## Supplementary material for "The *de novo* reference genome and transcriptome assemblies of the wild tomato species *Solanum chilense*": EOG093607LD.out.1

```
#                                                                            --- full sequence --- -------------- this domain -------------   hmm coord   ali coord   env coord
# target name        accession   tlen query name           accession   qlen   E-value  score  bias   #  of  c-Evalue  i-Evalue  score  bias  from    to  from    to  from    to  acc description of target
#------------------- ---------- ----- -------------------- ---------- ----- --------- ------ ----- --- --- --------- --------- ------ ----- ----- ----- ----- ----- ----- ----- ---- ---------------------
SOLCI004234600       -            611 EOG093607LD          -            519  9.5e-240  798.4   1.2   1   1  1.1e-241  1.5e-239  797.7   1.2     4   515    46   603    43   606 0.93 -
SOLCI003803600       -           1035 EOG093607LD          -            519  1.2e-217  725.5  33.5   1   7   1.1e-37   1.5e-35  124.6   1.6   232   461    59   291    47   301 0.91 -
SOLCI003803600       -           1035 EOG093607LD          -            519  1.2e-217  725.5  33.5   2   7   6.2e-53   8.5e-51  174.9   0.2   257   485   321   555   306   560 0.96 -
SOLCI003803600       -           1035 EOG093607LD          -            519  1.2e-217  725.5  33.5   3   7   9.8e-51   1.4e-48  167.6   3.7   224   449   428   659   426   661 0.95 -
SOLCI003803600       -           1035 EOG093607LD          -            519  1.2e-217  725.5  33.5   4   7   7.1e-38   9.8e-36  125.2   0.9   278   481   555   760   551   764 0.95 -
SOLCI003803600       -           1035 EOG093607LD          -            519  1.2e-217  725.5  33.5   5   7   3.9e-45   5.4e-43  149.1   0.8   249   487   662   906   659   909 0.95 -
SOLCI003803600       -           1035 EOG093607LD          -            519  1.2e-217  725.5  33.5   6   7   7.4e-14     1e-11   45.9   0.0   411   488   900   977   898   983 0.94 -
SOLCI003803600       -           1035 EOG093607LD          -            519  1.2e-217  725.5  33.5   7   7       1.2   1.6e+02    2.4   0.0   382   417   988  1023   981  1033 0.76 -
SOLCI006476700       -           1035 EOG093607LD          -            519  1.1e-193  646.4  16.4   1   5   9.6e-66   1.3e-63  217.2   8.1   167   491   113   437    91   442 0.90 -
SOLCI006476700       -           1035 EOG093607LD          -            519  1.1e-193  646.4  16.4   2   5   2.4e-51   3.3e-49  169.7   0.0   219   459   439   685   436   685 0.95 -
SOLCI006476700       -           1035 EOG093607LD          -            519  1.1e-193  646.4  16.4   3   5   1.9e-47   2.6e-45  156.8   0.0   222   394   617   795   613   796 0.93 -
SOLCI006476700       -           1035 EOG093607LD          -            519  1.1e-193  646.4  16.4   4   5   2.2e-39   3.1e-37  130.2   0.1   252   434   752   939   750   945 0.92 -
SOLCI006476700       -           1035 EOG093607LD          -            519  1.1e-193  646.4  16.4   5   5    0.0099       1.4    9.2   0.0   405   485   944  1023   940  1033 0.90 -
SOLCI001725900       -            891 EOG093607LD          -            519  3.4e-193  644.8  28.9   1   4   6.1e-45   8.5e-43  148.5   0.5   141   473    65   397    52   397 0.92 -
SOLCI001725900       -            891 EOG093607LD          -            519  3.4e-193  644.8  28.9   2   4   2.1e-67   2.9e-65  222.7   2.3   222   458   349   592   345   597 0.96 -
SOLCI001725900       -            891 EOG093607LD          -            519  3.4e-193  644.8  28.9   3   4   7.1e-64   9.8e-62  211.0   7.1   224   476   492   750   491   751 0.96 -
SOLCI001725900       -            891 EOG093607LD          -            519  3.4e-193  644.8  28.9   4   4   6.6e-31   9.1e-29  102.2   0.2   223   372   736   890   735   891 0.94 -
SOLCI007328400       -           1121 EOG093607LD          -            519  5.2e-170  568.3  25.6   1   5   6.9e-65   9.5e-63  214.3   5.5    57   377    91   441    80   443 0.86 -
SOLCI007328400       -           1121 EOG093607LD          -            519  5.2e-170  568.3  25.6   2   5   5.8e-35     8e-33  115.6   0.2   278   456   444   625   441   631 0.96 -
SOLCI007328400       -           1121 EOG093607LD          -            519  5.2e-170  568.3  25.6   3   5   1.5e-28     2e-26   94.5   0.0   293   470   634   815   622   815 0.93 -
SOLCI007328400       -           1121 EOG093607LD          -            519  5.2e-170  568.3  25.6   4   5   1.2e-34   1.6e-32  114.6   4.4   281   494   798  1014   791  1017 0.97 -
SOLCI007328400       -           1121 EOG093607LD          -            519  5.2e-170  568.3  25.6   5   5   5.4e-14   7.5e-12   46.4   0.0   220   304  1014  1101  1012  1114 0.85 -
SOLCI004438800       -            786 EOG093607LD          -            519  1.1e-166  557.3  31.4   1   4   1.5e-39     2e-37  130.8   2.1   282   484   117   322    72   325 0.89 -
SOLCI004438800       -            786 EOG093607LD          -            519  1.1e-166  557.3  31.4   2   4   1.2e-52   1.7e-50  173.9   1.1   280   481   255   459   254   464 0.98 -
SOLCI004438800       -            786 EOG093607LD          -            519  1.1e-166  557.3  31.4   3   4   9.3e-63   1.3e-60  207.3   9.3   222   478   334   596   331   606 0.95 -
SOLCI004438800       -            786 EOG093607LD          -            519  1.1e-166  557.3  31.4   4   4   1.8e-25   2.4e-23   84.3   0.1   275   450   600   779   595   783 0.93 -
SOLCI003829900       -           1169 EOG093607LD          -            519  5.2e-148  495.6  20.1   1   5   2.3e-34   3.1e-32  113.6   1.7   213   459   197   450   190   451 0.94 -
SOLCI003829900       -           1169 EOG093607LD          -            519  5.2e-148  495.6  20.1   2   5   2.6e-33   3.6e-31  110.2   0.4   253   452   413   618   412   623 0.94 -
SOLCI003829900       -           1169 EOG093607LD          -            519  5.2e-148  495.6  20.1   3   5   4.4e-32     6e-30  106.1   1.6   222   419   557   759   555   762 0.90 -
SOLCI003829900       -           1169 EOG093607LD          -            519  5.2e-148  495.6  20.1   4   5   4.7e-06   0.00065   20.2   0.0   285   427   728   874   724   877 0.89 -
SOLCI003829900       -           1169 EOG093607LD          -            519  5.2e-148  495.6  20.1   5   5   7.3e-58     1e-55  191.1   0.0   176   489   816  1147   795  1167 0.91 -
SOLCI002121800       -            850 EOG093607LD          -            519  1.4e-147  494.2  37.6   1   5   4.2e-18   5.8e-16   60.0   0.7   138   393    72   331    65   335 0.87 -
SOLCI002121800       -            850 EOG093607LD          -            519  1.4e-147  494.2  37.6   2   5   1.7e-24   2.4e-22   81.0   4.3   287   487   187   390   182   399 0.88 -
SOLCI002121800       -            850 EOG093607LD          -            519  1.4e-147  494.2  37.6   3   5   2.2e-14     3e-12   47.7   0.2   233   319   340   429   331   432 0.91 -
SOLCI002121800       -            850 EOG093607LD          -            519  1.4e-147  494.2  37.6   4   5   9.4e-44   1.3e-41  144.6   0.9   219   448   396   631   393   635 0.93 -
SOLCI002121800       -            850 EOG093607LD          -            519  1.4e-147  494.2  37.6   5   5   6.4e-65   8.9e-63  214.4   5.5   227   481   579   839   577   846 0.96 -
SOLCI004215000       -            767 EOG093607LD          -            519  1.2e-146  491.2  17.5   1   4   3.8e-21   5.3e-19   70.0   0.8    72   223   104   271    59   272 0.81 -
SOLCI004215000       -            767 EOG093607LD          -            519  1.2e-146  491.2  17.5   2   4   8.1e-51   1.1e-48  167.9   0.3   280   452   271   446   270   447 0.98 -
SOLCI004215000       -            767 EOG093607LD          -            519  1.2e-146  491.2  17.5   3   4   1.3e-74   1.7e-72  246.5   0.9   220   479   348   612   346   621 0.96 -
SOLCI004215000       -            767 EOG093607LD          -            519  1.2e-146  491.2  17.5   4   4   8.7e-13   1.2e-10   42.4   0.1   302   432   623   756   617   759 0.82 -
SOLCI007314000       -            759 EOG093607LD          -            519  7.8e-142  475.3  25.9   1   4   8.3e-21   1.1e-18   68.9   0.6    37   221   108   311    87   311 0.75 -
SOLCI007314000       -            759 EOG093607LD          -            519  7.8e-142  475.3  25.9   2   4     4e-35   5.5e-33  116.1   2.5   172   348   192   384   191   386 0.64 -
SOLCI007314000       -            759 EOG093607LD          -            519  7.8e-142  475.3  25.9   3   4   2.2e-60     3e-58  199.5   2.6   191   452   316   593   315   594 0.93 -
SOLCI007314000       -            759 EOG093607LD          -            519  7.8e-142  475.3  25.9   4   4   1.6e-39   2.2e-37  130.7   0.4   279   430   592   746   591   757 0.96 -
SOLCI000892300       -            913 EOG093607LD          -            519  2.1e-137  460.6  12.1   1   5     0.074        10    6.4   0.0   171   217   140   187   127   196 0.81 -
SOLCI000892300       -            913 EOG093607LD          -            519  2.1e-137  460.6  12.1   2   5   1.2e-46   1.6e-44  154.2   1.5   281   480   194   396   189   396 0.96 -
SOLCI000892300       -            913 EOG093607LD          -            519  2.1e-137  460.6  12.1   3   5   6.7e-25   9.3e-23   82.4   0.1   365   486   351   472   351   476 0.96 -
SOLCI000892300       -            913 EOG093607LD          -            519  2.1e-137  460.6  12.1   4   5   5.5e-56   7.6e-54  185.0   0.3   220   446   480   712   472   722 0.93 -
SOLCI000892300       -            913 EOG093607LD          -            519  2.1e-137  460.6  12.1   5   5   5.7e-21   7.9e-19   69.4   0.0   218   374   747   909   720   912 0.52 -
SOLCI001441700       -            839 EOG093607LD          -            519  3.6e-137  459.9  22.9   1   4      0.25        35    4.6   0.6    13    99    71   161    63   182 0.73 -
SOLCI001441700       -            839 EOG093607LD          -            519  3.6e-137  459.9  22.9   2   4     3e-50   4.1e-48  166.0   1.8   230   470   188   438   176   443 0.85 -
SOLCI001441700       -            839 EOG093607LD          -            519  3.6e-137  459.9  22.9   3   4   6.4e-34   8.8e-32  112.2   0.5   232   379   437   590   432   599 0.84 -
SOLCI001441700       -            839 EOG093607LD          -            519  3.6e-137  459.9  22.9   4   4   1.3e-57   1.8e-55  190.3   0.8   222   443   602   829   593   838 0.95 -
SOLCI004535900       -            814 EOG093607LD          -            519  3.7e-137  459.9  21.8   1   5   2.9e-15   4.1e-13   50.6   0.0   222   325   164   275    20   277 0.67 -
SOLCI004535900       -            814 EOG093607LD          -            519  3.7e-137  459.9  21.8   2   5   4.9e-26   6.8e-24   86.1   0.1   360   482   208   330   198   332 0.96 -
SOLCI004535900       -            814 EOG093607LD          -            519  3.7e-137  459.9  21.8   3   5   1.5e-44   2.1e-42  147.2   1.4   222   424   274   482   270   482 0.93 -
SOLCI004535900       -            814 EOG093607LD          -            519  3.7e-137  459.9  21.8   4   5   7.9e-57   1.1e-54  187.7   5.3   219   489   411   689   409   706 0.93 -
SOLCI004535900       -            814 EOG093607LD          -            519  3.7e-137  459.9  21.8   5   5     4e-09   5.5e-07   30.3   0.0   386   481   700   795   682   810 0.58 -
SOLCI003872100       -            916 EOG093607LD          -            519  4.6e-137  459.5  25.0   1   6    0.0038      0.52   10.6   0.7    17    78    73   138    60   149 0.83 -
SOLCI003872100       -            916 EOG093607LD          -            519  4.6e-137  459.5  25.0   2   6   5.5e-09   7.6e-07   29.9   0.5   168   223   180   235   136   237 0.78 -
SOLCI003872100       -            916 EOG093607LD          -            519  4.6e-137  459.5  25.0   3   6   7.5e-18     1e-15   59.1   0.0   376   445   229   298   228   299 0.97 -
SOLCI003872100       -            916 EOG093607LD          -            519  4.6e-137  459.5  25.0   4   6   8.3e-52   1.1e-49  171.2   1.1   232   431   289   494   289   495 0.94 -
SOLCI003872100       -            916 EOG093607LD          -            519  4.6e-137  459.5  25.0   5   6   2.2e-48     3e-46  159.9   0.2   220   447   487   720   486   726 0.95 -
SOLCI003872100       -            916 EOG093607LD          -            519  4.6e-137  459.5  25.0   6   6   3.1e-20   4.3e-18   67.0   0.1   204   376   738   913   724   916 0.86 -
SOLCI000699800       -            720 EOG093607LD          -            519    8e-135  452.1  15.6   1   3   3.4e-33   4.6e-31  109.8   0.2   156   347   127   335   103   335 0.86 -
SOLCI000699800       -            720 EOG093607LD          -            519    8e-135  452.1  15.6   2   3   5.5e-59   7.6e-57  194.9   1.9   224   474   311   564   309   565 0.96 -
SOLCI000699800       -            720 EOG093607LD          -            519    8e-135  452.1  15.6   3   3   2.6e-52   3.6e-50  172.8   1.3   280   514   472   712   470   715 0.96 -
SOLCI006753400       -            911 EOG093607LD          -            519  6.1e-132  442.6  21.2   1   5     5e-23   6.9e-21   76.2   0.3   298   486   140   331   137   337 0.91 -
SOLCI006753400       -            911 EOG093607LD          -            519  6.1e-132  442.6  21.2   2   5   1.8e-22   2.5e-20   74.4   0.1   219   356   303   445   299   449 0.92 -
SOLCI006753400       -            911 EOG093607LD          -            519  6.1e-132  442.6  21.2   3   5   1.7e-37   2.3e-35  124.0   0.8   219   448   338   572   336   576 0.93 -
SOLCI006753400       -            911 EOG093607LD          -            519  6.1e-132  442.6  21.2   4   5     5e-41     7e-39  135.6   0.3   238   445   566   779   563   779 0.96 -
SOLCI006753400       -            911 EOG093607LD          -            519  6.1e-132  442.6  21.2   5   5   4.5e-24   6.2e-22   79.7   0.3   218   347   756   891   752   902 0.89 -
SOLCI004247500       -            843 EOG093607LD          -            519    3e-122  410.7  20.5   1   3   9.1e-60   1.3e-57  197.4   8.9   170   483   148   473   116   478 0.92 -
SOLCI004247500       -            843 EOG093607LD          -            519    3e-122  410.7  20.5   2   3   1.2e-36   1.7e-34  121.1   0.3   284   467   481   668   476   672 0.93 -
SOLCI004247500       -            843 EOG093607LD          -            519    3e-122  410.7  20.5   3   3   5.1e-29     7e-27   96.0   0.1   223   358   698   839   689   842 0.90 -
SOLCI002228800       -            752 EOG093607LD          -            519  1.5e-121  408.3  19.2   1   3     5e-57   6.9e-55  188.4   0.7   170   424   187   458   176   458 0.67 -
SOLCI002228800       -            752 EOG093607LD          -            519  1.5e-121  408.3  19.2   2   3   7.5e-55     1e-52  181.2   6.7   287   476   423   615   423   624 0.96 -
SOLCI002228800       -            752 EOG093607LD          -            519  1.5e-121  408.3  19.2   3   3   3.3e-19   4.5e-17   63.6   0.2   238   356   616   740   613   746 0.91 -
SOLCI000725500       -            763 EOG093607LD          -            519  2.2e-119  401.2  22.9   1   4   3.3e-40   4.5e-38  132.9   3.1   222   484    33   302    28   303 0.94 -
SOLCI000725500       -            763 EOG093607LD          -            519  2.2e-119  401.2  22.9   2   4     4e-16   5.5e-14   53.5   0.0   354   430   277   353   275   354 0.90 -
SOLCI000725500       -            763 EOG093607LD          -            519  2.2e-119  401.2  22.9   3   4     5e-39     7e-37  129.0   0.7   224   376   351   509   348   514 0.93 -
SOLCI000725500       -            763 EOG093607LD          -            519  2.2e-119  401.2  22.9   4   4   5.8e-37     8e-35  122.2   2.9   278   467   513   706   510   716 0.94 -
SOLCI001309600       -            980 EOG093607LD          -            519  2.5e-117  394.4   9.5   1   5   1.3e-36   1.9e-34  121.0   3.6    77   379    46   358    33   364 0.81 -
SOLCI001309600       -            980 EOG093607LD          -            519  2.5e-117  394.4   9.5   2   5   4.4e-10   6.1e-08   33.5   0.0   218   280   366   428   360   448 0.92 -
SOLCI001309600       -            980 EOG093607LD          -            519  2.5e-117  394.4   9.5   3   5   6.5e-06    0.0009   19.7   0.0   159   214   472   527   455   532 0.91 -
SOLCI001309600       -            980 EOG093607LD          -            519  2.5e-117  394.4   9.5   4   5   7.5e-32     1e-29  105.3   0.2   219   383   577   747   574   752 0.93 -
SOLCI001309600       -            980 EOG093607LD          -            519  2.5e-117  394.4   9.5   5   5     1e-27   1.4e-25   91.7   0.0   220   371   799   956   792   976 0.85 -
SOLCI004565600       -            980 EOG093607LD          -            519  3.1e-117  394.1  15.9   1   5     4e-33   5.5e-31  109.5   0.1   233   453   189   412   182   417 0.94 -
SOLCI004565600       -            980 EOG093607LD          -            519  3.1e-117  394.1  15.9   2   5   1.2e-21   1.6e-19   71.7   0.1   344   467   414   537   409   537 0.97 -
SOLCI004565600       -            980 EOG093607LD          -            519  3.1e-117  394.1  15.9   3   5   1.3e-29   1.8e-27   98.0   2.2   222   356   531   687   528   689 0.82 -
SOLCI004565600       -            980 EOG093607LD          -            519  3.1e-117  394.1  15.9   4   5   7.5e-35     1e-32  115.2   0.1   219   428   684   897   681   904 0.93 -
SOLCI004565600       -            980 EOG093607LD          -            519  3.1e-117  394.1  15.9   5   5    0.0023      0.31   11.3   0.0   231   273   906   948   899   965 0.86 -
SOLCI004221400       -            762 EOG093607LD          -            519  9.9e-114  382.6  14.3   1   3   1.2e-50   1.7e-48  167.3   4.3   217   489   117   396    82   399 0.90 -
SOLCI004221400       -            762 EOG093607LD          -            519  9.9e-114  382.6  14.3   2   3     3e-33   4.2e-31  109.9   0.9   220   348   401   535   397   537 0.91 -
SOLCI004221400       -            762 EOG093607LD          -            519  9.9e-114  382.6  14.3   3   3   1.2e-38   1.7e-36  127.7   0.0   282   478   501   701   501   742 0.88 -
SOLCI002312000       -            829 EOG093607LD          -            519  5.1e-112  376.9  15.7   1   4     0.012       1.7    8.9   0.0   243   310    43   111    24   131 0.70 -
SOLCI002312000       -            829 EOG093607LD          -            519  5.1e-112  376.9  15.7   2   4     1e-56   1.4e-54  187.4   1.9   219   476   215   478   213   479 0.94 -
SOLCI002312000       -            829 EOG093607LD          -            519  5.1e-112  376.9  15.7   3   4     5e-43     7e-41  142.2   2.5   223   488   429   696   428   712 0.94 -
SOLCI002312000       -            829 EOG093607LD          -            519  5.1e-112  376.9  15.7   4   4   8.2e-22   1.1e-19   72.2   0.1   219   312   716   812   708   818 0.73 -
SOLCI005484700       -            754 EOG093607LD          -            519  5.6e-111  373.5   9.7   1   3   3.7e-36     5e-34  119.6   1.7   279   473   207   404   185   405 0.90 -
SOLCI005484700       -            754 EOG093607LD          -            519  5.6e-111  373.5   9.7   2   3     4e-49   5.5e-47  162.3   0.5   286   484   389   590   385   592 0.97 -
SOLCI005484700       -            754 EOG093607LD          -            519  5.6e-111  373.5   9.7   3   3   5.5e-34   7.5e-32  112.4   0.0   231   379   576   730   575   740 0.93 -
SOLCI001873300       -            909 EOG093607LD          -            519  7.7e-111  373.0   3.4   1   6       1.6   2.2e+02    1.9   0.1    38   103   125   197    91   223 0.63 -
SOLCI001873300       -            909 EOG093607LD          -            519  7.7e-111  373.0   3.4   2   6   1.7e-14   2.3e-12   48.1   0.0   341   449   219   327   208   332 0.87 -
SOLCI001873300       -            909 EOG093607LD          -            519  7.7e-111  373.0   3.4   3   6   8.3e-27   1.2e-24   88.7   0.0   380   490   328   438   324   452 0.92 -
SOLCI001873300       -            909 EOG093607LD          -            519  7.7e-111  373.0   3.4   4   6   1.8e-44   2.6e-42  146.9   0.1   219   452   441   680   438   684 0.94 -
SOLCI001873300       -            909 EOG093607LD          -            519  7.7e-111  373.0   3.4   5   6   1.9e-21   2.6e-19   71.0   0.1   385   480   683   778   680   787 0.96 -
SOLCI001873300       -            909 EOG093607LD          -            519  7.7e-111  373.0   3.4   6   6    0.0005      0.07   13.5   0.0   429   517   796   882   782   884 0.86 -
SOLCI004667900       -            687 EOG093607LD          -            519    1e-110  372.6  16.0   1   4   2.3e-34   3.1e-32  113.6   0.1   237   449    51   271    34   282 0.85 -
SOLCI004667900       -            687 EOG093607LD          -            519    1e-110  372.6  16.0   2   4   1.3e-54   1.7e-52  180.5   5.1   220   484   281   550   273   551 0.93 -
SOLCI004667900       -            687 EOG093607LD          -            519    1e-110  372.6  16.0   3   4   9.6e-26   1.3e-23   85.2   0.3   369   486   505   622   505   628 0.96 -
SOLCI004667900       -            687 EOG093607LD          -            519    1e-110  372.6  16.0   4   4     5e-07     7e-05   23.4   0.0   428   475   634   681   628   685 0.73 -
SOLCI002510100       -            737 EOG093607LD          -            519  3.2e-110  371.0  17.1   1   4       0.2        27    5.0   0.0   139   214    49   126    41   135 0.79 -
SOLCI002510100       -            737 EOG093607LD          -            519  3.2e-110  371.0  17.1   2   4   2.6e-43   3.6e-41  143.2   5.8   220   475    72   334    68   336 0.91 -
SOLCI002510100       -            737 EOG093607LD          -            519  3.2e-110  371.0  17.1   3   4   1.8e-57   2.4e-55  189.9   2.3   223   490   321   596   320   599 0.96 -
SOLCI002510100       -            737 EOG093607LD          -            519  3.2e-110  371.0  17.1   4   4     3e-16   4.1e-14   53.9   0.0   219   310   599   693   596   707 0.91 -
SOLCI002498400       -            654 EOG093607LD          -            519  1.2e-109  369.1  21.4   1   3   2.2e-76   3.1e-74  252.3  12.7    21   495     9   516     3   517 0.89 -
SOLCI002498400       -            654 EOG093607LD          -            519  1.2e-109  369.1  21.4   2   3   2.7e-25   3.7e-23   83.7   1.2   245   344   468   575   467   577 0.90 -
SOLCI002498400       -            654 EOG093607LD          -            519  1.2e-109  369.1  21.4   3   3   3.5e-16   4.9e-14   53.6   0.0   231   302   577   651   573   653 0.66 -
SOLCI001270900       -           1047 EOG093607LD          -            519  1.5e-109  368.8  18.5   1   6     0.023       3.2    8.0   0.0   287   376    19   105    14   110 0.90 -
SOLCI001270900       -           1047 EOG093607LD          -            519  1.5e-109  368.8  18.5   2   6   3.6e-55   4.9e-53  182.3   0.8   221   491   156   428   152   432 0.92 -
SOLCI001270900       -           1047 EOG093607LD          -            519  1.5e-109  368.8  18.5   3   6   3.5e-15   4.9e-13   50.3   3.5   259   406   400   552   399   570 0.90 -
SOLCI001270900       -           1047 EOG093607LD          -            519  1.5e-109  368.8  18.5   4   6   0.00051     0.071   13.5   0.1   230   315   510   598   501   614 0.77 -
SOLCI001270900       -           1047 EOG093607LD          -            519  1.5e-109  368.8  18.5   5   6     1e-12   1.4e-10   42.2   0.1   297   386   681   774   664   777 0.72 -
SOLCI001270900       -           1047 EOG093607LD          -            519  1.5e-109  368.8  18.5   6   6   1.6e-26   2.2e-24   87.8   0.0   219   390   776   963   772   968 0.86 -
SOLCI003635200       -            819 EOG093607LD          -            519  5.3e-107  360.4   6.0   1   4   6.9e-21   9.5e-19   69.2   0.0   337   483   148   295   141   303 0.88 -
SOLCI003635200       -            819 EOG093607LD          -            519  5.3e-107  360.4   6.0   2   4   1.5e-37   2.1e-35  124.1   0.1   251   447   268   470   267   473 0.94 -
SOLCI003635200       -            819 EOG093607LD          -            519  5.3e-107  360.4   6.0   3   4   5.4e-35   7.5e-33  115.7   0.0   247   486   474   719   465   720 0.96 -
SOLCI003635200       -            819 EOG093607LD          -            519  5.3e-107  360.4   6.0   4   4     2e-23   2.8e-21   77.5   0.1   282   414   652   787   651   803 0.91 -
SOLCI006155700       -            798 EOG093607LD          -            519    3e-106  357.9  18.0   1   4   9.4e-41   1.3e-38  134.7   0.1   219   396   118   301   113   304 0.95 -
SOLCI006155700       -            798 EOG093607LD          -            519    3e-106  357.9  18.0   2   4   1.8e-18   2.5e-16   61.2   0.8   420   488   290   358   288   359 0.97 -
SOLCI006155700       -            798 EOG093607LD          -            519    3e-106  357.9  18.0   3   4   5.7e-37   7.9e-35  122.2   2.2   227   449   336   552   335   555 0.90 -
SOLCI006155700       -            798 EOG093607LD          -            519    3e-106  357.9  18.0   4   4   1.3e-22   1.8e-20   74.8   0.2   214   392   555   739   549   750 0.86 -
SOLCI000152500       -            717 EOG093607LD          -            519  8.4e-106  356.4  13.2   1   3   9.3e-49   1.3e-46  161.1   3.2   148   397   187   454   142   454 0.88 -
SOLCI000152500       -            717 EOG093607LD          -            519  8.4e-106  356.4  13.2   2   3   1.1e-61   1.6e-59  203.7   2.4   230   485   386   649   382   658 0.94 -
SOLCI000152500       -            717 EOG093607LD          -            519  8.4e-106  356.4  13.2   3   3    0.0011      0.15   12.4   0.0   369   416   659   706   655   711 0.91 -
SOLCI001596600       -           1475 EOG093607LD          -            519  1.2e-105  355.8  10.3   1   5   5.4e-47   7.5e-45  155.3   0.2   143   401   235   510   225   511 0.88 -
SOLCI001596600       -           1475 EOG093607LD          -            519  1.2e-105  355.8  10.3   2   5   3.6e-17     5e-15   56.9   0.3   365   479   509   623   506   631 0.93 -
SOLCI001596600       -           1475 EOG093607LD          -            519  1.2e-105  355.8  10.3   3   5   3.3e-19   4.6e-17   63.6   0.2   181   476   655   966   634   977 0.85 -
SOLCI001596600       -           1475 EOG093607LD          -            519  1.2e-105  355.8  10.3   4   5   2.9e-19     4e-17   63.8   0.0   281   408   978  1108   974  1111 0.95 -
SOLCI001596600       -           1475 EOG093607LD          -            519  1.2e-105  355.8  10.3   5   5   6.4e-07   8.9e-05   23.1   0.0   369   463  1104  1198  1100  1202 0.85 -
SOLCI001037900       -            594 EOG093607LD          -            519  2.7e-104  351.4  18.3   1   3   6.4e-45   8.9e-43  148.4   3.5   242   490    52   307    46   309 0.93 -
SOLCI001037900       -            594 EOG093607LD          -            519  2.7e-104  351.4  18.3   2   3   1.3e-54   1.8e-52  180.4   2.3   251   484   272   511   271   515 0.95 -
SOLCI001037900       -            594 EOG093607LD          -            519  2.7e-104  351.4  18.3   3   3   2.4e-14   3.3e-12   47.6   0.2   243   353   474   591   472   594 0.79 -
SOLCI006582700       -            770 EOG093607LD          -            519  1.5e-103  349.0  30.4   1   5       3.5   4.8e+02    0.8   1.6    18    61    29    72     8   109 0.79 -
SOLCI006582700       -            770 EOG093607LD          -            519  1.5e-103  349.0  30.4   2   5     1e-09   1.4e-07   32.3   0.2   403   489   139   228   120   229 0.87 -
SOLCI006582700       -            770 EOG093607LD          -            519  1.5e-103  349.0  30.4   3   5   2.8e-17   3.9e-15   57.2   0.2   370   459   214   303   214   305 0.83 -
SOLCI006582700       -            770 EOG093607LD          -            519  1.5e-103  349.0  30.4   4   5   3.5e-61   4.9e-59  202.1   3.8   220   487   303   576   300   581 0.96 -
SOLCI006582700       -            770 EOG093607LD          -            519  1.5e-103  349.0  30.4   5   5   2.9e-22     4e-20   73.7   2.0   222   380   585   766   582   769 0.84 -
SOLCI007117300       -            561 EOG093607LD          -            519  4.6e-103  347.4   0.5   1   2   2.6e-50   3.6e-48  166.2   0.0   150   486    20   355     2   359 0.89 -
SOLCI007117300       -            561 EOG093607LD          -            519  4.6e-103  347.4   0.5   2   2   8.1e-57   1.1e-54  187.7   0.1   235   467   308   546   307   555 0.96 -
SOLCI002282700       -            848 EOG093607LD          -            519    1e-102  346.2  15.1   1   3   1.6e-27   2.2e-25   91.1   0.3   198   433   123   374   103   374 0.88 -
SOLCI002282700       -            848 EOG093607LD          -            519    1e-102  346.2  15.1   2   3   7.5e-33     1e-30  108.6   1.9   219   467   329   597   327   599 0.89 -
SOLCI002282700       -            848 EOG093607LD          -            519    1e-102  346.2  15.1   3   3   3.9e-52   5.5e-50  172.2   0.9   218   424   587   799   586   807 0.95 -
SOLCI003885900       -            709 EOG093607LD          -            519    1e-100  339.6  16.4   1   3   2.9e-20     4e-18   67.1   0.1   321   443   208   330   205   338 0.63 -
SOLCI003885900       -            709 EOG093607LD          -            519    1e-100  339.6  16.4   2   3   1.5e-42   2.1e-40  140.6   3.0   235   471   396   638   383   638 0.95 -
SOLCI003885900       -            709 EOG093607LD          -            519    1e-100  339.6  16.4   3   3   1.7e-47   2.4e-45  156.9   1.5   156   394   447   701   442   705 0.91 -
SOLCI004840300       -            619 EOG093607LD          -            519  2.1e-100  338.6   8.7   1   2   1.9e-53   2.6e-51  176.6   1.5   276   490   135   352   129   352 0.93 -
SOLCI004840300       -            619 EOG093607LD          -            519  2.1e-100  338.6   8.7   2   2   8.7e-53   1.2e-50  174.4   1.3   235   493   336   600   335   618 0.86 -
SOLCI002498300       -            514 EOG093607LD          -            519  2.7e-100  338.2  12.4   1   3     2e-31   2.8e-29  103.9   0.9   285   466     9   190     4   197 0.95 -
SOLCI002498300       -            514 EOG093607LD          -            519  2.7e-100  338.2  12.4   2   3   3.7e-57   5.2e-55  188.8   3.0   220   454   148   388   147   394 0.95 -
SOLCI002498300       -            514 EOG093607LD          -            519  2.7e-100  338.2  12.4   3   3   5.1e-20     7e-18   66.3   0.0   220   302   393   478   386   493 0.87 -
SOLCI002498500       -            605 EOG093607LD          -            519  2.9e-100  338.1  17.9   1   3   0.00052     0.073   13.5   1.6    10   140    24   171    16   173 0.73 -
SOLCI002498500       -            605 EOG093607LD          -            519  2.9e-100  338.1  17.9   2   3   6.4e-46   8.9e-44  151.7  10.7   233   491   142   406   124   410 0.93 -
SOLCI002498500       -            605 EOG093607LD          -            519  2.9e-100  338.1  17.9   3   3   2.5e-60   3.4e-58  199.3   0.7   193   405   372   600   371   603 0.92 -
SOLCI002768000       -            618 EOG093607LD          -            519  9.5e-100  336.4  14.0   1   3   8.4e-23   1.2e-20   75.5   0.3    73   222   101   263    84   268 0.82 -
SOLCI002768000       -            618 EOG093607LD          -            519  9.5e-100  336.4  14.0   2   3   4.4e-46   6.2e-44  152.3   1.0   282   485   266   472   263   478 0.97 -
SOLCI002768000       -            618 EOG093607LD          -            519  9.5e-100  336.4  14.0   3   3   1.3e-35   1.7e-33  117.8   0.9   280   408   474   605   471   611 0.96 -
SOLCI004945500       -            663 EOG093607LD          -            519   2.8e-98  331.6  17.6   1   4   2.8e-05    0.0039   17.6   0.1   230   322    79   174    70   175 0.83 -
SOLCI004945500       -            663 EOG093607LD          -            519   2.8e-98  331.6  17.6   2   4   8.9e-30   1.2e-27   98.5   0.7   218   354   172   309   164   309 0.92 -
SOLCI004945500       -            663 EOG093607LD          -            519   2.8e-98  331.6  17.6   3   4   7.7e-24   1.1e-21   78.9   0.0   223   354   277   414   276   414 0.91 -
SOLCI004945500       -            663 EOG093607LD          -            519   2.8e-98  331.6  17.6   4   4   1.2e-50   1.6e-48  167.4   5.5   220   475   379   640   377   650 0.95 -
SOLCI005511700       -            678 EOG093607LD          -            519   3.5e-95  321.4  15.2   1   3     1e-42   1.4e-40  141.2   3.2   252   493   113   357    89   358 0.92 -
SOLCI005511700       -            678 EOG093607LD          -            519   3.5e-95  321.4  15.2   2   3     2e-42   2.8e-40  140.2   1.7   218   383   356   527   348   544 0.86 -
SOLCI005511700       -            678 EOG093607LD          -            519   3.5e-95  321.4  15.2   3   3   2.4e-14   3.3e-12   47.6   0.1   227   321   553   650   541   656 0.74 -
SOLCI004586900       -            590 EOG093607LD          -            519   5.1e-95  320.8  17.8   1   3   2.1e-44   2.9e-42  146.7   4.8   242   491    48   304    42   307 0.92 -
SOLCI004586900       -            590 EOG093607LD          -            519   5.1e-95  320.8  17.8   2   3   9.5e-39   1.3e-36  128.1   0.3   281   467   301   490   299   491 0.96 -
SOLCI004586900       -            590 EOG093607LD          -            519   5.1e-95  320.8  17.8   3   3   2.3e-21   3.2e-19   70.7   0.5   218   323   445   553   438   584 0.89 -
SOLCI003978800       -            716 EOG093607LD          -            519   1.7e-94  319.1  24.3   1   4   3.8e-25   5.2e-23   83.2   4.8   302   460   163   324   154   325 0.96 -
SOLCI003978800       -            716 EOG093607LD          -            519   1.7e-94  319.1  24.3   2   4   8.5e-53   1.2e-50  174.4   3.5   280   484   281   489   278   492 0.95 -
SOLCI003978800       -            716 EOG093607LD          -            519   1.7e-94  319.1  24.3   3   4   4.4e-27   6.1e-25   89.6   1.1   277   426   489   641   487   645 0.95 -
SOLCI003978800       -            716 EOG093607LD          -            519   1.7e-94  319.1  24.3   4   4     0.047       6.5    7.0   0.1   221   290   637   705   633   710 0.81 -
SOLCI003320200       -            775 EOG093607LD          -            519   1.2e-93  316.3   8.7   1   5   2.3e-30   3.2e-28  100.4   0.1   291   463   115   290    90   294 0.89 -
SOLCI003320200       -            775 EOG093607LD          -            519   1.2e-93  316.3   8.7   2   5   1.2e-27   1.7e-25   91.4   0.3   220   347   286   419   283   419 0.91 -
SOLCI003320200       -            775 EOG093607LD          -            519   1.2e-93  316.3   8.7   3   5   2.8e-15   3.9e-13   50.6   0.0   220   284   391   455   389   461 0.73 -
SOLCI003320200       -            775 EOG093607LD          -            519   1.2e-93  316.3   8.7   4   5   2.4e-17   3.3e-15   57.5   0.2   401   487   486   572   473   575 0.72 -
SOLCI003320200       -            775 EOG093607LD          -            519   1.2e-93  316.3   8.7   5   5   1.7e-15   2.3e-13   51.4   0.0   211   430   534   760   533   763 0.88 -
SOLCI005641500       -            381 EOG093607LD          -            519   3.4e-92  311.5   6.8   1   2   6.6e-57   9.2e-55  188.0   2.5   235   467     1   239     1   239 0.95 -
SOLCI005641500       -            381 EOG093607LD          -            519   3.4e-92  311.5   6.8   2   2   2.4e-40   3.4e-38  133.3   0.1   281   432   225   379   222   381 0.96 -
SOLCI004587800       -            588 EOG093607LD          -            519   4.7e-92  311.0  18.2   1   2     1e-47   1.4e-45  157.7   4.0   243   492    47   303    38   305 0.91 -
SOLCI004587800       -            588 EOG093607LD          -            519   4.7e-92  311.0  18.2   2   2   2.8e-47   3.9e-45  156.2   7.7   158   409   303   570   302   583 0.91 -
SOLCI000358700       -            460 EOG093607LD          -            519   5.8e-92  310.7   6.9   1   3   9.2e-36   1.3e-33  118.2   0.4   299   482    13   199     9   200 0.96 -
SOLCI000358700       -            460 EOG093607LD          -            519   5.8e-92  310.7   6.9   2   3   3.3e-41   4.6e-39  136.2   0.2   221   459   107   351   105   353 0.96 -
SOLCI000358700       -            460 EOG093607LD          -            519   5.8e-92  310.7   6.9   3   3   1.6e-22   2.2e-20   74.6   0.1   228   381   289   444   286   458 0.80 -
SOLCI006204600       -            575 EOG093607LD          -            519   3.6e-91  308.1  15.4   1   2     3e-46   4.1e-44  152.8   2.9   235   487    63   322    50   325 0.93 -
SOLCI006204600       -            575 EOG093607LD          -            519   3.6e-91  308.1  15.4   2   2     3e-51   4.2e-49  169.3   4.8   240   478   279   523   276   539 0.95 -
SOLCI006090100       -            680 EOG093607LD          -            519   5.3e-90  304.3   5.8   1   4    0.0013      0.18   12.1   0.0   397   475    45   125    38   142 0.81 -
SOLCI006090100       -            680 EOG093607LD          -            519   5.3e-90  304.3   5.8   2   4   1.7e-44   2.4e-42  147.0   2.3   224   485   150   422   143   427 0.91 -
SOLCI006090100       -            680 EOG093607LD          -            519   5.3e-90  304.3   5.8   3   4   3.5e-15   4.8e-13   50.3   0.2   280   352   424   500   420   506 0.87 -
SOLCI006090100       -            680 EOG093607LD          -            519   5.3e-90  304.3   5.8   4   4   1.9e-28   2.6e-26   94.1   0.1   320   485   504   666   499   678 0.93 -
SOLCI005377500       -           1237 EOG093607LD          -            519   5.4e-89  300.9  14.4   1   6   1.2e-24   1.7e-22   81.5   0.1   144   358   231   461   225   466 0.82 -
SOLCI005377500       -           1237 EOG093607LD          -            519   5.4e-89  300.9  14.4   2   6   1.1e-16   1.5e-14   55.3   0.2   212   445   344   578   342   597 0.86 -
SOLCI005377500       -           1237 EOG093607LD          -            519   5.4e-89  300.9  14.4   3   6   4.9e-08   6.8e-06   26.7   0.7   235   377   505   651   486   657 0.88 -
SOLCI005377500       -           1237 EOG093607LD          -            519   5.4e-89  300.9  14.4   4   6   4.9e-08   6.8e-06   26.7   0.0   360   467   599   704   590   722 0.92 -
SOLCI005377500       -           1237 EOG093607LD          -            519   5.4e-89  300.9  14.4   5   6   1.6e-31   2.3e-29  104.2   0.2   153   487   726  1076   710  1080 0.90 -
SOLCI005377500       -           1237 EOG093607LD          -            519   5.4e-89  300.9  14.4   6   6   4.1e-17   5.7e-15   56.7   0.0   343   514  1037  1211  1036  1216 0.64 -
SOLCI006142500       -            460 EOG093607LD          -            519   9.8e-89  300.1  10.0   1   3     7e-33   9.7e-31  108.7   0.1   299   485    13   202    10   206 0.95 -
SOLCI006142500       -            460 EOG093607LD          -            519   9.8e-89  300.1  10.0   2   3   3.3e-41   4.6e-39  136.2   0.6   225   462   111   354   111   355 0.96 -
SOLCI006142500       -            460 EOG093607LD          -            519   9.8e-89  300.1  10.0   3   3   5.8e-23   8.1e-21   76.0   0.3   228   385   289   448   285   458 0.87 -
SOLCI004716200       -            932 EOG093607LD          -            519   2.7e-88  298.6   7.8   1   3   9.7e-45   1.3e-42  147.8   0.9   147   463   270   602   262   605 0.91 -
SOLCI004716200       -            932 EOG093607LD          -            519   2.7e-88  298.6   7.8   2   3   3.4e-13   4.7e-11   43.8   0.1   281   362   592   676   591   677 0.96 -
SOLCI004716200       -            932 EOG093607LD          -            519   2.7e-88  298.6   7.8   3   3   8.9e-36   1.2e-33  118.3   0.2   220   397   668   857   665   863 0.88 -
SOLCI003331200       -            579 EOG093607LD          -            519   3.9e-88  298.1  12.4   1   3   3.2e-14   4.5e-12   47.1   0.0   276   359   139   225   116   225 0.85 -
SOLCI003331200       -            579 EOG093607LD          -            519   3.9e-88  298.1  12.4   2   3   4.6e-44   6.3e-42  145.6   2.4   219   460   149   399   148   399 0.94 -
SOLCI003331200       -            579 EOG093607LD          -            519   3.9e-88  298.1  12.4   3   3   3.6e-38     5e-36  126.2   1.7   283   491   359   570   354   573 0.94 -
SOLCI004840200       -            511 EOG093607LD          -            519   3.1e-87  295.1  15.2   1   4     1e-27   1.4e-25   91.7   0.2   297   489    10   205     3   207 0.93 -
SOLCI004840200       -            511 EOG093607LD          -            519   3.1e-87  295.1  15.2   2   4   3.8e-23   5.3e-21   76.6   0.7   223   351   178   312   177   321 0.80 -
SOLCI004840200       -            511 EOG093607LD          -            519   3.1e-87  295.1  15.2   3   4   6.6e-21   9.2e-19   69.2   0.4   226   322   321   420   312   420 0.91 -
SOLCI004840200       -            511 EOG093607LD          -            519   3.1e-87  295.1  15.2   4   4   3.9e-27   5.4e-25   89.8   0.1   248   370   378   506   374   510 0.92 -
SOLCI004643200       -            761 EOG093607LD          -            519   3.6e-87  294.9  19.0   1   4      0.43        59    3.8   0.0   148   199   169   218   140   241 0.65 -
SOLCI004643200       -            761 EOG093607LD          -            519   3.6e-87  294.9  19.0   2   4   5.7e-16   7.9e-14   52.9   0.1   148   259   245   366   238   372 0.86 -
SOLCI004643200       -            761 EOG093607LD          -            519   3.6e-87  294.9  19.0   3   4     4e-38   5.5e-36  126.0   1.6   292   446   372   530   366   537 0.96 -
SOLCI004643200       -            761 EOG093607LD          -            519   3.6e-87  294.9  19.0   4   4   7.2e-33   9.9e-31  108.7   1.5   326   486   515   676   512   680 0.97 -
SOLCI002689000       -            518 EOG093607LD          -            519     3e-86  291.9  12.9   1   3   3.2e-17   4.4e-15   57.1   0.0   331   430     3   108     2   109 0.87 -
SOLCI002689000       -            518 EOG093607LD          -            519     3e-86  291.9  12.9   2   3   1.7e-38   2.3e-36  127.3   0.3   224   376   106   264   100   269 0.93 -
SOLCI002689000       -            518 EOG093607LD          -            519     3e-86  291.9  12.9   3   3   7.3e-35     1e-32  115.3   3.3   278   478   268   470   264   506 0.92 -
SOLCI004169300       -            609 EOG093607LD          -            519   4.6e-86  291.3  11.4   1   4   5.2e-09   7.2e-07   30.0   0.0   256   452     2    64     1    66 0.35 -
SOLCI004169300       -            609 EOG093607LD          -            519   4.6e-86  291.3  11.4   2   4   5.5e-37   7.6e-35  122.3   2.3   213   452    29   274    26   274 0.95 -
SOLCI004169300       -            609 EOG093607LD          -            519   4.6e-86  291.3  11.4   3   4   2.1e-15   2.9e-13   51.0   0.0   396   487   253   344   252   351 0.92 -
SOLCI004169300       -            609 EOG093607LD          -            519   4.6e-86  291.3  11.4   4   4   4.7e-35   6.5e-33  115.9   0.2   218   399   349   543   341   567 0.89 -
SOLCI006109700       -            605 EOG093607LD          -            519   6.6e-86  290.7  21.0   1   3   4.3e-18     6e-16   59.9   4.1    79   277   119   270    34   271 0.41 -
SOLCI006109700       -            605 EOG093607LD          -            519   6.6e-86  290.7  21.0   2   3   1.9e-25   2.6e-23   84.2   0.3   376   480   273   377   271   382 0.97 -
SOLCI006109700       -            605 EOG093607LD          -            519   6.6e-86  290.7  21.0   3   3   1.9e-45   2.6e-43  150.2   3.7   280   484   384   591   379   598 0.94 -
SOLCI004441000       -            833 EOG093607LD          -            519   3.3e-85  288.5  15.3   1   5      0.29        40    4.4   0.0    19    88   190   264   181   272 0.76 -
SOLCI004441000       -            833 EOG093607LD          -            519   3.3e-85  288.5  15.3   2   5   5.3e-13   7.4e-11   43.1   0.2   354   452   261   359   253   363 0.86 -
SOLCI004441000       -            833 EOG093607LD          -            519   3.3e-85  288.5  15.3   3   5   1.1e-41   1.5e-39  137.8   0.1   279   457   358   540   354   544 0.96 -
SOLCI004441000       -            833 EOG093607LD          -            519   3.3e-85  288.5  15.3   4   5   5.2e-29   7.1e-27   96.0   0.2   319   486   542   709   534   710 0.95 -
SOLCI004441000       -            833 EOG093607LD          -            519   3.3e-85  288.5  15.3   5   5   5.9e-11   8.1e-09   36.4   0.5   283   430   678   826   674   830 0.91 -
SOLCI005303000       -            711 EOG093607LD          -            519   6.3e-85  287.5  18.7   1   3   1.7e-22   2.3e-20   74.5   0.3   225   359   204   344   199   345 0.91 -
SOLCI005303000       -            711 EOG093607LD          -            519   6.3e-85  287.5  18.7   2   3   1.5e-40   2.1e-38  134.0   1.9   286   456   303   476   300   478 0.95 -
SOLCI005303000       -            711 EOG093607LD          -            519   6.3e-85  287.5  18.7   3   3   7.9e-32   1.1e-29  105.3   3.4   238   463   462   692   462   696 0.89 -
SOLCI007287600       -            842 EOG093607LD          -            519   6.4e-84  284.2   6.9   1   3       8.8   1.2e+03   -0.5   0.0    64   102   180   218   139   223 0.74 -
SOLCI007287600       -            842 EOG093607LD          -            519   6.4e-84  284.2   6.9   2   3   4.7e-37   6.5e-35  122.5   1.9   227   476   228   484   222   496 0.93 -
SOLCI007287600       -            842 EOG093607LD          -            519   6.4e-84  284.2   6.9   3   3   9.3e-49   1.3e-46  161.1   0.1   188   487   495   810   485   814 0.89 -
SOLCI003343300       -            526 EOG093607LD          -            519   2.6e-83  282.2  16.0   1   2   1.1e-62   1.6e-60  207.0   8.7   148   487    19   376    10   379 0.91 -
SOLCI003343300       -            526 EOG093607LD          -            519   2.6e-83  282.2  16.0   2   2   2.4e-22   3.3e-20   74.0   0.5   281   406   377   505   374   513 0.92 -
SOLCI003908300       -            617 EOG093607LD          -            519     4e-83  281.6  12.5   1   3   5.5e-35   7.7e-33  115.7   2.0   226   470    49   302    41   303 0.89 -
SOLCI003908300       -            617 EOG093607LD          -            519     4e-83  281.6  12.5   2   3   4.5e-26   6.2e-24   86.3   2.1   385   490   287   392   285   396 0.96 -
SOLCI003908300       -            617 EOG093607LD          -            519     4e-83  281.6  12.5   3   3   8.7e-29   1.2e-26   95.2   0.0   219   406   395   588   390   595 0.94 -
SOLCI002323100       -            664 EOG093607LD          -            519   5.9e-83  281.0  23.6   1   4   1.2e-25   1.6e-23   84.9   0.0   224   452    46   286    36   293 0.89 -
SOLCI002323100       -            664 EOG093607LD          -            519   5.9e-83  281.0  23.6   2   4   1.5e-35     2e-33  117.5  10.2   282   488   288   497   285   500 0.97 -
SOLCI002323100       -            664 EOG093607LD          -            519   5.9e-83  281.0  23.6   3   4   1.4e-17     2e-15   58.2   1.7   375   459   498   582   496   584 0.96 -
SOLCI002323100       -            664 EOG093607LD          -            519   5.9e-83  281.0  23.6   4   4     1e-08   1.4e-06   29.0   0.0   220   274   582   636   577   655 0.81 -
SOLCI000806300       -            588 EOG093607LD          -            519   7.3e-83  280.7  17.6   1   3     4e-54   5.6e-52  178.8   7.5   176   477    82   379    72   379 0.87 -
SOLCI000806300       -            588 EOG093607LD          -            519   7.3e-83  280.7  17.6   2   3   1.9e-29   2.6e-27   97.4   0.7   324   486   366   528   362   551 0.94 -
SOLCI000806300       -            588 EOG093607LD          -            519   7.3e-83  280.7  17.6   3   3   5.9e-08   8.2e-06   26.5   0.0   222   299   468   548   457   579 0.84 -
SOLCI002522700       -           1014 EOG093607LD          -            519   2.8e-80  272.2   9.4   1   6   2.4e-10   3.4e-08   34.3   0.0   223   318   172   270   156   276 0.88 -
SOLCI002522700       -           1014 EOG093607LD          -            519   2.8e-80  272.2   9.4   2   6   2.4e-20   3.4e-18   67.3   0.2   328   464   329   465   314   469 0.93 -
SOLCI002522700       -           1014 EOG093607LD          -            519   2.8e-80  272.2   9.4   3   6   3.6e-07     5e-05   23.9   0.0   231   324   505   603   499   606 0.89 -
SOLCI002522700       -           1014 EOG093607LD          -            519   2.8e-80  272.2   9.4   4   6   3.4e-12   4.7e-10   40.5   0.0   219   280   599   660   597   662 0.93 -
SOLCI002522700       -           1014 EOG093607LD          -            519   2.8e-80  272.2   9.4   5   6   1.5e-26   2.1e-24   87.8   0.9   232   411   647   830   647   851 0.91 -
SOLCI002522700       -           1014 EOG093607LD          -            519   2.8e-80  272.2   9.4   6   6   5.4e-09   7.4e-07   29.9   0.0   224   327   881   987   858  1000 0.87 -
SOLCI002281400       -            691 EOG093607LD          -            519   1.7e-79  269.6  15.6   1   6      0.12        17    5.6   0.0   140   199     5    65     1   124 0.65 -
SOLCI002281400       -            691 EOG093607LD          -            519   1.7e-79  269.6  15.6   2   6   8.2e-11   1.1e-08   35.9   0.1   230   389    67   224    63   229 0.80 -
SOLCI002281400       -            691 EOG093607LD          -            519   1.7e-79  269.6  15.6   3   6   8.9e-22   1.2e-19   72.1   0.6   160   356   127   319   101   322 0.84 -
SOLCI002281400       -            691 EOG093607LD          -            519   1.7e-79  269.6  15.6   4   6   5.7e-21   7.9e-19   69.4   0.1   204   382   198   375   198   383 0.87 -
SOLCI002281400       -            691 EOG093607LD          -            519   1.7e-79  269.6  15.6   5   6   7.1e-27   9.8e-25   88.9   0.2   173   417   264   513   264   533 0.85 -
SOLCI002281400       -            691 EOG093607LD          -            519   1.7e-79  269.6  15.6   6   6   2.8e-13   3.9e-11   44.0   0.1   208   347   396   545   384   592 0.59 -
SOLCI004294500       -            577 EOG093607LD          -            519   1.6e-77  263.1   0.9   1   3   2.8e-37   3.8e-35  123.2   0.3   286   488    95   300    87   301 0.96 -
SOLCI004294500       -            577 EOG093607LD          -            519   1.6e-77  263.1   0.9   2   3   7.9e-35   1.1e-32  115.2   0.0   223   445   239   467   233   476 0.92 -
SOLCI004294500       -            577 EOG093607LD          -            519   1.6e-77  263.1   0.9   3   3   2.3e-11   3.1e-09   37.7   0.1   220   343   481   540   470   563 0.63 -
SOLCI003344400       -            690 EOG093607LD          -            519     2e-76  259.5   2.3   1   4    0.0017      0.23   11.8   0.2   358   463   118   223    93   225 0.72 -
SOLCI003344400       -            690 EOG093607LD          -            519     2e-76  259.5   2.3   2   4   3.8e-14   5.2e-12   46.9   0.1   181   280   170   280   165   287 0.82 -
SOLCI003344400       -            690 EOG093607LD          -            519     2e-76  259.5   2.3   3   4   3.1e-47   4.3e-45  156.1   0.0   217   485   287   562   282   564 0.93 -
SOLCI003344400       -            690 EOG093607LD          -            519     2e-76  259.5   2.3   4   4   1.1e-21   1.6e-19   71.7   0.0   220   338   501   625   501   639 0.90 -
SOLCI004957900       -            922 EOG093607LD          -            519   3.2e-76  258.8   0.9   1   2   1.5e-36     2e-34  120.8   0.3   262   453   424   621   409   622 0.91 -
SOLCI004957900       -            922 EOG093607LD          -            519   3.2e-76  258.8   0.9   2   2     5e-44     7e-42  145.5   0.0   241   477   473   715   470   727 0.95 -
SOLCI002010100       -           1097 EOG093607LD          -            519   7.1e-75  254.4  17.8   1   4   4.7e-20   6.5e-18   66.4   0.6   192   427   179   423   163   425 0.86 -
SOLCI002010100       -           1097 EOG093607LD          -            519   7.1e-75  254.4  17.8   2   4   6.2e-15   8.6e-13   49.5   0.2   338   458   404   523   404   524 0.94 -
SOLCI002010100       -           1097 EOG093607LD          -            519   7.1e-75  254.4  17.8   3   4   9.9e-30   1.4e-27   98.3   0.2   199   452   739  1009   712  1011 0.85 -
SOLCI002010100       -           1097 EOG093607LD          -            519   7.1e-75  254.4  17.8   4   4   7.1e-14   9.8e-12   46.0   0.1   364   461   991  1088   991  1092 0.96 -
SOLCI002785000       -            629 EOG093607LD          -            519   4.3e-74  251.8  19.8   1   4       3.1   4.3e+02    1.0   0.0   153   211   117   178    82   189 0.62 -
SOLCI002785000       -            629 EOG093607LD          -            519   4.3e-74  251.8  19.8   2   4   3.7e-15   5.1e-13   50.3   0.5   396   488   186   278   173   284 0.93 -
SOLCI002785000       -            629 EOG093607LD          -            519   4.3e-74  251.8  19.8   3   4   5.7e-54   7.8e-52  178.3   3.7   219   489   283   559   280   562 0.97 -
SOLCI002785000       -            629 EOG093607LD          -            519   4.3e-74  251.8  19.8   4   4   5.6e-15   7.8e-13   49.6   2.0   214   341   488   621   486   627 0.84 -
SOLCI003435400       -            841 EOG093607LD          -            519   8.3e-74  250.8  10.0   1   3   6.7e-47   9.2e-45  155.0   1.7   227   448   204   432   194   439 0.95 -
SOLCI003435400       -            841 EOG093607LD          -            519   8.3e-74  250.8  10.0   2   3   5.4e-32   7.5e-30  105.8   0.9   280   443   366   532   364   537 0.95 -
SOLCI003435400       -            841 EOG093607LD          -            519   8.3e-74  250.8  10.0   3   3    0.0025      0.35   11.2   0.0   282   328   595   641   583   705 0.61 -
SOLCI004191200       -            937 EOG093607LD          -            519   1.2e-73  250.3  25.7   1   4   1.3e-07   1.8e-05   25.3   0.1   277   458   187   303   177   309 0.51 -
SOLCI004191200       -            937 EOG093607LD          -            519   1.2e-73  250.3  25.7   2   4   1.5e-22   2.1e-20   74.7   0.3   162   395   236   484   234   499 0.85 -
SOLCI004191200       -            937 EOG093607LD          -            519   1.2e-73  250.3  25.7   3   4   3.4e-22   4.7e-20   73.5   3.2   167   459   345   651   317   665 0.86 -
SOLCI004191200       -            937 EOG093607LD          -            519   1.2e-73  250.3  25.7   4   4   1.2e-34   1.6e-32  114.6   5.4   143   448   599   921   560   937 0.83 -
SOLCI004372400       -            657 EOG093607LD          -            519   1.5e-73  249.9   4.0   1   3    0.0012      0.16   12.3   0.1   187   259   152   236   127   239 0.61 -
SOLCI004372400       -            657 EOG093607LD          -            519   1.5e-73  249.9   4.0   2   3     9e-36   1.3e-33  118.3   0.1   224   475   236   490   234   491 0.91 -
SOLCI004372400       -            657 EOG093607LD          -            519   1.5e-73  249.9   4.0   3   3   3.4e-41   4.7e-39  136.2   0.1   232   483   381   641   379   652 0.91 -
SOLCI006697300       -            543 EOG093607LD          -            519   1.4e-72  246.8  13.3   1   3   5.8e-30     8e-28   99.1   0.1   299   486   160   349   158   350 0.97 -
SOLCI006697300       -            543 EOG093607LD          -            519   1.4e-72  246.8  13.3   2   3     3e-25   4.1e-23   83.5   0.5   218   323   285   393   284   395 0.95 -
SOLCI006697300       -            543 EOG093607LD          -            519   1.4e-72  246.8  13.3   3   3   4.2e-26   5.8e-24   86.4   3.0   241   429   343   538   342   543 0.92 -
SOLCI001336900       -            834 EOG093607LD          -            519   2.5e-72  245.9   6.2   1   3   2.6e-33   3.6e-31  110.1   0.1   233   486   126   388   120   391 0.91 -
SOLCI001336900       -            834 EOG093607LD          -            519   2.5e-72  245.9   6.2   2   3   1.5e-39   2.1e-37  130.7   1.1   183   447   384   664   381   676 0.89 -
SOLCI001336900       -            834 EOG093607LD          -            519   2.5e-72  245.9   6.2   3   3     0.031       4.3    7.6   0.0   148   212   734   798   710   816 0.82 -
SOLCI005396300       -            601 EOG093607LD          -            519   7.6e-72  244.3   1.2   1   2   2.5e-11   3.5e-09   37.6   0.0   227   343   153   275   125   279 0.86 -
SOLCI005396300       -            601 EOG093607LD          -            519   7.6e-72  244.3   1.2   2   2   1.8e-64   2.5e-62  212.9   1.3   149   514   205   589   202   594 0.90 -
SOLCI005896200       -            700 EOG093607LD          -            519   1.7e-71  243.2   0.1   1   3   6.9e-19   9.6e-17   62.5   0.1   298   487   161   350   156   351 0.92 -
SOLCI005896200       -            700 EOG093607LD          -            519   1.7e-71  243.2   0.1   2   3   2.7e-32   3.8e-30  106.8   0.0   279   477   314   515   307   526 0.95 -
SOLCI005896200       -            700 EOG093607LD          -            519   1.7e-71  243.2   0.1   3   3   2.8e-26   3.8e-24   87.0   0.1   220   405   497   688   495   695 0.91 -
SOLCI000943300       -            731 EOG093607LD          -            519   4.3e-71  241.9   8.8   1   5       1.7   2.3e+02    1.9   0.0    16    72    72   130    63   140 0.76 -
SOLCI000943300       -            731 EOG093607LD          -            519   4.3e-71  241.9   8.8   2   5   8.2e-17   1.1e-14   55.7   0.0   362   484   119   241   101   247 0.93 -
SOLCI000943300       -            731 EOG093607LD          -            519   4.3e-71  241.9   8.8   3   5   4.3e-38     6e-36  125.9   0.6   218   437   249   483   242   486 0.87 -
SOLCI000943300       -            731 EOG093607LD          -            519   4.3e-71  241.9   8.8   4   5   2.4e-18   3.4e-16   60.7   0.1   298   466   446   616   442   619 0.91 -
SOLCI000943300       -            731 EOG093607LD          -            519   4.3e-71  241.9   8.8   5   5   0.00071     0.098   13.0   0.7   334   453   621   705   577   716 0.59 -
SOLCI006449600       -            852 EOG093607LD          -            519     4e-70  238.7   9.7   1   4   1.8e-17   2.4e-15   57.9   0.0   287   440     1   157     1   160 0.93 -
SOLCI006449600       -            852 EOG093607LD          -            519     4e-70  238.7   9.7   2   4   5.3e-18   7.3e-16   59.6   0.4   227   391   113   283   110   296 0.88 -
SOLCI006449600       -            852 EOG093607LD          -            519     4e-70  238.7   9.7   3   4   6.8e-17   9.5e-15   56.0   0.7   142   416   297   580   293   585 0.80 -
SOLCI006449600       -            852 EOG093607LD          -            519     4e-70  238.7   9.7   4   4   7.4e-28     1e-25   92.2   0.1   283   486   584   790   580   801 0.95 -
SOLCI004587600       -            470 EOG093607LD          -            519   5.8e-68  231.5   9.1   1   3   5.9e-29   8.1e-27   95.8   2.3   244   449    27   242    16   245 0.88 -
SOLCI004587600       -            470 EOG093607LD          -            519   5.8e-68  231.5   9.1   2   3   1.9e-28   2.6e-26   94.1   0.1   218   355   246   385   243   393 0.92 -
SOLCI004587600       -            470 EOG093607LD          -            519   5.8e-68  231.5   9.1   3   3   1.2e-13   1.7e-11   45.2   0.1   299   370   391   465   383   470 0.86 -
SOLCI000591300       -            558 EOG093607LD          -            519     1e-67  230.7  10.5   1   3   3.4e-07   4.8e-05   24.0   0.0   225   312   106   196    80   206 0.85 -
SOLCI000591300       -            558 EOG093607LD          -            519     1e-67  230.7  10.5   2   3   3.9e-55   5.4e-53  182.2   4.3   188   485   164   477   162   478 0.93 -
SOLCI000591300       -            558 EOG093607LD          -            519     1e-67  230.7  10.5   3   3   5.1e-13   7.1e-11   43.2   0.1   381   444   443   506   442   517 0.93 -
SOLCI003784400       -            884 EOG093607LD          -            519     2e-67  229.8  10.2   1   5   2.5e-18   3.5e-16   60.7   0.9   152   389    57   302    46   302 0.87 -
SOLCI003784400       -            884 EOG093607LD          -            519     2e-67  229.8  10.2   2   5   3.6e-23     5e-21   76.7   0.1   294   457   239   405   237   408 0.96 -
SOLCI003784400       -            884 EOG093607LD          -            519     2e-67  229.8  10.2   3   5   2.1e-18   2.9e-16   60.9   0.0   185   336   362   526   360   531 0.88 -
SOLCI003784400       -            884 EOG093607LD          -            519     2e-67  229.8  10.2   4   5   9.6e-10   1.3e-07   32.4   0.0   225   339   479   595   477   599 0.90 -
SOLCI003784400       -            884 EOG093607LD          -            519     2e-67  229.8  10.2   5   5   8.2e-11   1.1e-08   35.9   0.0   197   350   546   709   531   718 0.81 -
SOLCI000557300       -            511 EOG093607LD          -            519     3e-67  229.2   6.5   1   3     0.031       4.3    7.6   0.1   221   278    85   142    81   157 0.85 -
SOLCI000557300       -            511 EOG093607LD          -            519     3e-67  229.2   6.5   2   3   7.8e-53   1.1e-50  174.6   2.9   227   454   162   399   155   403 0.90 -
SOLCI000557300       -            511 EOG093607LD          -            519     3e-67  229.2   6.5   3   3   6.4e-16   8.9e-14   52.8   0.0   305   424   386   508   386   511 0.96 -
SOLCI000672200       -            552 EOG093607LD          -            519   4.8e-67  228.5   3.0   1   2   2.3e-27   3.2e-25   90.5   0.3   163   358   100   318    72   319 0.72 -
SOLCI000672200       -            552 EOG093607LD          -            519   4.8e-67  228.5   3.0   2   2   2.2e-43   3.1e-41  143.4   0.4   281   491   308   522   306   540 0.94 -
SOLCI007477400       -            710 EOG093607LD          -            519   2.4e-66  226.2  13.1   1   5       3.6   4.9e+02    0.8   0.9    21    81    69   131    52   146 0.66 -
SOLCI007477400       -            710 EOG093607LD          -            519   2.4e-66  226.2  13.1   2   5   1.2e-24   1.7e-22   81.5   0.0   331   462   153   285   148   288 0.96 -
SOLCI007477400       -            710 EOG093607LD          -            519   2.4e-66  226.2  13.1   3   5   4.4e-33   6.1e-31  109.4   0.4   244   428   271   471   270   473 0.88 -
SOLCI007477400       -            710 EOG093607LD          -            519   2.4e-66  226.2  13.1   4   5     1e-13   1.4e-11   45.5   0.2   314   461   427   573   424   590 0.83 -
SOLCI007477400       -            710 EOG093607LD          -            519   2.4e-66  226.2  13.1   5   5    0.0074         1    9.7   0.0   226   261   644   679   612   704 0.55 -
SOLCI006204500       -            581 EOG093607LD          -            519   1.1e-65  224.0  10.9   1   3   6.9e-17   9.6e-15   55.9   0.4   358   478   122   242   109   253 0.88 -
SOLCI006204500       -            581 EOG093607LD          -            519   1.1e-65  224.0  10.9   2   3   4.4e-15   6.1e-13   50.0   0.0   388   482   257   351   252   361 0.91 -
SOLCI006204500       -            581 EOG093607LD          -            519   1.1e-65  224.0  10.9   3   3   2.1e-36   2.9e-34  120.3   3.0   249   456   357   569   354   574 0.94 -
SOLCI005497300       -            647 EOG093607LD          -            519   2.2e-65  223.0   0.1   1   2   9.2e-52   1.3e-49  171.0   0.1   172   489    87   421    74   423 0.92 -
SOLCI005497300       -            647 EOG093607LD          -            519   2.2e-65  223.0   0.1   2   2   1.2e-17   1.7e-15   58.4   0.0   219   323   390   497   389   514 0.86 -
SOLCI000848000       -            479 EOG093607LD          -            519   3.5e-65  222.4   0.0   1   3   2.5e-10   3.5e-08   34.3   0.0   321   450    43   173    15   179 0.92 -
SOLCI000848000       -            479 EOG093607LD          -            519   3.5e-65  222.4   0.0   2   3   1.8e-19   2.4e-17   64.5   0.1   270   359   161   257   160   258 0.61 -
SOLCI000848000       -            479 EOG093607LD          -            519   3.5e-65  222.4   0.0   3   3   1.1e-38   1.6e-36  127.8   0.0   218   415   250   460   248   467 0.92 -
SOLCI007109300       -            736 EOG093607LD          -            519   5.8e-65  221.6  14.1   1   4   6.2e-12   8.6e-10   39.6   0.1   225   421    91   295    81   301 0.84 -
SOLCI007109300       -            736 EOG093607LD          -            519   5.8e-65  221.6  14.1   2   4   5.6e-38   7.8e-36  125.5   0.4   152   486   219   565   217   566 0.91 -
SOLCI007109300       -            736 EOG093607LD          -            519   5.8e-65  221.6  14.1   3   4   8.3e-15   1.1e-12   49.1   0.1   327   476   476   625   463   634 0.96 -
SOLCI007109300       -            736 EOG093607LD          -            519   5.8e-65  221.6  14.1   4   4   4.2e-12   5.8e-10   40.2   0.7   352   477   571   696   567   717 0.92 -
SOLCI004689400       -            966 EOG093607LD          -            519   7.3e-65  221.3  11.7   1   4   2.1e-11   2.8e-09   37.9   0.0   228   323   290   388   274   394 0.90 -
SOLCI004689400       -            966 EOG093607LD          -            519   7.3e-65  221.3  11.7   2   4   2.7e-26   3.7e-24   87.0   0.6   227   475   418   670   407   672 0.89 -
SOLCI004689400       -            966 EOG093607LD          -            519   7.3e-65  221.3  11.7   3   4   5.4e-15   7.4e-13   49.7   0.1   352   452   652   752   643   755 0.95 -
SOLCI004689400       -            966 EOG093607LD          -            519   7.3e-65  221.3  11.7   4   4   1.9e-23   2.6e-21   77.6   1.3   224   433   728   942   726   953 0.90 -
SOLCI007296100       -            819 EOG093607LD          -            519   2.1e-64  219.8   5.8   1   4     0.075        10    6.3   0.0   230   280   108   159    93   206 0.69 -
SOLCI007296100       -            819 EOG093607LD          -            519   2.1e-64  219.8   5.8   2   4   6.1e-09   8.4e-07   29.7   0.0   357   453   214   314   172   321 0.77 -
SOLCI007296100       -            819 EOG093607LD          -            519   2.1e-64  219.8   5.8   3   4   1.4e-28   1.9e-26   94.5   0.1   223   394   324   503   318   510 0.90 -
SOLCI007296100       -            819 EOG093607LD          -            519   2.1e-64  219.8   5.8   4   4   2.1e-26   2.9e-24   87.4   1.6   298   473   614   792   604   812 0.76 -
SOLCI003929300       -            742 EOG093607LD          -            519   2.9e-63  216.0   6.4   1   4   1.9e-24   2.6e-22   80.9   0.0   235   453    16   217     8   223 0.90 -
SOLCI003929300       -            742 EOG093607LD          -            519   2.9e-63  216.0   6.4   2   4   2.4e-21   3.4e-19   70.6   0.0   168   372   134   330   131   334 0.88 -
SOLCI003929300       -            742 EOG093607LD          -            519   2.9e-63  216.0   6.4   3   4   1.2e-15   1.6e-13   51.9   0.0   268   404   325   455   320   461 0.92 -
SOLCI003929300       -            742 EOG093607LD          -            519   2.9e-63  216.0   6.4   4   4   1.3e-11   1.8e-09   38.5   0.4   282   427   470   615   458   620 0.91 -
SOLCI000411300       -            588 EOG093607LD          -            519   8.9e-63  214.4   0.1   1   2   5.8e-33     8e-31  109.0   0.0   267   486    43   265    22   268 0.91 -
SOLCI000411300       -            588 EOG093607LD          -            519   8.9e-63  214.4   0.1   2   2   8.1e-34   1.1e-31  111.8   0.0   248   477   231   466   229   484 0.91 -
SOLCI004525400       -           1057 EOG093607LD          -            519   2.4e-61  209.7   0.0   1   6   0.00019     0.027   14.9   0.0   334   476    45   185    40   192 0.86 -
SOLCI004525400       -           1057 EOG093607LD          -            519   2.4e-61  209.7   0.0   2   6   2.8e-05    0.0039   17.6   0.0   228   325   141   244   133   248 0.86 -
SOLCI004525400       -           1057 EOG093607LD          -            519   2.4e-61  209.7   0.0   3   6   1.1e-24   1.6e-22   81.6   0.0   202   471   213   486   199   486 0.85 -
SOLCI004525400       -           1057 EOG093607LD          -            519   2.4e-61  209.7   0.0   4   6   6.3e-13   8.7e-11   42.9   0.0   231   385   450   611   445   614 0.88 -
SOLCI004525400       -           1057 EOG093607LD          -            519   2.4e-61  209.7   0.0   5   6   3.1e-09   4.3e-07   30.7   0.1   162   308   612   763   605   766 0.85 -
SOLCI004525400       -           1057 EOG093607LD          -            519   2.4e-61  209.7   0.0   6   6   8.4e-15   1.2e-12   49.1   0.0   231   346   753   872   745   895 0.89 -
SOLCI002894100       -            860 EOG093607LD          -            519   6.4e-61  208.3   0.1   1   3   1.2e-37   1.6e-35  124.5   0.0   228   490    99   369    85   377 0.92 -
SOLCI002894100       -            860 EOG093607LD          -            519   6.4e-61  208.3   0.1   2   3   2.3e-23   3.2e-21   77.3   0.0   280   485   331   539   330   541 0.96 -
SOLCI002894100       -            860 EOG093607LD          -            519   6.4e-61  208.3   0.1   3   3      0.17        23    5.2   0.0   158   210   652   704   638   709 0.80 -
SOLCI006380300       -           1028 EOG093607LD          -            519   8.9e-61  207.8   3.5   1   5   1.1e-17   1.5e-15   58.6   0.0   294   484   125   310    45   313 0.86 -
SOLCI006380300       -           1028 EOG093607LD          -            519   8.9e-61  207.8   3.5   2   5   5.3e-12   7.3e-10   39.8   0.0   225   373   290   440   287   460 0.85 -
SOLCI006380300       -           1028 EOG093607LD          -            519   8.9e-61  207.8   3.5   3   5   8.6e-09   1.2e-06   29.2   0.1   292   416   461   584   449   589 0.92 -
SOLCI006380300       -           1028 EOG093607LD          -            519   8.9e-61  207.8   3.5   4   5   3.6e-20     5e-18   66.8   0.1   183   447   545   814   542   815 0.92 -
SOLCI006380300       -           1028 EOG093607LD          -            519   8.9e-61  207.8   3.5   5   5   3.7e-10   5.2e-08   33.7   0.0   227   340   798   914   796   922 0.89 -
SOLCI004685900       -            464 EOG093607LD          -            519   2.3e-60  206.5   5.7   1   2   6.9e-50   9.5e-48  164.8   1.4   145   441    34   347    16   348 0.91 -
SOLCI004685900       -            464 EOG093607LD          -            519   2.3e-60  206.5   5.7   2   2   4.2e-13   5.8e-11   43.5   0.2   319   405   356   442   345   453 0.49 -
SOLCI002673900       -            530 EOG093607LD          -            519   2.8e-60  206.2   5.5   1   2      0.67        93    3.2   0.0   169   217   167   215   116   221 0.80 -
SOLCI002673900       -            530 EOG093607LD          -            519   2.8e-60  206.2   5.5   2   2   2.3e-61   3.1e-59  202.7   4.0   150   431   218   515   209   524 0.92 -
SOLCI004861100       -            370 EOG093607LD          -            519   3.1e-60  206.0   7.1   1   2   3.1e-38   4.3e-36  126.4   0.8   279   489     6   220     2   225 0.93 -
SOLCI004861100       -            370 EOG093607LD          -            519   3.1e-60  206.0   7.1   2   2   8.1e-26   1.1e-23   85.4   0.5   222   366   219   369   218   370 0.92 -
SOLCI002643900       -            467 EOG093607LD          -            519   7.6e-60  204.8   3.6   1   3       4.4   6.1e+02    0.5   0.0   395   424    86   115    65   119 0.76 -
SOLCI002643900       -            467 EOG093607LD          -            519   7.6e-60  204.8   3.6   2   3   1.3e-19   1.8e-17   65.0   0.0   226   347   123   253   119   256 0.90 -
SOLCI002643900       -            467 EOG093607LD          -            519   7.6e-60  204.8   3.6   3   3   7.6e-44     1e-41  144.9   4.5   292   515   230   459   227   462 0.92 -
SOLCI007422500       -            622 EOG093607LD          -            519   1.2e-59  204.1   3.2   1   4     0.065         9    6.5   0.0   144   202   132   191   119   192 0.74 -
SOLCI007422500       -            622 EOG093607LD          -            519   1.2e-59  204.1   3.2   2   4   2.4e-45   3.3e-43  149.9   1.1   219   428   183   397   180   399 0.96 -
SOLCI007422500       -            622 EOG093607LD          -            519   1.2e-59  204.1   3.2   3   4     2e-11   2.8e-09   37.9   0.0   388   460   392   464   391   471 0.91 -
SOLCI007422500       -            622 EOG093607LD          -            519   1.2e-59  204.1   3.2   4   4   2.2e-05    0.0031   18.0   0.0   231   320   476   568   469   582 0.87 -
SOLCI002562700       -            480 EOG093607LD          -            519   1.4e-59  203.9   9.4   1   2   2.8e-21   3.8e-19   70.5   2.1   370   483   145   259   137   261 0.94 -
SOLCI002562700       -            480 EOG093607LD          -            519   1.4e-59  203.9   9.4   2   2   3.6e-44     5e-42  146.0   0.9   218   460   198   446   197   453 0.94 -
SOLCI002532300       -            470 EOG093607LD          -            519   3.3e-59  202.7  14.5   1   4       2.1   2.8e+02    1.6   0.1   232   306    52   130    40   147 0.69 -
SOLCI002532300       -            470 EOG093607LD          -            519   3.3e-59  202.7  14.5   2   4   7.4e-18     1e-15   59.2   0.2   161   223   146   208   114   217 0.81 -
SOLCI002532300       -            470 EOG093607LD          -            519   3.3e-59  202.7  14.5   3   4   3.2e-35   4.5e-33  116.4   3.1   321   459   218   356   209   357 0.96 -
SOLCI002532300       -            470 EOG093607LD          -            519   3.3e-59  202.7  14.5   4   4   9.6e-11   1.3e-08   35.7   0.2   282   387   351   457   348   466 0.69 -
SOLCI002658000       -            667 EOG093607LD          -            519   4.4e-59  202.2   2.2   1   5    0.0044       0.6   10.4   0.0   165   262   145   182   105   184 0.68 -
SOLCI002658000       -            667 EOG093607LD          -            519   4.4e-59  202.2   2.2   2   5     8e-11   1.1e-08   35.9   0.0   226   318   146   241   136   247 0.87 -
SOLCI002658000       -            667 EOG093607LD          -            519   4.4e-59  202.2   2.2   3   5   1.8e-22   2.5e-20   74.4   0.1   224   370   179   331   177   336 0.93 -
SOLCI002658000       -            667 EOG093607LD          -            519   4.4e-59  202.2   2.2   4   5   6.3e-28   8.8e-26   92.4   0.3   219   403   314   504   312   509 0.93 -
SOLCI002658000       -            667 EOG093607LD          -            519   4.4e-59  202.2   2.2   5   5   4.6e-05    0.0064   16.9   0.0   368   474   500   607   491   621 0.78 -
SOLCI004337500       -            362 EOG093607LD          -            519   5.9e-59  201.8  12.9   1   2   1.2e-25   1.7e-23   84.9   2.2   258   389     5   142     2   147 0.73 -
SOLCI004337500       -            362 EOG093607LD          -            519   5.9e-59  201.8  12.9   2   2   2.3e-39   3.2e-37  130.1   3.3   217   482    69   340    65   351 0.93 -
SOLCI003478900       -            616 EOG093607LD          -            519   2.1e-58  200.0  10.4   1   4   1.2e-07   1.6e-05   25.5   0.2   227   352    63   190    54   194 0.81 -
SOLCI003478900       -            616 EOG093607LD          -            519   2.1e-58  200.0  10.4   2   4   9.3e-20   1.3e-17   65.4   0.1   157   358   122   320   109   337 0.86 -
SOLCI003478900       -            616 EOG093607LD          -            519   2.1e-58  200.0  10.4   3   4   8.5e-22   1.2e-19   72.2   0.1   171   371   230   435   226   436 0.84 -
SOLCI003478900       -            616 EOG093607LD          -            519   2.1e-58  200.0  10.4   4   4   6.3e-20   8.7e-18   66.0   0.2   207   344   364   513   352   545 0.81 -
SOLCI000829700       -            896 EOG093607LD          -            519   3.4e-58  199.3   0.1   1   5   4.8e-25   6.6e-23   82.9   0.6   230   509   159   448   150   449 0.90 -
SOLCI000829700       -            896 EOG093607LD          -            519   3.4e-58  199.3   0.1   2   5   1.4e-09   1.9e-07   31.8   0.0   391   489   432   530   423   546 0.88 -
SOLCI000829700       -            896 EOG093607LD          -            519   3.4e-58  199.3   0.1   3   5   4.3e-12   5.9e-10   40.1   0.0   363   486   544   667   537   668 0.93 -
SOLCI000829700       -            896 EOG093607LD          -            519   3.4e-58  199.3   0.1   4   5   1.2e-06   0.00016   22.2   0.0   220   322   640   744   635   759 0.82 -
SOLCI000829700       -            896 EOG093607LD          -            519   3.4e-58  199.3   0.1   5   5   3.8e-07   5.3e-05   23.8   0.0   219   288   811   879   791   889 0.85 -
SOLCI000800800       -            842 EOG093607LD          -            519   7.7e-58  198.1  13.9   1   6    0.0048      0.66   10.3   0.0   224   289    82   146    57   175 0.78 -
SOLCI000800800       -            842 EOG093607LD          -            519   7.7e-58  198.1  13.9   2   6   8.4e-16   1.2e-13   52.4   0.1   228   477   117   365   116   367 0.89 -
SOLCI000800800       -            842 EOG093607LD          -            519   7.7e-58  198.1  13.9   3   6   2.3e-17   3.1e-15   57.6   0.2   161   375   180   403   179   419 0.72 -
SOLCI000800800       -            842 EOG093607LD          -            519   7.7e-58  198.1  13.9   4   6   2.2e-07   3.1e-05   24.6   0.2   248   369   309   433   292   462 0.67 -
SOLCI000800800       -            842 EOG093607LD          -            519   7.7e-58  198.1  13.9   5   6   4.1e-18   5.6e-16   60.0   0.0   172   476   359   672   358   682 0.88 -
SOLCI000800800       -            842 EOG093607LD          -            519   7.7e-58  198.1  13.9   6   6   2.5e-12   3.5e-10   40.9   0.1   231   346   631   749   604   759 0.88 -
SOLCI007385800       -            583 EOG093607LD          -            519     1e-57  197.7   6.2   1   3   3.8e-25   5.3e-23   83.2   0.3   290   496   147   357    88   363 0.63 -
SOLCI007385800       -            583 EOG093607LD          -            519     1e-57  197.7   6.2   2   3   3.2e-28   4.5e-26   93.3   2.1   298   480   361   546   353   547 0.68 -
SOLCI007385800       -            583 EOG093607LD          -            519     1e-57  197.7   6.2   3   3   7.3e-11     1e-08   36.1   0.0   353   412   524   583   523   583 0.96 -
SOLCI005415700       -            819 EOG093607LD          -            519   6.3e-57  195.1   0.3   1   5   4.9e-30   6.8e-28   99.3   0.0   159   372    36   252    27   261 0.88 -
SOLCI005415700       -            819 EOG093607LD          -            519   6.3e-57  195.1   0.3   2   5     4e-05    0.0055   17.1   0.0   246   371   226   353   225   375 0.84 -
SOLCI005415700       -            819 EOG093607LD          -            519   6.3e-57  195.1   0.3   3   5   1.2e-09   1.7e-07   32.1   0.0   230   424   311   507   308   509 0.88 -
SOLCI005415700       -            819 EOG093607LD          -            519   6.3e-57  195.1   0.3   4   5   2.1e-07   2.9e-05   24.6   0.0   224   304   476   555   464   564 0.84 -
SOLCI005415700       -            819 EOG093607LD          -            519   6.3e-57  195.1   0.3   5   5   6.7e-15   9.2e-13   49.4   0.0   228   396   511   683   509   695 0.91 -
SOLCI004260400       -            461 EOG093607LD          -            519   1.5e-56  193.9   0.7   1   2   3.8e-18   5.2e-16   60.1   0.0   343   455    73   186    67   190 0.80 -
SOLCI004260400       -            461 EOG093607LD          -            519   1.5e-56  193.9   0.7   2   2   7.4e-40     1e-37  131.7   1.4   219   465   188   445   185   450 0.93 -
SOLCI004841700       -            661 EOG093607LD          -            519     3e-56  192.9   0.0   1   4   7.1e-23   9.8e-21   75.7   0.0   166   387    43   265    29   270 0.86 -
SOLCI004841700       -            661 EOG093607LD          -            519     3e-56  192.9   0.0   2   4   2.3e-18   3.2e-16   60.8   0.0   228   403   240   418   234   426 0.89 -
SOLCI004841700       -            661 EOG093607LD          -            519     3e-56  192.9   0.0   3   4   6.9e-09   9.6e-07   29.6   0.0   232   349   381   500   377   501 0.86 -
SOLCI004841700       -            661 EOG093607LD          -            519     3e-56  192.9   0.0   4   4   5.9e-14   8.2e-12   46.3   0.0   221   347   471   601   470   614 0.89 -
SOLCI005365800       -            676 EOG093607LD          -            519   3.7e-56  192.6   0.1   1   3     5e-18     7e-16   59.7   0.0   203   392    81   267    63   269 0.87 -
SOLCI005365800       -            676 EOG093607LD          -            519   3.7e-56  192.6   0.1   2   3   2.3e-29   3.2e-27   97.1   0.0   181   452   126   389   125   389 0.90 -
SOLCI005365800       -            676 EOG093607LD          -            519   3.7e-56  192.6   0.1   3   3     1e-14   1.4e-12   48.8   0.0   227   347   368   492   366   507 0.88 -
SOLCI004749700       -            720 EOG093607LD          -            519   7.8e-56  191.5  12.7   1   3   4.1e-22   5.6e-20   73.2   0.1   222   397   144   325   141   325 0.92 -
SOLCI004749700       -            720 EOG093607LD          -            519   7.8e-56  191.5  12.7   2   3   7.3e-20     1e-17   65.8   0.2   218   332   315   435   307   461 0.81 -
SOLCI004749700       -            720 EOG093607LD          -            519   7.8e-56  191.5  12.7   3   3     1e-19   1.4e-17   65.3   2.7   229   412   500   693   483   707 0.86 -
SOLCI004445500       -            492 EOG093607LD          -            519   1.1e-55  191.0   4.5   1   3   2.1e-06   0.00029   21.4   0.0   145   311   113   187    50   194 0.67 -
SOLCI004445500       -            492 EOG093607LD          -            519   1.1e-55  191.0   4.5   2   3   1.1e-39   1.5e-37  131.2   1.3   286   459   196   372   189   373 0.96 -
SOLCI004445500       -            492 EOG093607LD          -            519   1.1e-55  191.0   4.5   3   3   9.6e-12   1.3e-09   39.0   0.1   387   485   370   471   367   484 0.83 -
SOLCI004830600       -            765 EOG093607LD          -            519     6e-55  188.6   0.8   1   3     7e-19   9.7e-17   62.5   0.0   157   376    30   253     3   257 0.85 -
SOLCI004830600       -            765 EOG093607LD          -            519     6e-55  188.6   0.8   2   3   1.4e-14   1.9e-12   48.4   0.0   289   450   282   438   270   459 0.74 -
SOLCI004830600       -            765 EOG093607LD          -            519     6e-55  188.6   0.8   3   3   1.8e-22   2.5e-20   74.4   0.4   108   349   457   712   439   757 0.84 -
SOLCI004734200       -            707 EOG093607LD          -            519   2.4e-54  186.6   1.6   1   2   7.8e-10   1.1e-07   32.7   0.0   218   322   248   356   242   359 0.89 -
SOLCI004734200       -            707 EOG093607LD          -            519   2.4e-54  186.6   1.6   2   2   4.3e-32     6e-30  106.1   0.2   222   425   393   603   392   604 0.94 -
SOLCI007470700       -            854 EOG093607LD          -            519   2.4e-54  186.6  17.8   1   6   4.8e-11   6.7e-09   36.7   0.1   226   370    64   212    27   217 0.61 -
SOLCI007470700       -            854 EOG093607LD          -            519   2.4e-54  186.6  17.8   2   6   2.6e-14   3.6e-12   47.4   4.7   148   385    81   323    79   355 0.81 -
SOLCI007470700       -            854 EOG093607LD          -            519   2.4e-54  186.6  17.8   3   6   4.5e-10   6.2e-08   33.5   0.0   208   350   343   493   331   498 0.84 -
SOLCI007470700       -            854 EOG093607LD          -            519   2.4e-54  186.6  17.8   4   6   5.1e-13     7e-11   43.2   0.1   228   426   470   671   468   676 0.96 -
SOLCI007470700       -            854 EOG093607LD          -            519   2.4e-54  186.6  17.8   5   6   3.1e-09   4.2e-07   30.7   0.0   246   385   590   731   584   738 0.85 -
SOLCI007470700       -            854 EOG093607LD          -            519   2.4e-54  186.6  17.8   6   6   9.8e-13   1.4e-10   42.2   0.0   192   395   631   843   624   848 0.83 -
SOLCI006161000       -            581 EOG093607LD          -            519     3e-54  186.3   5.5   1   3   7.9e-27   1.1e-24   88.7   0.8   166   386    33   246    30   251 0.86 -
SOLCI006161000       -            581 EOG093607LD          -            519     3e-54  186.3   5.5   2   3   5.6e-24   7.8e-22   79.3   1.5   232   447   132   339   131   345 0.85 -
SOLCI006161000       -            581 EOG093607LD          -            519     3e-54  186.3   5.5   3   3   2.8e-10   3.9e-08   34.1   0.0   195   345   316   476   307   486 0.85 -
SOLCI006773800       -            504 EOG093607LD          -            519   4.4e-54  185.7   4.4   1   2   7.8e-25   1.1e-22   82.2   0.2   147   322   160   347   113   348 0.83 -
SOLCI006773800       -            504 EOG093607LD          -            519   4.4e-54  185.7   4.4   2   2   2.9e-34     4e-32  113.3   0.5   224   486   211   479   209   489 0.92 -
SOLCI005023500       -            858 EOG093607LD          -            519   1.3e-53  184.2   6.0   1   4   1.3e-19   1.7e-17   65.0   0.1   159   370    49   264    35   275 0.88 -
SOLCI005023500       -            858 EOG093607LD          -            519   1.3e-53  184.2   6.0   2   4       4.2   5.8e+02    0.6   0.0   177   216   300   335   278   346 0.64 -
SOLCI005023500       -            858 EOG093607LD          -            519   1.3e-53  184.2   6.0   3   4   1.6e-19   2.2e-17   64.6   0.2   189   408   353   570   341   579 0.86 -
SOLCI005023500       -            858 EOG093607LD          -            519   1.3e-53  184.2   6.0   4   4   2.7e-16   3.7e-14   54.0   0.1   189   347   580   748   572   761 0.87 -
SOLCI000710400       -            478 EOG093607LD          -            519   7.6e-53  181.7   8.5   1   2   4.4e-39     6e-37  129.2   1.8   231   487    97   357    87   360 0.94 -
SOLCI000710400       -            478 EOG093607LD          -            519   7.6e-53  181.7   8.5   2   2   2.1e-19   2.9e-17   64.3   0.7   369   474   344   448   343   462 0.95 -
SOLCI006787700       -            602 EOG093607LD          -            519   2.6e-52  179.9   0.1   1   2         1   1.4e+02    2.6   0.0   233   280   152   199   144   205 0.74 -
SOLCI006787700       -            602 EOG093607LD          -            519   2.6e-52  179.9   0.1   2   2   3.9e-53   5.4e-51  175.5   0.1   150   462   202   532   197   566 0.90 -
SOLCI001204300       -            532 EOG093607LD          -            519   3.6e-51  176.1   2.1   1   3   1.6e-06   0.00022   21.8   0.0   329   419   121   216   112   224 0.80 -
SOLCI001204300       -            532 EOG093607LD          -            519   3.6e-51  176.1   2.1   2   3   2.5e-21   3.5e-19   70.6   0.0   381   475   292   386   283   393 0.95 -
SOLCI001204300       -            532 EOG093607LD          -            519   3.6e-51  176.1   2.1   3   3   3.8e-12   5.2e-10   40.3   0.0   342   447   393   499   387   509 0.89 -
SOLCI002303500       -            577 EOG093607LD          -            519   8.4e-51  174.9   0.4   1   3   6.4e-10   8.8e-08   33.0   0.0   400   483   143   226   137   237 0.74 -
SOLCI002303500       -            577 EOG093607LD          -            519   8.4e-51  174.9   0.4   2   3   2.7e-15   3.8e-13   50.7   0.0   218   322   238   342   227   342 0.96 -
SOLCI002303500       -            577 EOG093607LD          -            519   8.4e-51  174.9   0.4   3   3   3.1e-28   4.3e-26   93.4   0.1   151   317   333   512   328   517 0.88 -
SOLCI004600900       -            642 EOG093607LD          -            519     9e-51  174.8   6.7   1   3     1e-15   1.4e-13   52.1   0.3   229   375    88   240    74   250 0.78 -
SOLCI004600900       -            642 EOG093607LD          -            519     9e-51  174.8   6.7   2   3   3.6e-37   4.9e-35  122.9   2.3   278   510   245   483   237   491 0.90 -
SOLCI004600900       -            642 EOG093607LD          -            519     9e-51  174.8   6.7   3   3       7.2     1e+03   -0.2   0.0   380   441   557   619   545   633 0.82 -
SOLCI006405400       -            576 EOG093607LD          -            519     1e-50  174.7   2.9   1   2   1.2e-32   1.7e-30  107.9   0.3   192   447   119   379   108   380 0.89 -
SOLCI006405400       -            576 EOG093607LD          -            519     1e-50  174.7   2.9   2   2   8.1e-23   1.1e-20   75.5   0.2   220   430   356   572   354   576 0.91 -
SOLCI001888600       -           1018 EOG093607LD          -            519   1.4e-50  174.1   0.1   1   4   9.9e-06    0.0014   19.1   0.0   282   374   162   253   137   266 0.71 -
SOLCI001888600       -           1018 EOG093607LD          -            519   1.4e-50  174.1   0.1   2   4     1e-17   1.4e-15   58.7   0.4   192   415   230   461   229   468 0.82 -
SOLCI001888600       -           1018 EOG093607LD          -            519   1.4e-50  174.1   0.1   3   4   1.8e-22   2.5e-20   74.4   0.0   108   384   480   768   457   776 0.88 -
SOLCI001888600       -           1018 EOG093607LD          -            519   1.4e-50  174.1   0.1   4   4   1.5e-05    0.0021   18.5   0.0   291   351   778   838   769   893 0.74 -
SOLCI001725400       -            484 EOG093607LD          -            519   1.7e-50  173.9   8.1   1   2   2.2e-50   3.1e-48  166.5   6.1   135   460    63   404    56   408 0.93 -
SOLCI001725400       -            484 EOG093607LD          -            519   1.7e-50  173.9   8.1   2   2     0.035       4.9    7.4   0.0   226   279   409   462   405   474 0.82 -
SOLCI005158000       -            837 EOG093607LD          -            519   3.4e-50  172.9  11.6   1   3   2.6e-23   3.6e-21   77.1   2.6   228   470    94   335    84   337 0.94 -
SOLCI005158000       -            837 EOG093607LD          -            519   3.4e-50  172.9  11.6   2   3     1e-13   1.4e-11   45.5   0.2   173   322   372   526   353   529 0.58 -
SOLCI005158000       -            837 EOG093607LD          -            519   3.4e-50  172.9  11.6   3   3   1.4e-16   1.9e-14   55.0   0.1   226   395   528   700   524   712 0.79 -
SOLCI004925700       -            213 EOG093607LD          -            519   6.4e-50  172.0   7.3   1   2   8.7e-36   1.2e-33  118.3   2.4   344   490     2   149     1   152 0.96 -
SOLCI004925700       -            213 EOG093607LD          -            519   6.4e-50  172.0   7.3   2   2   1.7e-17   2.3e-15   58.0   0.3   420   482   149   211   147   213 0.96 -
SOLCI006452300       -            624 EOG093607LD          -            519   8.9e-50  171.5   3.8   1   3   4.3e-18   5.9e-16   59.9   0.0   144   292    25   177     8   178 0.81 -
SOLCI006452300       -            624 EOG093607LD          -            519   8.9e-50  171.5   3.8   2   3   4.2e-27   5.9e-25   89.6   0.2   203   454   145   393   143   399 0.90 -
SOLCI006452300       -            624 EOG093607LD          -            519   8.9e-50  171.5   3.8   3   3   1.6e-11   2.2e-09   38.3   0.1   250   388   358   501   352   579 0.60 -
SOLCI003208000       -            804 EOG093607LD          -            519   1.6e-49  170.7   0.0   1   4     5e-13   6.9e-11   43.2   0.0   280   422    43   182    33   208 0.86 -
SOLCI003208000       -            804 EOG093607LD          -            519   1.6e-49  170.7   0.0   2   4   2.2e-12   3.1e-10   41.1   0.1   312   439   219   341   214   342 0.88 -
SOLCI003208000       -            804 EOG093607LD          -            519   1.6e-49  170.7   0.0   3   4   3.6e-13     5e-11   43.7   0.0   168   322   334   493   323   497 0.89 -
SOLCI003208000       -            804 EOG093607LD          -            519   1.6e-49  170.7   0.0   4   4   8.4e-12   1.2e-09   39.2   0.0   228   397   497   669   493   717 0.85 -
SOLCI002862400       -            700 EOG093607LD          -            519   2.3e-49  170.2   3.8   1   4   3.8e-12   5.3e-10   40.3   1.5   158   322    82   251    66   251 0.69 -
SOLCI002862400       -            700 EOG093607LD          -            519   2.3e-49  170.2   3.8   2   4   1.8e-14   2.5e-12   48.0   0.1   161   291   217   346   212   352 0.81 -
SOLCI002862400       -            700 EOG093607LD          -            519   2.3e-49  170.2   3.8   3   4   5.5e-12   7.6e-10   39.8   0.0   264   427   357   518   342   520 0.90 -
SOLCI002862400       -            700 EOG093607LD          -            519   2.3e-49  170.2   3.8   4   4   3.2e-14   4.4e-12   47.2   0.0   227   339   520   636   516   649 0.88 -
SOLCI005629100       -            493 EOG093607LD          -            519   3.7e-49  169.5   1.5   1   2   1.2e-14   1.6e-12   48.6   0.8   306   467    11   171     4   171 0.74 -
SOLCI005629100       -            493 EOG093607LD          -            519   3.7e-49  169.5   1.5   2   2   3.6e-36     5e-34  119.6   0.0   218   472   161   418   155   463 0.91 -
SOLCI001691100       -            844 EOG093607LD          -            519   6.9e-49  168.6   4.5   1   4      0.17        24    5.2   0.1   330   374    50    94    44   186 0.66 -
SOLCI001691100       -            844 EOG093607LD          -            519   6.9e-49  168.6   4.5   2   4   2.9e-15     4e-13   50.6   1.0   111   372   124   397    99   408 0.82 -
SOLCI001691100       -            844 EOG093607LD          -            519   6.9e-49  168.6   4.5   3   4   5.5e-15   7.7e-13   49.7   0.0   225   348   419   544   409   545 0.86 -
SOLCI001691100       -            844 EOG093607LD          -            519   6.9e-49  168.6   4.5   4   4   8.6e-19   1.2e-16   62.2   0.0   151   340   541   739   538   794 0.88 -
SOLCI003928300       -            929 EOG093607LD          -            519   1.6e-48  167.4   1.4   1   5   1.2e-15   1.6e-13   51.9   0.1   250   487   135   370   131   397 0.89 -
SOLCI003928300       -            929 EOG093607LD          -            519   1.6e-48  167.4   1.4   2   5   0.00026     0.036   14.4   0.0   157   224   409   472   394   476 0.88 -
SOLCI003928300       -            929 EOG093607LD          -            519   1.6e-48  167.4   1.4   3   5   1.6e-19   2.2e-17   64.7   0.1   227   371   419   565   414   581 0.84 -
SOLCI003928300       -            929 EOG093607LD          -            519   1.6e-48  167.4   1.4   4   5    0.0051       0.7   10.2   0.0   225   263   588   626   582   640 0.83 -
SOLCI003928300       -            929 EOG093607LD          -            519   1.6e-48  167.4   1.4   5   5   1.8e-10   2.5e-08   34.8   0.0   234   353   628   750   623   841 0.78 -
SOLCI007129300       -            488 EOG093607LD          -            519   4.4e-48  166.0   9.6   1   2     0.037       5.1    7.4   1.5    23   131    53   167    35   172 0.68 -
SOLCI007129300       -            488 EOG093607LD          -            519   4.4e-48  166.0   9.6   2   2   8.5e-50   1.2e-47  164.5   1.8   171   467   145   458   137   462 0.91 -
SOLCI007430400       -            797 EOG093607LD          -            519   6.9e-48  165.3   1.6   1   4     3e-08   4.2e-06   27.4   0.0   352   441    44   129    21   144 0.82 -
SOLCI007430400       -            797 EOG093607LD          -            519   6.9e-48  165.3   1.6   2   4   1.5e-16     2e-14   54.9   0.3   227   417   154   343   144   346 0.89 -
SOLCI007430400       -            797 EOG093607LD          -            519   6.9e-48  165.3   1.6   3   4   3.5e-13   4.9e-11   43.7   0.5   267   459   292   486   288   487 0.90 -
SOLCI007430400       -            797 EOG093607LD          -            519   6.9e-48  165.3   1.6   4   4   1.2e-15   1.6e-13   51.9   0.0   188   395   444   660   440   668 0.82 -
SOLCI005915100       -            293 EOG093607LD          -            519   9.3e-48  164.9   4.6   1   2   1.3e-40   1.7e-38  134.3   5.8   265   486     7   236     3   240 0.94 -
SOLCI005915100       -            293 EOG093607LD          -            519   9.3e-48  164.9   4.6   2   2   1.4e-08   1.9e-06   28.5   0.0   278   333   235   293   233   293 0.80 -
SOLCI003674400       -            758 EOG093607LD          -            519   1.7e-47  164.0   0.2   1   4   5.6e-07   7.8e-05   23.2   0.0   226   322    62   156    53   160 0.92 -
SOLCI003674400       -            758 EOG093607LD          -            519   1.7e-47  164.0   0.2   2   4   2.8e-18   3.9e-16   60.5   0.1   156   349   117   314   115   315 0.85 -
SOLCI003674400       -            758 EOG093607LD          -            519   1.7e-47  164.0   0.2   3   4     7e-28   9.7e-26   92.2   0.2   175   426   299   551   297   558 0.88 -
SOLCI003674400       -            758 EOG093607LD          -            519   1.7e-47  164.0   0.2   4   4     0.017       2.3    8.5   0.0   275   336   502   563   501   574 0.85 -
SOLCI007500900       -            577 EOG093607LD          -            519   1.8e-47  163.9   1.1   1   3   1.3e-10   1.8e-08   35.3   0.1   228   389    68   228    54   230 0.64 -
SOLCI007500900       -            577 EOG093607LD          -            519   1.8e-47  163.9   1.1   2   3   1.9e-16   2.6e-14   54.5   0.0   298   417   235   349   224   352 0.95 -
SOLCI007500900       -            577 EOG093607LD          -            519   1.8e-47  163.9   1.1   3   3   1.9e-20   2.6e-18   67.7   0.0   316   514   353   545   350   550 0.92 -
SOLCI000442200       -            742 EOG093607LD          -            519   1.9e-47  163.8   0.0   1   4      0.23        32    4.7   0.0   167   221    46    96    42    96 0.87 -
SOLCI000442200       -            742 EOG093607LD          -            519   1.9e-47  163.8   0.0   2   4   1.6e-19   2.3e-17   64.6   0.0   167   347    77   253    61   256 0.88 -
SOLCI000442200       -            742 EOG093607LD          -            519   1.9e-47  163.8   0.0   3   4   3.5e-18   4.9e-16   60.2   0.0   205   371   235   401   232   406 0.91 -
SOLCI000442200       -            742 EOG093607LD          -            519   1.9e-47  163.8   0.0   4   4   1.3e-13   1.8e-11   45.2   0.0   159   303   418   569   400   588 0.82 -
SOLCI000383600       -            739 EOG093607LD          -            519   2.5e-47  163.5   0.3   1   4       5.8   8.1e+02    0.1   0.0   360   410   137   187   117   192 0.71 -
SOLCI000383600       -            739 EOG093607LD          -            519   2.5e-47  163.5   0.3   2   4   2.9e-07     4e-05   24.2   0.1   215   322   208   319   195   325 0.65 -
SOLCI000383600       -            739 EOG093607LD          -            519   2.5e-47  163.5   0.3   3   4   5.7e-40   7.9e-38  132.1   0.1   226   444   369   597   354   610 0.94 -
SOLCI000383600       -            739 EOG093607LD          -            519   2.5e-47  163.5   0.3   4   4       7.8   1.1e+03   -0.3   0.0   325   370   635   680   633   698 0.67 -
SOLCI004603700       -            512 EOG093607LD          -            519   3.7e-47  162.9  12.4   1   2   2.8e-28   3.8e-26   93.6   3.3   262   480   126   353    85   353 0.85 -
SOLCI004603700       -            512 EOG093607LD          -            519   3.7e-47  162.9  12.4   2   2     5e-25     7e-23   82.8   1.8   364   512   342   493   342   500 0.71 -
SOLCI000751400       -            871 EOG093607LD          -            519   3.7e-46  159.6  10.1   1   4     0.023       3.2    8.0   0.1   107   214    61   173    48   175 0.68 -
SOLCI000751400       -            871 EOG093607LD          -            519   3.7e-46  159.6  10.1   2   4   3.7e-23   5.1e-21   76.7   3.7   220   478   154   411   131   413 0.90 -
SOLCI000751400       -            871 EOG093607LD          -            519   3.7e-46  159.6  10.1   3   4   1.8e-07   2.5e-05   24.9   0.0   227   322   364   458   360   461 0.94 -
SOLCI000751400       -            871 EOG093607LD          -            519   3.7e-46  159.6  10.1   4   4   1.4e-23   1.9e-21   78.1   0.2   191   424   419   662   414   669 0.86 -
SOLCI004536100       -            550 EOG093607LD          -            519   9.2e-46  158.3   0.5   1   2   5.7e-38     8e-36  125.5   0.1   258   488   167   402   139   408 0.90 -
SOLCI004536100       -            550 EOG093607LD          -            519   9.2e-46  158.3   0.5   2   2   1.3e-09   1.7e-07   32.0   0.1   382   490   401   510   395   528 0.83 -
SOLCI000296400       -            540 EOG093607LD          -            519   9.9e-46  158.2   0.1   1   2   1.8e-37   2.5e-35  123.9   0.2   190   447   116   384   107   398 0.87 -
SOLCI000296400       -            540 EOG093607LD          -            519   9.9e-46  158.2   0.1   2   2   1.2e-09   1.7e-07   32.1   0.0   223   304   402   486   391   498 0.79 -
SOLCI007044800       -           1137 EOG093607LD          -            519     1e-45  158.2   9.4   1   2   1.7e-23   2.3e-21   77.8   0.7   241   428   459   649   453   652 0.87 -
SOLCI007044800       -           1137 EOG093607LD          -            519     1e-45  158.2   9.4   2   2   8.3e-26   1.2e-23   85.4   2.1   224   441   651   874   647   885 0.92 -
SOLCI005889000       -            891 EOG093607LD          -            519   2.2e-45  157.1   3.4   1   5     0.004      0.56   10.5   0.0   167   225    80   138    70   141 0.84 -
SOLCI005889000       -            891 EOG093607LD          -            519   2.2e-45  157.1   3.4   2   5   2.9e-18   4.1e-16   60.5   0.4   157   389   140   379   134   382 0.91 -
SOLCI005889000       -            891 EOG093607LD          -            519   2.2e-45  157.1   3.4   3   5   3.5e-09   4.8e-07   30.5   0.1   295   435   383   521   380   531 0.90 -
SOLCI005889000       -            891 EOG093607LD          -            519   2.2e-45  157.1   3.4   4   5      0.76   1.1e+02    3.0   0.0    83   131   530   578   521   584 0.74 -
SOLCI005889000       -            891 EOG093607LD          -            519   2.2e-45  157.1   3.4   5   5   2.9e-15     4e-13   50.6   0.0   207   392   557   750   539   762 0.84 -
SOLCI003864000       -            857 EOG093607LD          -            519   2.4e-45  156.9   3.0   1   2   4.6e-28   6.4e-26   92.8   0.3   222   426   255   467   215   473 0.88 -
SOLCI003864000       -            857 EOG093607LD          -            519   2.4e-45  156.9   3.0   2   2   2.4e-18   3.3e-16   60.8   0.1   227   361   518   659   507   682 0.71 -
SOLCI001304300       -            741 EOG093607LD          -            519   2.7e-45  156.8   3.2   1   3   2.2e-19     3e-17   64.2   0.0   135   359    45   279    11   280 0.83 -
SOLCI001304300       -            741 EOG093607LD          -            519   2.7e-45  156.8   3.2   2   3   3.8e-15   5.2e-13   50.2   1.1   247   457   231   439   228   441 0.83 -
SOLCI001304300       -            741 EOG093607LD          -            519   2.7e-45  156.8   3.2   3   3     5e-17     7e-15   56.4   0.1   205   348   416   569   392   616 0.81 -
SOLCI000174900       -            830 EOG093607LD          -            519   2.7e-45  156.7   0.4   1   4   1.6e-11   2.2e-09   38.3   0.0   226   376   117   266    39   272 0.76 -
SOLCI000174900       -            830 EOG093607LD          -            519   2.7e-45  156.7   0.4   2   4   2.1e-16   2.9e-14   54.3   0.2   229   375   218   367   215   376 0.93 -
SOLCI000174900       -            830 EOG093607LD          -            519   2.7e-45  156.7   0.4   3   4   1.1e-13   1.5e-11   45.4   0.0   291   481   386   571   380   577 0.92 -
SOLCI000174900       -            830 EOG093607LD          -            519   2.7e-45  156.7   0.4   4   4   7.6e-12     1e-09   39.3   0.0   249   351   544   646   527   675 0.80 -
SOLCI003665000       -            522 EOG093607LD          -            519   2.9e-45  156.7   0.4   1   3      0.94   1.3e+02    2.7   0.0   159   199    24    64    15    66 0.77 -
SOLCI003665000       -            522 EOG093607LD          -            519   2.9e-45  156.7   0.4   2   3   1.3e-27   1.8e-25   91.4   0.9   227   459    63   294    58   294 0.94 -
SOLCI003665000       -            522 EOG093607LD          -            519   2.9e-45  156.7   0.4   3   3   2.8e-21   3.8e-19   70.5   0.0   185   392   248   463   244   475 0.87 -
SOLCI003878800       -            705 EOG093607LD          -            519   5.2e-45  155.8   0.2   1   3   4.9e-18   6.8e-16   59.7   0.0   146   446    13   319     2   330 0.83 -
SOLCI003878800       -            705 EOG093607LD          -            519   5.2e-45  155.8   0.2   2   3   8.9e-22   1.2e-19   72.1   0.0   223   457   335   568   326   571 0.88 -
SOLCI003878800       -            705 EOG093607LD          -            519   5.2e-45  155.8   0.2   3   3   3.1e-11   4.3e-09   37.3   0.0   228   391   472   639   471   645 0.83 -
SOLCI001040500       -            727 EOG093607LD          -            519   7.3e-45  155.3   0.2   1   3   4.4e-25   6.1e-23   83.0   0.1   159   408    76   325    47   335 0.87 -
SOLCI001040500       -            727 EOG093607LD          -            519   7.3e-45  155.3   0.2   2   3   4.7e-15   6.4e-13   49.9   0.0   159   353   340   538   336   545 0.87 -
SOLCI001040500       -            727 EOG093607LD          -            519   7.3e-45  155.3   0.2   3   3   1.8e-08   2.5e-06   28.2   0.0   231   346   515   634   510   686 0.74 -
SOLCI001122100       -            548 EOG093607LD          -            519   7.6e-45  155.3   1.4   1   3     0.043       5.9    7.1   0.0   148   223   114   193    96   205 0.75 -
SOLCI001122100       -            548 EOG093607LD          -            519   7.6e-45  155.3   1.4   2   3   9.2e-17   1.3e-14   55.5   0.3   166   310   206   363   192   363 0.85 -
SOLCI001122100       -            548 EOG093607LD          -            519   7.6e-45  155.3   1.4   3   3   2.3e-32   3.2e-30  107.0   0.0   165   403   239   491   239   503 0.91 -
SOLCI005451900       -            786 EOG093607LD          -            519   7.7e-45  155.2   0.4   1   3   2.4e-21   3.4e-19   70.6   0.0   158   417    37   298     9   309 0.84 -
SOLCI005451900       -            786 EOG093607LD          -            519   7.7e-45  155.2   0.4   2   3     3e-13   4.2e-11   43.9   0.0   173   337   318   489   301   495 0.81 -
SOLCI005451900       -            786 EOG093607LD          -            519   7.7e-45  155.2   0.4   3   3   4.4e-12   6.1e-10   40.1   0.0   234   396   485   650   483   672 0.86 -
SOLCI007024500       -            574 EOG093607LD          -            519   8.4e-45  155.1   6.3   1   1   4.7e-46   6.5e-44  152.2   5.9   140   513   147   541   128   548 0.88 -
SOLCI002661400       -            530 EOG093607LD          -            519   8.7e-45  155.1   2.4   1   4   9.3e-05     0.013   15.9   0.0   181   273    28   121    20   136 0.88 -
SOLCI002661400       -            530 EOG093607LD          -            519   8.7e-45  155.1   2.4   2   4     3e-23   4.1e-21   77.0   0.7   264   408   147   293   134   306 0.92 -
SOLCI002661400       -            530 EOG093607LD          -            519   8.7e-45  155.1   2.4   3   4   8.4e-08   1.2e-05   26.0   0.1   207   276   296   366   288   367 0.80 -
SOLCI002661400       -            530 EOG093607LD          -            519   8.7e-45  155.1   2.4   4   4     1e-11   1.4e-09   38.9   0.0   230   355   350   480   347   516 0.84 -
SOLCI007495500       -            738 EOG093607LD          -            519   1.4e-44  154.4   3.3   1   6   2.1e-07   2.9e-05   24.7   0.0   227   370     4   152     2   168 0.89 -
SOLCI007495500       -            738 EOG093607LD          -            519   1.4e-44  154.4   3.3   2   6   6.4e-07   8.8e-05   23.1   0.1   159   236   170   244   158   262 0.71 -
SOLCI007495500       -            738 EOG093607LD          -            519   1.4e-44  154.4   3.3   3   6   4.2e-06   0.00059   20.4   0.0   288   370   273   354   252   370 0.78 -
SOLCI007495500       -            738 EOG093607LD          -            519   1.4e-44  154.4   3.3   4   6    0.0087       1.2    9.4   0.1   223   267   376   421   371   427 0.84 -
SOLCI007495500       -            738 EOG093607LD          -            519   1.4e-44  154.4   3.3   5   6   1.4e-06    0.0002   21.9   0.0   228   319   412   506   410   509 0.91 -
SOLCI007495500       -            738 EOG093607LD          -            519   1.4e-44  154.4   3.3   6   6   3.7e-16   5.2e-14   53.5   0.0   222   346   507   634   503   681 0.91 -
SOLCI006791900       -            379 EOG093607LD          -            519   2.4e-44  153.6   0.4   1   2   3.7e-26   5.2e-24   86.5   0.1   154   327    71   266    47   266 0.77 -
SOLCI006791900       -            379 EOG093607LD          -            519   2.4e-44  153.6   0.4   2   2   1.2e-20   1.6e-18   68.4   0.0   219   322   257   362   256   373 0.92 -
SOLCI002358400       -            745 EOG093607LD          -            519   2.6e-44  153.5  12.4   1   3   8.5e-16   1.2e-13   52.3   4.1   109   298    45   243    29   248 0.75 -
SOLCI002358400       -            745 EOG093607LD          -            519   2.6e-44  153.5  12.4   2   3   2.5e-18   3.4e-16   60.7   1.6   226   465   203   440   202   441 0.90 -
SOLCI002358400       -            745 EOG093607LD          -            519   2.6e-44  153.5  12.4   3   3     4e-17   5.5e-15   56.7   0.0   229   355   439   569   437   607 0.86 -
SOLCI001595800       -           1086 EOG093607LD          -            519   3.1e-44  153.3   4.5   1   6   3.5e-07   4.9e-05   23.9   0.0   131   218    91   173    67   178 0.82 -
SOLCI001595800       -           1086 EOG093607LD          -            519   3.1e-44  153.3   4.5   2   6       6.6   9.1e+02   -0.1   0.0   160   217   222   276   213   286 0.81 -
SOLCI001595800       -           1086 EOG093607LD          -            519   3.1e-44  153.3   4.5   3   6    0.0028      0.39   11.0   0.0   218   259   327   368   280   372 0.79 -
SOLCI001595800       -           1086 EOG093607LD          -            519   3.1e-44  153.3   4.5   4   6   0.00028     0.039   14.3   0.1   168   254   368   455   365   504 0.66 -
SOLCI001595800       -           1086 EOG093607LD          -            519   3.1e-44  153.3   4.5   5   6   3.7e-16   5.2e-14   53.5   0.9   110   419   446   769   443   777 0.83 -
SOLCI001595800       -           1086 EOG093607LD          -            519   3.1e-44  153.3   4.5   6   6   4.1e-13   5.6e-11   43.5   0.0   199   352   743   906   728   955 0.76 -
SOLCI002051400       -            666 EOG093607LD          -            519     4e-44  152.9   0.1   1   3   0.00015     0.021   15.2   0.0   233   336    29   134    22   144 0.74 -
SOLCI002051400       -            666 EOG093607LD          -            519     4e-44  152.9   0.1   2   3   2.8e-27   3.8e-25   90.3   0.7   142   386   165   418   150   423 0.84 -
SOLCI002051400       -            666 EOG093607LD          -            519     4e-44  152.9   0.1   3   3   4.6e-18   6.4e-16   59.8   0.0   180   407   305   541   301   546 0.86 -
SOLCI004724300       -            691 EOG093607LD          -            519   4.7e-44  152.6   5.6   1   2   9.6e-39   1.3e-36  128.1   4.1   140   443   257   576   224   586 0.86 -
SOLCI004724300       -            691 EOG093607LD          -            519   4.7e-44  152.6   5.6   2   2   2.8e-07   3.8e-05   24.3   0.0   343   429   581   667   578   672 0.92 -
SOLCI005889400       -            673 EOG093607LD          -            519   5.2e-44  152.5   0.1   1   5   3.5e-11   4.8e-09   37.1   0.1   167   258    30   123    24   124 0.83 -
SOLCI005889400       -            673 EOG093607LD          -            519   5.2e-44  152.5   0.1   2   5     1e-22   1.4e-20   75.2   0.1   159   387    84   304    83   308 0.87 -
SOLCI005889400       -            673 EOG093607LD          -            519   5.2e-44  152.5   0.1   3   5    0.0001     0.014   15.8   0.0   296   371   311   381   308   388 0.86 -
SOLCI005889400       -            673 EOG093607LD          -            519   5.2e-44  152.5   0.1   4   5      0.51        71    3.6   0.0    95   137   397   438   385   440 0.79 -
SOLCI005889400       -            673 EOG093607LD          -            519   5.2e-44  152.5   0.1   5   5   9.7e-09   1.3e-06   29.1   0.0   226   347   436   561   426   608 0.84 -
SOLCI005575200       -            755 EOG093607LD          -            519   5.5e-44  152.4   0.1   1   4   3.7e-07   5.1e-05   23.9   0.0   163   279    24   146     2   149 0.79 -
SOLCI005575200       -            755 EOG093607LD          -            519   5.5e-44  152.4   0.1   2   4   1.5e-16   2.1e-14   54.8   0.1   234   422   136   323   134   328 0.94 -
SOLCI005575200       -            755 EOG093607LD          -            519   5.5e-44  152.4   0.1   3   4   3.8e-14   5.2e-12   46.9   0.4   226   418   327   521   321   527 0.92 -
SOLCI005575200       -            755 EOG093607LD          -            519   5.5e-44  152.4   0.1   4   4   6.7e-11   9.2e-09   36.2   0.0   331   451   504   621   483   628 0.78 -
SOLCI002675600       -            914 EOG093607LD          -            519   6.4e-44  152.2   0.1   1   4   1.4e-13     2e-11   45.0   0.0   149   417    18   293     5   297 0.89 -
SOLCI002675600       -            914 EOG093607LD          -            519   6.4e-44  152.2   0.1   2   4   1.7e-12   2.3e-10   41.5   0.0   159   359   128   336   123   349 0.84 -
SOLCI002675600       -            914 EOG093607LD          -            519   6.4e-44  152.2   0.1   3   4   6.7e-07   9.3e-05   23.0   0.1   225   371   301   449   298   469 0.88 -
SOLCI002675600       -            914 EOG093607LD          -            519   6.4e-44  152.2   0.1   4   4   3.3e-19   4.6e-17   63.6   0.0   109   431   478   825   471   827 0.78 -
SOLCI000650600       -            493 EOG093607LD          -            519   9.5e-44  151.6   2.5   1   1   2.8e-45   3.9e-43  149.6   2.5    13   394    58   488    52   492 0.81 -
SOLCI002775000       -            651 EOG093607LD          -            519   1.2e-43  151.3   0.4   1   3   9.5e-20   1.3e-17   65.4   0.1   175   424    60   320    40   323 0.82 -
SOLCI002775000       -            651 EOG093607LD          -            519   1.2e-43  151.3   0.4   2   3   3.5e-13   4.8e-11   43.7   0.2   246   398   209   360   203   363 0.86 -
SOLCI002775000       -            651 EOG093607LD          -            519   1.2e-43  151.3   0.4   3   3   1.1e-16   1.5e-14   55.3   0.0   226   494   322   588   312   595 0.84 -
SOLCI000152100       -            889 EOG093607LD          -            519   1.3e-43  151.2   7.8   1   4   8.3e-07   0.00012   22.7   0.0   207   326    71   191    63   208 0.84 -
SOLCI000152100       -            889 EOG093607LD          -            519   1.3e-43  151.2   7.8   2   4   5.6e-09   7.7e-07   29.9   0.0   228   407   232   411   225   424 0.74 -
SOLCI000152100       -            889 EOG093607LD          -            519   1.3e-43  151.2   7.8   3   4   2.7e-23   3.7e-21   77.1   2.3    89   430   349   685   340   688 0.82 -
SOLCI000152100       -            889 EOG093607LD          -            519   1.3e-43  151.2   7.8   4   4   2.2e-14   3.1e-12   47.7   0.0   224   340   576   697   569   754 0.82 -
SOLCI001076200       -            753 EOG093607LD          -            519   1.3e-43  151.2   5.1   1   4   4.5e-06   0.00062   20.3   0.1   173   220    67   110    42   113 0.89 -
SOLCI001076200       -            753 EOG093607LD          -            519   1.3e-43  151.2   5.1   2   4   3.9e-12   5.3e-10   40.3   0.0   181   401   106   333   104   333 0.85 -
SOLCI001076200       -            753 EOG093607LD          -            519   1.3e-43  151.2   5.1   3   4     2e-13   2.8e-11   44.5   0.2   159   427   355   624   348   625 0.90 -
SOLCI001076200       -            753 EOG093607LD          -            519   1.3e-43  151.2   5.1   4   4   1.2e-13   1.6e-11   45.3   0.1   223   347   620   748   598   752 0.68 -
SOLCI002033500       -            704 EOG093607LD          -            519   2.2e-43  150.5   3.9   1   3   1.3e-26   1.7e-24   88.1   0.0   173   456    21   288    11   289 0.86 -
SOLCI002033500       -            704 EOG093607LD          -            519   2.2e-43  150.5   3.9   2   3   7.7e-07   0.00011   22.8   0.1    88   218   277   411   267   416 0.81 -
SOLCI002033500       -            704 EOG093607LD          -            519   2.2e-43  150.5   3.9   3   3   3.1e-14   4.3e-12   47.2   0.5   227   348   395   520   392   533 0.89 -
SOLCI003074500       -            721 EOG093607LD          -            519   2.4e-43  150.3   1.3   1   3   6.7e-14   9.2e-12   46.1   0.2   208   389    48   228    35   233 0.85 -
SOLCI003074500       -            721 EOG093607LD          -            519   2.4e-43  150.3   1.3   2   3   2.8e-27   3.8e-25   90.3   0.1   173   442   175   441   175   469 0.85 -
SOLCI003074500       -            721 EOG093607LD          -            519   2.4e-43  150.3   1.3   3   3   1.6e-08   2.3e-06   28.3   0.0   196   328   459   601   445   657 0.73 -
SOLCI000248800       -            602 EOG093607LD          -            519   2.4e-43  150.3   0.1   1   3   3.3e-19   4.6e-17   63.6   0.0   218   359   106   247    57   247 0.89 -
SOLCI000248800       -            602 EOG093607LD          -            519   2.4e-43  150.3   0.1   2   3   6.8e-11   9.4e-09   36.2   0.0   294   376   245   326   243   329 0.88 -
SOLCI000248800       -            602 EOG093607LD          -            519   2.4e-43  150.3   0.1   3   3   4.3e-17     6e-15   56.6   0.2   157   355   301   509   300   524 0.89 -
SOLCI001221900       -            844 EOG093607LD          -            519   4.6e-43  149.4   0.0   1   4   4.8e-15   6.6e-13   49.9   0.0   153   408    46   312    29   323 0.80 -
SOLCI001221900       -            844 EOG093607LD          -            519   4.6e-43  149.4   0.0   2   4       0.3        42    4.3   0.0   222   271   295   347   286   352 0.65 -
SOLCI001221900       -            844 EOG093607LD          -            519   4.6e-43  149.4   0.0   3   4   8.9e-17   1.2e-14   55.6   0.0   225   447   332   552   315   552 0.89 -
SOLCI001221900       -            844 EOG093607LD          -            519   4.6e-43  149.4   0.0   4   4   4.3e-13     6e-11   43.4   0.0   228   346   537   659   535   703 0.90 -
SOLCI001935300       -            662 EOG093607LD          -            519   7.3e-43  148.7   0.0   1   3   1.6e-12   2.2e-10   41.5   0.0   220   358    47   183    26   201 0.86 -
SOLCI001935300       -            662 EOG093607LD          -            519   7.3e-43  148.7   0.0   2   3   1.9e-21   2.6e-19   71.0   0.0   230   482   154   404   153   413 0.92 -
SOLCI001935300       -            662 EOG093607LD          -            519   7.3e-43  148.7   0.0   3   3   7.9e-15   1.1e-12   49.2   0.0   227   389   354   519   353   529 0.81 -
SOLCI002784600       -            727 EOG093607LD          -            519   1.4e-42  147.8   0.1   1   3     1e-11   1.4e-09   38.9   0.0   167   409    35   283    29   284 0.80 -
SOLCI002784600       -            727 EOG093607LD          -            519   1.4e-42  147.8   0.1   2   3   5.3e-16   7.4e-14   53.0   0.0   225   418   299   489   295   493 0.91 -
SOLCI002784600       -            727 EOG093607LD          -            519   1.4e-42  147.8   0.1   3   3   1.5e-14     2e-12   48.3   0.0   226   338   494   610   489   626 0.89 -
SOLCI003063200       -            529 EOG093607LD          -            519   2.2e-42  147.1   3.0   1   3     0.013       1.7    8.9   0.0   143   217   152   225    92   226 0.72 -
SOLCI003063200       -            529 EOG093607LD          -            519   2.2e-42  147.1   3.0   2   3   8.5e-34   1.2e-31  111.7   0.6   219   446   202   436   197   445 0.95 -
SOLCI003063200       -            529 EOG093607LD          -            519   2.2e-42  147.1   3.0   3   3   3.2e-13   4.4e-11   43.9   0.1   306   397   397   492   396   524 0.87 -
SOLCI006352600       -            419 EOG093607LD          -            519     3e-42  146.7   0.0   1   3   3.9e-09   5.4e-07   30.4   0.0   384   487     2   105     1   115 0.93 -
SOLCI006352600       -            419 EOG093607LD          -            519     3e-42  146.7   0.0   2   3   5.2e-20   7.2e-18   66.2   0.0   296   459   121   287   108   293 0.92 -
SOLCI006352600       -            419 EOG093607LD          -            519     3e-42  146.7   0.0   3   3   2.3e-17   3.1e-15   57.5   0.1   232   365   264   403   262   414 0.91 -
SOLCI007384300       -            560 EOG093607LD          -            519   4.3e-42  146.2   2.4   1   4   8.2e-09   1.1e-06   29.3   0.2   152   354    24   238     9   241 0.74 -
SOLCI007384300       -            560 EOG093607LD          -            519   4.3e-42  146.2   2.4   2   4   2.3e-20   3.2e-18   67.4   0.0   359   475   208   324   205   328 0.86 -
SOLCI007384300       -            560 EOG093607LD          -            519   4.3e-42  146.2   2.4   3   4       1.1   1.5e+02    2.5   0.0   225   255   348   378   343   385 0.85 -
SOLCI007384300       -            560 EOG093607LD          -            519   4.3e-42  146.2   2.4   4   4   3.4e-16   4.8e-14   53.7   0.1   227   338   381   496   358   547 0.83 -
SOLCI003725300       -            685 EOG093607LD          -            519   4.8e-42  146.0   6.7   1   4   4.6e-11   6.4e-09   36.7   0.0   154   278    25   148     3   159 0.80 -
SOLCI003725300       -            685 EOG093607LD          -            519   4.8e-42  146.0   6.7   2   4   3.9e-11   5.4e-09   37.0   0.1   185   355   197   370   191   374 0.80 -
SOLCI003725300       -            685 EOG093607LD          -            519   4.8e-42  146.0   6.7   3   4   3.9e-21   5.4e-19   70.0   0.5   202   476   271   549   269   562 0.88 -
SOLCI003725300       -            685 EOG093607LD          -            519   4.8e-42  146.0   6.7   4   4     2e-08   2.7e-06   28.1   0.0   232   343   509   624   504   639 0.85 -
SOLCI003293500       -            500 EOG093607LD          -            519     5e-42  146.0   0.0   1   2   1.5e-37   2.1e-35  124.1   0.0   231   431   179   381   168   385 0.94 -
SOLCI003293500       -            500 EOG093607LD          -            519     5e-42  146.0   0.0   2   2   7.4e-06     0.001   19.6   0.0   143   209   392   458   382   474 0.86 -
SOLCI002337100       -            757 EOG093607LD          -            519   5.3e-42  145.9   0.9   1   4   2.4e-10   3.3e-08   34.4   0.0   199   372    32   213    19   226 0.86 -
SOLCI002337100       -            757 EOG093607LD          -            519   5.3e-42  145.9   0.9   2   4   1.1e-06   0.00015   22.4   0.2   286   471   229   410   220   414 0.84 -
SOLCI002337100       -            757 EOG093607LD          -            519   5.3e-42  145.9   0.9   3   4   1.2e-08   1.7e-06   28.7   0.0   228   424   371   568   353   572 0.82 -
SOLCI002337100       -            757 EOG093607LD          -            519   5.3e-42  145.9   0.9   4   4   7.6e-19   1.1e-16   62.4   0.0   228   398   572   744   566   751 0.83 -
SOLCI007385600       -            503 EOG093607LD          -            519   5.5e-42  145.8   4.8   1   3     0.084        12    6.2   0.0   366   413    48    95    40   111 0.68 -
SOLCI007385600       -            503 EOG093607LD          -            519   5.5e-42  145.8   4.8   2   3   1.2e-23   1.7e-21   78.2   0.1   232   457   118   355   104   357 0.90 -
SOLCI007385600       -            503 EOG093607LD          -            519   5.5e-42  145.8   4.8   3   3   3.7e-19   5.1e-17   63.5   0.5   283   425   354   501   351   503 0.85 -
SOLCI001094700       -            405 EOG093607LD          -            519   7.5e-42  145.4   1.4   1   3   5.2e-09   7.2e-07   30.0   0.2   225   339    18   137    12   141 0.81 -
SOLCI001094700       -            405 EOG093607LD          -            519   7.5e-42  145.4   1.4   2   3      0.18        25    5.1   0.0   431   455   124   148   118   154 0.84 -
SOLCI001094700       -            405 EOG093607LD          -            519   7.5e-42  145.4   1.4   3   3   2.6e-33   3.7e-31  110.1   0.2   219   446   151   385   149   392 0.88 -
SOLCI003479000       -            528 EOG093607LD          -            519     1e-41  144.9  14.1   1   3     9e-25   1.2e-22   82.0   3.6   156   414    62   318    43   321 0.90 -
SOLCI003479000       -            528 EOG093607LD          -            519     1e-41  144.9  14.1   2   3   1.4e-09   1.9e-07   31.8   0.1   235   342   238   347   237   348 0.84 -
SOLCI003479000       -            528 EOG093607LD          -            519     1e-41  144.9  14.1   3   3   3.8e-16   5.3e-14   53.5   0.3   191   355   289   462   286   495 0.85 -
SOLCI004506500       -            843 EOG093607LD          -            519   1.6e-41  144.3   7.0   1   3   2.4e-19   3.3e-17   64.1   0.3   121   410    64   370     4   380 0.82 -
SOLCI004506500       -            843 EOG093607LD          -            519   1.6e-41  144.3   7.0   2   3   9.4e-10   1.3e-07   32.4   0.5   247   367   341   472   340   480 0.79 -
SOLCI004506500       -            843 EOG093607LD          -            519   1.6e-41  144.3   7.0   3   3     1e-17   1.4e-15   58.7   0.0   166   395   467   706   463   710 0.87 -
SOLCI007024700       -            739 EOG093607LD          -            519   1.8e-41  144.1   0.0   1   3   4.2e-16   5.7e-14   53.4   0.0   230   397   168   337   133   357 0.87 -
SOLCI007024700       -            739 EOG093607LD          -            519   1.8e-41  144.1   0.0   2   3   9.7e-23   1.3e-20   75.3   0.0   208   421   377   600   363   606 0.86 -
SOLCI007024700       -            739 EOG093607LD          -            519   1.8e-41  144.1   0.0   3   3   1.2e-08   1.6e-06   28.8   0.0   247   340   524   620   523   674 0.83 -
SOLCI002774900       -            751 EOG093607LD          -            519   1.9e-41  144.0   0.1   1   4   1.1e-10   1.5e-08   35.5   0.0   239   379    33   175    25   190 0.75 -
SOLCI002774900       -            751 EOG093607LD          -            519   1.9e-41  144.0   0.1   2   4     1e-13   1.4e-11   45.5   0.0   202   478   193   475   175   489 0.88 -
SOLCI002774900       -            751 EOG093607LD          -            519   1.9e-41  144.0   0.1   3   4     3e-05    0.0042   17.5   0.0   162   216   493   543   481   546 0.79 -
SOLCI002774900       -            751 EOG093607LD          -            519   1.9e-41  144.0   0.1   4   4   3.5e-14   4.9e-12   47.0   0.0   226   346   528   652   526   677 0.89 -
SOLCI003056700       -            876 EOG093607LD          -            519   2.2e-41  143.8   0.3   1   4   4.4e-12     6e-10   40.1   0.1   140   337   104   309    95   310 0.81 -
SOLCI003056700       -            876 EOG093607LD          -            519   2.2e-41  143.8   0.3   2   4   1.3e-14   1.8e-12   48.5   0.0   152   372   182   410   179   417 0.89 -
SOLCI003056700       -            876 EOG093607LD          -            519   2.2e-41  143.8   0.3   3   4   5.5e-14   7.5e-12   46.4   0.0   221   481   327   579   319   580 0.88 -
SOLCI003056700       -            876 EOG093607LD          -            519   2.2e-41  143.8   0.3   4   4     6e-09   8.2e-07   29.8   0.0   226   397   563   737   556   745 0.80 -
SOLCI007336400       -            882 EOG093607LD          -            519   2.7e-41  143.5   1.2   1   5       9.3   1.3e+03   -0.6   0.0   237   278    78   115    58   150 0.50 -
SOLCI007336400       -            882 EOG093607LD          -            519   2.7e-41  143.5   1.2   2   5     2e-12   2.8e-10   41.2   0.1   222   453   164   393   151   404 0.83 -
SOLCI007336400       -            882 EOG093607LD          -            519   2.7e-41  143.5   1.2   3   5   1.6e-06   0.00022   21.8   0.0   208   373   377   548   355   562 0.77 -
SOLCI007336400       -            882 EOG093607LD          -            519   2.7e-41  143.5   1.2   4   5   2.2e-13   3.1e-11   44.4   0.1   190   424   458   700   453   702 0.87 -
SOLCI007336400       -            882 EOG093607LD          -            519   2.7e-41  143.5   1.2   5   5   6.3e-16   8.7e-14   52.8   0.0   225   347   701   827   694   848 0.87 -
SOLCI003620000       -            743 EOG093607LD          -            519   3.2e-41  143.3   0.0   1   5   1.5e-09     2e-07   31.8   0.0   151   322    22   199     4   203 0.85 -
SOLCI003620000       -            743 EOG093607LD          -            519   3.2e-41  143.3   0.0   2   5   2.7e-11   3.7e-09   37.5   0.0   247   372   156   279   151   299 0.85 -
SOLCI003620000       -            743 EOG093607LD          -            519   3.2e-41  143.3   0.0   3   5   5.6e-18   7.8e-16   59.5   0.0   227   412   334   522   310   522 0.84 -
SOLCI003620000       -            743 EOG093607LD          -            519   3.2e-41  143.3   0.0   4   5   6.8e-06   0.00095   19.7   0.0   287   350   499   558   491   600 0.87 -
SOLCI003620000       -            743 EOG093607LD          -            519   3.2e-41  143.3   0.0   5   5      0.43        60    3.8   0.0   110   219   640   741   630   742 0.78 -
SOLCI002884000       -            602 EOG093607LD          -            519   4.6e-41  142.8   0.0   1   2     2e-29   2.8e-27   97.3   0.0   119   448    33   371    16   373 0.83 -
SOLCI002884000       -            602 EOG093607LD          -            519   4.6e-41  142.8   0.0   2   2   1.9e-14   2.6e-12   47.9   0.0   185   345   337   508   332   529 0.76 -
SOLCI004080700       -            597 EOG093607LD          -            519   7.6e-41  142.1   6.7   1   2     1e-09   1.4e-07   32.3   0.0   232   371    81   222    69   236 0.91 -
SOLCI004080700       -            597 EOG093607LD          -            519   7.6e-41  142.1   6.7   2   2   4.4e-32     6e-30  106.1   4.5   160   460   240   542   223   545 0.87 -
SOLCI006508900       -            600 EOG093607LD          -            519   7.8e-41  142.0   4.4   1   5   0.00035     0.048   14.0   0.0   416   474    56   114    48   132 0.85 -
SOLCI006508900       -            600 EOG093607LD          -            519   7.8e-41  142.0   4.4   2   5     0.044         6    7.1   0.0   160   217   134   187   121   188 0.89 -
SOLCI006508900       -            600 EOG093607LD          -            519   7.8e-41  142.0   4.4   3   5   7.1e-12   9.8e-10   39.4   0.5   227   347   172   294   162   297 0.83 -
SOLCI006508900       -            600 EOG093607LD          -            519   7.8e-41  142.0   4.4   4   5   1.4e-23   1.9e-21   78.0   0.1   228   457   274   502   272   507 0.87 -
SOLCI006508900       -            600 EOG093607LD          -            519   7.8e-41  142.0   4.4   5   5   4.7e-10   6.4e-08   33.4   0.0   228   395   406   579   404   589 0.84 -
SOLCI004780800       -            688 EOG093607LD          -            519   9.2e-41  141.8   8.1   1   4   7.9e-05     0.011   16.2   0.0   225   274    74   123    66   131 0.90 -
SOLCI004780800       -            688 EOG093607LD          -            519   9.2e-41  141.8   8.1   2   4   7.1e-18   9.9e-16   59.2   0.2   223   459   142   376   129   377 0.90 -
SOLCI004780800       -            688 EOG093607LD          -            519   9.2e-41  141.8   8.1   3   4     4e-17   5.5e-15   56.7   1.1   162   347   242   436   240   445 0.83 -
SOLCI004780800       -            688 EOG093607LD          -            519   9.2e-41  141.8   8.1   4   4   7.2e-11     1e-08   36.1   0.0   225   354   378   511   375   549 0.89 -
SOLCI000470000       -            479 EOG093607LD          -            519   3.6e-40  139.8   1.1   1   2   9.4e-15   1.3e-12   48.9   0.1    82   222   107   263    90   265 0.79 -
SOLCI000470000       -            479 EOG093607LD          -            519   3.6e-40  139.8   1.1   2   2   1.7e-27   2.3e-25   91.0   0.2   279   416   263   403   258   427 0.93 -
SOLCI002951600       -            850 EOG093607LD          -            519   3.8e-40  139.7   6.3   1   4   5.6e-14   7.8e-12   46.4   0.1   153   393    71   325    11   332 0.84 -
SOLCI002951600       -            850 EOG093607LD          -            519   3.8e-40  139.7   6.3   2   4   9.2e-13   1.3e-10   42.3   0.7   227   370   324   469   319   476 0.89 -
SOLCI002951600       -            850 EOG093607LD          -            519   3.8e-40  139.7   6.3   3   4   1.2e-15   1.7e-13   51.8   0.0   230   424   529   726   521   733 0.87 -
SOLCI002951600       -            850 EOG093607LD          -            519   3.8e-40  139.7   6.3   4   4       9.9   1.4e+03   -0.7   0.0   105   157   765   816   747   841 0.72 -
SOLCI005243300       -            654 EOG093607LD          -            519   4.4e-40  139.5   4.2   1   4      0.02       2.8    8.2   0.0   338   397    60   119    51   122 0.88 -
SOLCI005243300       -            654 EOG093607LD          -            519   4.4e-40  139.5   4.2   2   4   4.3e-18     6e-16   59.9   0.3   223   405   114   291   109   295 0.90 -
SOLCI005243300       -            654 EOG093607LD          -            519   4.4e-40  139.5   4.2   3   4   5.6e-11   7.8e-09   36.5   0.1   225   349   245   369   242   369 0.91 -
SOLCI005243300       -            654 EOG093607LD          -            519   4.4e-40  139.5   4.2   4   4   1.4e-17   1.9e-15   58.2   0.1   208   362   321   481   321   518 0.82 -
SOLCI005911000       -            652 EOG093607LD          -            519   4.6e-40  139.5   5.9   1   2   7.1e-24   9.8e-22   79.0   0.5   249   486   126   374   105   375 0.82 -
SOLCI005911000       -            652 EOG093607LD          -            519   4.6e-40  139.5   5.9   2   2   4.2e-21   5.8e-19   69.9   1.3   295   460   355   522   349   526 0.83 -
SOLCI001729000       -            853 EOG093607LD          -            519   6.1e-40  139.1   2.4   1   4    0.0061      0.84    9.9   0.0   221   265   177   221   162   231 0.81 -
SOLCI001729000       -            853 EOG093607LD          -            519   6.1e-40  139.1   2.4   2   4   5.2e-15   7.2e-13   49.8   0.1   230   373   217   363   213   369 0.89 -
SOLCI001729000       -            853 EOG093607LD          -            519   6.1e-40  139.1   2.4   3   4     1e-10   1.4e-08   35.6   0.3   184   427   368   619   363   623 0.85 -
SOLCI001729000       -            853 EOG093607LD          -            519   6.1e-40  139.1   2.4   4   4   7.1e-12   9.8e-10   39.4   0.0   232   347   624   743   619   790 0.81 -
SOLCI005997200       -            564 EOG093607LD          -            519   9.6e-40  138.4   5.5   1   3     1e-10   1.5e-08   35.6   0.1   216   359    65   211     9   212 0.76 -
SOLCI005997200       -            564 EOG093607LD          -            519   9.6e-40  138.4   5.5   2   3   2.1e-24   2.9e-22   80.8   0.3   220   459   140   370   129   370 0.87 -
SOLCI005997200       -            564 EOG093607LD          -            519   9.6e-40  138.4   5.5   3   3   5.8e-12   8.1e-10   39.7   0.1   188   353   335   503   325   544 0.83 -
SOLCI006277600       -            556 EOG093607LD          -            519   1.3e-39  138.1  11.2   1   1   1.2e-39   1.7e-37  131.0  11.2     7   489    52   543    48   553 0.77 -
SOLCI002632800       -            605 EOG093607LD          -            519   2.3e-39  137.2   0.1   1   2     2e-25   2.7e-23   84.2   0.0    89   388    65   374    25   377 0.82 -
SOLCI002632800       -            605 EOG093607LD          -            519   2.3e-39  137.2   0.1   2   2   2.7e-15   3.7e-13   50.7   0.0   230   395   381   548   372   564 0.80 -
SOLCI002302700       -            744 EOG093607LD          -            519   2.4e-39  137.1   0.2   1   3    0.0054      0.75   10.1   0.0   188   308    88   215    38   217 0.53 -
SOLCI002302700       -            744 EOG093607LD          -            519   2.4e-39  137.1   0.2   2   3   5.3e-22   7.3e-20   72.8   0.8   200   452   168   425   158   434 0.85 -
SOLCI002302700       -            744 EOG093607LD          -            519   2.4e-39  137.1   0.2   3   3   1.2e-17   1.7e-15   58.5   0.1   207   395   409   606   396   618 0.77 -
SOLCI004518700       -            597 EOG093607LD          -            519   2.5e-39  137.1   0.1   1   4   2.2e-11   3.1e-09   37.8   0.0   119   322    32   247    24   251 0.78 -
SOLCI004518700       -            597 EOG093607LD          -            519   2.5e-39  137.1   0.1   2   4   3.3e-12   4.6e-10   40.5   0.0   224   424   115   318   100   320 0.92 -
SOLCI004518700       -            597 EOG093607LD          -            519   2.5e-39  137.1   0.1   3   4   4.7e-09   6.5e-07   30.1   0.1   222   338   250   364   244   404 0.89 -
SOLCI004518700       -            597 EOG093607LD          -            519   2.5e-39  137.1   0.1   4   4   2.1e-14   2.9e-12   47.8   0.0   223   389   415   583   352   590 0.73 -
SOLCI004820900       -            522 EOG093607LD          -            519   3.2e-39  136.7   0.6   1   2   9.6e-36   1.3e-33  118.2   0.2   174   449   143   434   133   455 0.83 -
SOLCI004820900       -            522 EOG093607LD          -            519   3.2e-39  136.7   0.6   2   2   7.8e-05     0.011   16.2   0.0   221   272   447   498   440   514 0.83 -
SOLCI001299000       -            544 EOG093607LD          -            519   4.4e-39  136.3   7.1   1   2   4.1e-29   5.7e-27   96.3   2.2   220   471   102   361    93   364 0.89 -
SOLCI001299000       -            544 EOG093607LD          -            519   4.4e-39  136.3   7.1   2   2   9.5e-13   1.3e-10   42.3   0.2   329   469   359   499   356   515 0.91 -
SOLCI007166700       -            607 EOG093607LD          -            519   4.8e-39  136.1   3.5   1   4      0.36        49    4.1   0.0   159   219    10    68     2    72 0.73 -
SOLCI007166700       -            607 EOG093607LD          -            519   4.8e-39  136.1   3.5   2   4   2.3e-21   3.2e-19   70.7   0.2   149   389    69   312    65   314 0.89 -
SOLCI007166700       -            607 EOG093607LD          -            519   4.8e-39  136.1   3.5   3   4   0.00016     0.022   15.1   0.0   294   368   315   391   313   409 0.88 -
SOLCI007166700       -            607 EOG093607LD          -            519   4.8e-39  136.1   3.5   4   4   1.9e-13   2.6e-11   44.6   0.0   225   395   414   587   405   593 0.87 -
SOLCI000673300       -            704 EOG093607LD          -            519   6.5e-39  135.7   0.1   1   4     8e-16   1.1e-13   52.4   0.1   157   389   154   394   142   395 0.87 -
SOLCI000673300       -            704 EOG093607LD          -            519   6.5e-39  135.7   0.1   2   4   1.3e-19   1.8e-17   64.9   0.0   228   452   266   489   222   494 0.88 -
SOLCI000673300       -            704 EOG093607LD          -            519   6.5e-39  135.7   0.1   3   4   2.6e-08   3.7e-06   27.6   0.0   227   337   397   511   394   520 0.84 -
SOLCI000673300       -            704 EOG093607LD          -            519   6.5e-39  135.7   0.1   4   4    0.0044       0.6   10.4   0.0   249   360   454   568   444   574 0.83 -
SOLCI004681700       -            601 EOG093607LD          -            519   8.4e-39  135.3   0.8   1   2   9.7e-34   1.3e-31  111.6   0.4   223   487   176   449   142   480 0.86 -
SOLCI004681700       -            601 EOG093607LD          -            519   8.4e-39  135.3   0.8   2   2   4.4e-06   0.00061   20.3   0.0   188   266   484   567   461   588 0.75 -
SOLCI004243500       -            688 EOG093607LD          -            519   1.2e-38  134.8   0.1   1   4     1e-19   1.4e-17   65.3   0.0   219   417    47   235    31   242 0.91 -
SOLCI004243500       -            688 EOG093607LD          -            519   1.2e-38  134.8   0.1   2   4       0.4        56    3.9   0.0   225   273   247   291   242   295 0.86 -
SOLCI004243500       -            688 EOG093607LD          -            519   1.2e-38  134.8   0.1   3   4   1.5e-12     2e-10   41.7   0.0   222   384   275   439   254   448 0.88 -
SOLCI004243500       -            688 EOG093607LD          -            519   1.2e-38  134.8   0.1   4   4   7.5e-07    0.0001   22.8   0.0   293   353   451   507   441   553 0.75 -
SOLCI003691000       -            488 EOG093607LD          -            519   1.8e-38  134.2   4.4   1   2   1.6e-22   2.2e-20   74.5   0.2   242   446   115   328   102   341 0.89 -
SOLCI003691000       -            488 EOG093607LD          -            519   1.8e-38  134.2   4.4   2   2   6.5e-21     9e-19   69.2   0.7   167   352   278   479   276   485 0.74 -
SOLCI006091900       -            457 EOG093607LD          -            519   2.3e-38  133.9   7.6   1   2   1.1e-27   1.5e-25   91.6   1.4   242   477    82   326    35   330 0.68 -
SOLCI006091900       -            457 EOG093607LD          -            519   2.3e-38  133.9   7.6   2   2   2.9e-16     4e-14   53.9   0.5   226   356   314   450   313   452 0.89 -
SOLCI001462000       -            731 EOG093607LD          -            519   2.3e-38  133.9   0.6   1   3   1.8e-12   2.5e-10   41.4   0.0   149   260   105   222    95   224 0.91 -
SOLCI001462000       -            731 EOG093607LD          -            519   2.3e-38  133.9   0.6   2   3   6.6e-14   9.2e-12   46.1   0.0   227   370   220   365   218   373 0.91 -
SOLCI001462000       -            731 EOG093607LD          -            519   2.3e-38  133.9   0.6   3   3     3e-13   4.2e-11   43.9   0.1   210   340   400   539   375   557 0.76 -
SOLCI002881200       -            569 EOG093607LD          -            519   2.3e-38  133.9  13.9   1   3    0.0004     0.055   13.9   0.3   165   257   173   263    54   266 0.70 -
SOLCI002881200       -            569 EOG093607LD          -            519   2.3e-38  133.9  13.9   2   3   3.2e-33   4.5e-31  109.8   5.4   291   475   264   454   261   454 0.95 -
SOLCI002881200       -            569 EOG093607LD          -            519   2.3e-38  133.9  13.9   3   3   2.4e-09   3.3e-07   31.1   0.4   376   464   425   513   422   516 0.92 -
SOLCI007106000       -            467 EOG093607LD          -            519   2.4e-38  133.8   4.2   1   2   3.3e-37   4.6e-35  123.0   2.6   136   464   102   447    90   449 0.87 -
SOLCI007106000       -            467 EOG093607LD          -            519   2.4e-38  133.8   4.2   2   2   1.7e-05    0.0023   18.4   0.0   219   261   406   448   400   466 0.64 -
SOLCI004428300       -            605 EOG093607LD          -            519   2.8e-38  133.6   0.0   1   3   6.7e-14   9.2e-12   46.1   0.0   222   371    64   212    57   218 0.89 -
SOLCI004428300       -            605 EOG093607LD          -            519   2.8e-38  133.6   0.0   2   3   1.2e-09   1.7e-07   32.0   0.1   219   348   230   361   215   363 0.83 -
SOLCI004428300       -            605 EOG093607LD          -            519   2.8e-38  133.6   0.0   3   3   8.4e-16   1.2e-13   52.4   0.0   183   333   320   480   318   493 0.79 -
SOLCI007091600       -            804 EOG093607LD          -            519   2.9e-38  133.5   1.6   1   4   1.9e-14   2.7e-12   47.9   0.0   242   455    71   286    56   291 0.86 -
SOLCI007091600       -            804 EOG093607LD          -            519   2.9e-38  133.5   1.6   2   4   4.2e-13   5.8e-11   43.5   1.1   184   369   244   438   241   447 0.80 -
SOLCI007091600       -            804 EOG093607LD          -            519   2.9e-38  133.5   1.6   3   4     0.002      0.28   11.5   0.1   202   261   440   499   434   502 0.77 -
SOLCI007091600       -            804 EOG093607LD          -            519   2.9e-38  133.5   1.6   4   4   1.1e-11   1.5e-09   38.8   0.0   198   351   461   624   459   633 0.85 -
SOLCI005683600       -            472 EOG093607LD          -            519   4.9e-38  132.8   0.0   1   1   3.4e-39   4.8e-37  129.5   0.0   165   486   121   458    97   469 0.90 -
SOLCI005700900       -            705 EOG093607LD          -            519   7.4e-38  132.2   3.0   1   4   8.3e-06    0.0011   19.4   0.1   166   309    44   193    27   194 0.70 -
SOLCI005700900       -            705 EOG093607LD          -            519   7.4e-38  132.2   3.0   2   4     2e-16   2.7e-14   54.5   0.2   109   370   151   424   140   432 0.86 -
SOLCI005700900       -            705 EOG093607LD          -            519   7.4e-38  132.2   3.0   3   4   2.2e-17     3e-15   57.6   0.0   226   424   414   612   409   635 0.88 -
SOLCI005700900       -            705 EOG093607LD          -            519   7.4e-38  132.2   3.0   4   4         3   4.2e+02    1.0   0.0   260   293   615   652   609   654 0.74 -
SOLCI000003400       -            652 EOG093607LD          -            519   9.9e-38  131.8   0.4   1   3       1.2   1.7e+02    2.3   0.0   290   321    75   106    40   120 0.69 -
SOLCI000003400       -            652 EOG093607LD          -            519   9.9e-38  131.8   0.4   2   3   5.5e-08   7.7e-06   26.6   0.0   170   317   152   310   129   317 0.73 -
SOLCI000003400       -            652 EOG093607LD          -            519   9.9e-38  131.8   0.4   3   3   1.6e-29   2.2e-27   97.7   0.2   250   456   344   556   325   558 0.88 -
SOLCI006570200       -            426 EOG093607LD          -            519   1.1e-37  131.6   0.6   1   2   8.2e-15   1.1e-12   49.1   0.0   251   342   135   233   120   250 0.84 -
SOLCI006570200       -            426 EOG093607LD          -            519   1.1e-37  131.6   0.6   2   2   1.7e-24   2.3e-22   81.1   0.1   281   414   250   389   243   408 0.92 -
SOLCI003824000       -            685 EOG093607LD          -            519   1.1e-37  131.6   0.1   1   3   5.3e-07   7.4e-05   23.3   0.0   217   334    29   148    22   157 0.88 -
SOLCI003824000       -            685 EOG093607LD          -            519   1.1e-37  131.6   0.1   2   3   3.2e-14   4.4e-12   47.2   0.2   244   415   157   330   139   335 0.85 -
SOLCI003824000       -            685 EOG093607LD          -            519   1.1e-37  131.6   0.1   3   3   8.5e-18   1.2e-15   59.0   0.0   182   388   326   540   322   549 0.79 -
SOLCI002277900       -            656 EOG093607LD          -            519   1.3e-37  131.4   0.1   1   3   1.7e-17   2.3e-15   58.0   0.0   172   357    65   246    58   248 0.87 -
SOLCI002277900       -            656 EOG093607LD          -            519   1.3e-37  131.4   0.1   2   3   3.8e-09   5.3e-07   30.4   0.0   228   343   247   356   244   363 0.90 -
SOLCI002277900       -            656 EOG093607LD          -            519   1.3e-37  131.4   0.1   3   3     4e-12   5.5e-10   40.2   0.0   248   455   360   565   356   604 0.87 -
SOLCI006707600       -            417 EOG093607LD          -            519   1.4e-37  131.3   6.0   1   2   1.7e-27   2.3e-25   91.0   0.9   279   452   126   302    80   302 0.85 -
SOLCI006707600       -            417 EOG093607LD          -            519   1.4e-37  131.3   6.0   2   2   2.4e-15   3.3e-13   50.9   0.4   219   323   273   380   267   394 0.72 -
SOLCI000794400       -            632 EOG093607LD          -            519   1.6e-37  131.1  14.6   1   3   2.7e-08   3.8e-06   27.6   1.4   279   459    27   210    16   210 0.80 -
SOLCI000794400       -            632 EOG093607LD          -            519   1.6e-37  131.1  14.6   2   3     5e-22   6.9e-20   72.9   2.3   111   380    87   368    69   380 0.82 -
SOLCI000794400       -            632 EOG093607LD          -            519   1.6e-37  131.1  14.6   3   3   2.2e-16     3e-14   54.3   0.1   204   379   287   470   280   487 0.79 -
SOLCI001442100       -            653 EOG093607LD          -            519   2.3e-37  130.6   0.0   1   3   3.7e-17   5.1e-15   56.8   0.0   158   395    68   314    52   315 0.90 -
SOLCI001442100       -            653 EOG093607LD          -            519   2.3e-37  130.6   0.0   2   3   1.5e-09   2.1e-07   31.7   0.0   161   306   208   358   206   363 0.88 -
SOLCI001442100       -            653 EOG093607LD          -            519   2.3e-37  130.6   0.0   3   3   1.4e-16   1.9e-14   55.0   0.0   184   397   297   518   292   530 0.83 -
SOLCI001219600       -            584 EOG093607LD          -            519   2.3e-37  130.6   0.0   1   2   1.9e-23   2.6e-21   77.6   0.0   107   422   125   458   114   464 0.82 -
SOLCI001219600       -            584 EOG093607LD          -            519   2.3e-37  130.6   0.0   2   2   6.6e-18   9.2e-16   59.3   0.0   230   408   400   583   392   584 0.91 -
SOLCI005287700       -            761 EOG093607LD          -            519   2.6e-37  130.4   1.5   1   5     6e-10   8.4e-08   33.0   0.1   250   389    84   222    10   225 0.73 -
SOLCI005287700       -            761 EOG093607LD          -            519   2.6e-37  130.4   1.5   2   5   9.1e-05     0.013   16.0   0.0   362   407   226   272   224   286 0.85 -
SOLCI005287700       -            761 EOG093607LD          -            519   2.6e-37  130.4   1.5   3   5   3.1e-05    0.0043   17.5   0.4   229   325   298   387   289   393 0.83 -
SOLCI005287700       -            761 EOG093607LD          -            519   2.6e-37  130.4   1.5   4   5   5.1e-17     7e-15   56.4   0.0   168   387   393   622   385   626 0.84 -
SOLCI005287700       -            761 EOG093607LD          -            519   2.6e-37  130.4   1.5   5   5       6.7   9.2e+02   -0.1   0.0   393   430   658   696   632   705 0.52 -
SOLCI002661500       -            536 EOG093607LD          -            519     3e-37  130.2   0.0   1   3   2.1e-15   2.9e-13   51.1   0.0   219   409    13   201     3   210 0.88 -
SOLCI002661500       -            536 EOG093607LD          -            519     3e-37  130.2   0.0   2   3   1.3e-17   1.8e-15   58.4   0.0   193   485    78   375    76   377 0.85 -
SOLCI002661500       -            536 EOG093607LD          -            519     3e-37  130.2   0.0   3   3   5.8e-10     8e-08   33.1   0.0   228   394   357   527   356   533 0.78 -
SOLCI003278300       -            830 EOG093607LD          -            519   3.1e-37  130.2   4.3   1   3   4.1e-12   5.6e-10   40.2   0.1   211   407    71   265    49   277 0.55 -
SOLCI003278300       -            830 EOG093607LD          -            519   3.1e-37  130.2   4.3   2   3   6.5e-15     9e-13   49.4   0.2   210   370   297   465   283   473 0.86 -
SOLCI003278300       -            830 EOG093607LD          -            519   3.1e-37  130.2   4.3   3   3   3.8e-12   5.3e-10   40.3   0.1   208   353   497   652   483   693 0.81 -
SOLCI005606200       -            794 EOG093607LD          -            519   3.9e-37  129.8   0.1   1   3   3.6e-19     5e-17   63.5   0.0   237   465   134   373   118   374 0.83 -
SOLCI005606200       -            794 EOG093607LD          -            519   3.9e-37  129.8   0.1   2   3   2.5e-17   3.4e-15   57.4   0.1   219   413   366   565   365   583 0.89 -
SOLCI005606200       -            794 EOG093607LD          -            519   3.9e-37  129.8   0.1   3   3       0.3        41    4.4   0.0   168   220   621   673   599   687 0.82 -
SOLCI000591500       -            508 EOG093607LD          -            519   3.9e-37  129.8   0.0   1   2   1.4e-23     2e-21   78.0   0.0   224   455    42   272    22   277 0.92 -
SOLCI000591500       -            508 EOG093607LD          -            519   3.9e-37  129.8   0.0   2   2     4e-15   5.5e-13   50.1   0.0   222   347   275   404   268   409 0.91 -
SOLCI007165500       -            811 EOG093607LD          -            519   4.4e-37  129.7   8.5   1   4   2.5e-12   3.5e-10   40.9   0.6   142   379    43   289    35   299 0.85 -
SOLCI007165500       -            811 EOG093607LD          -            519   4.4e-37  129.7   8.5   2   4   0.00015      0.02   15.3   0.0   164   224   268   324   260   328 0.86 -
SOLCI007165500       -            811 EOG093607LD          -            519   4.4e-37  129.7   8.5   3   4   1.6e-15   2.2e-13   51.5   1.7   229   447   304   520   301   521 0.88 -
SOLCI007165500       -            811 EOG093607LD          -            519   4.4e-37  129.7   8.5   4   4   1.5e-12   2.1e-10   41.6   0.0   228   373   505   652   501   675 0.79 -
SOLCI003619400       -            591 EOG093607LD          -            519   4.8e-37  129.5   6.9   1   2   5.2e-29   7.2e-27   95.9   1.9   323   506   134   320   129   329 0.93 -
SOLCI003619400       -            591 EOG093607LD          -            519   4.8e-37  129.5   6.9   2   2     7e-11   9.7e-09   36.1   0.2   297   447   399   550   380   556 0.83 -
SOLCI000814100       -            405 EOG093607LD          -            519   7.7e-37  128.8   2.0   1   1   4.2e-38   5.8e-36  126.0   1.8   234   515    72   362    65   366 0.89 -
SOLCI003386000       -            719 EOG093607LD          -            519   7.8e-37  128.8   0.4   1   4   3.2e-18   4.5e-16   60.3   0.0   204   450    45   296    14   322 0.86 -
SOLCI003386000       -            719 EOG093607LD          -            519   7.8e-37  128.8   0.4   2   4   3.7e-08   5.1e-06   27.2   0.0   202   335   277   423   276   430 0.67 -
SOLCI003386000       -            719 EOG093607LD          -            519   7.8e-37  128.8   0.4   3   4   4.3e-07   5.9e-05   23.6   0.2   218   347   339   470   333   474 0.66 -
SOLCI003386000       -            719 EOG093607LD          -            519   7.8e-37  128.8   0.4   4   4   1.2e-11   1.7e-09   38.7   0.0   222   322   475   578   452   626 0.83 -
SOLCI004567900       -            976 EOG093607LD          -            519     8e-37  128.8   1.2   1   2   1.9e-16   2.6e-14   54.5   0.0   224   378   132   294   112   295 0.89 -
SOLCI004567900       -            976 EOG093607LD          -            519     8e-37  128.8   1.2   2   2   6.6e-21   9.1e-19   69.2   0.6   151   386   296   556   295   559 0.87 -
SOLCI006836000       -            638 EOG093607LD          -            519   8.4e-37  128.7   1.0   1   3     4e-09   5.6e-07   30.3   0.3   180   357    34   219     2   220 0.76 -
SOLCI006836000       -            638 EOG093607LD          -            519   8.4e-37  128.7   1.0   2   3   1.5e-15   2.1e-13   51.5   0.1   226   357   156   285   137   326 0.85 -
SOLCI006836000       -            638 EOG093607LD          -            519   8.4e-37  128.7   1.0   3   3   1.1e-17   1.5e-15   58.6   0.0   112   352   334   584   331   627 0.80 -
SOLCI005151200       -            711 EOG093607LD          -            519   9.7e-37  128.5   0.3   1   2     6e-18   8.4e-16   59.4   0.0   348   483   210   345   189   349 0.93 -
SOLCI005151200       -            711 EOG093607LD          -            519   9.7e-37  128.5   0.3   2   2   2.9e-20     4e-18   67.1   0.2   248   423   349   533   347   545 0.87 -
SOLCI000463100       -            526 EOG093607LD          -            519   1.4e-36  128.0   0.0   1   2   1.9e-14   2.6e-12   47.9   0.0   315   444   210   339   150   350 0.87 -
SOLCI000463100       -            526 EOG093607LD          -            519   1.4e-36  128.0   0.0   2   2   4.5e-26   6.3e-24   86.3   0.0   234   444   262   477   260   490 0.91 -
SOLCI003435600       -            529 EOG093607LD          -            519   1.9e-36  127.6   0.3   1   4   3.2e-05    0.0045   17.4   0.0   171   272    20   125    12   130 0.80 -
SOLCI003435600       -            529 EOG093607LD          -            519   1.9e-36  127.6   0.3   2   4   1.2e-08   1.6e-06   28.8   0.0   161   261   144   246   135   247 0.81 -
SOLCI003435600       -            529 EOG093607LD          -            519   1.9e-36  127.6   0.3   3   4   2.2e-28   3.1e-26   93.9   0.0   166   440   180   456   175   462 0.91 -
SOLCI003435600       -            529 EOG093607LD          -            519   1.9e-36  127.6   0.3   4   4       8.2   1.1e+03   -0.4   0.0   106   136   482   512   465   519 0.82 -
SOLCI006966600       -            935 EOG093607LD          -            519   1.9e-36  127.5   1.3   1   5   2.2e-09   3.1e-07   31.2   1.0   178   371    87   289    80   295 0.83 -
SOLCI006966600       -            935 EOG093607LD          -            519   1.9e-36  127.5   1.3   2   5   1.7e-06   0.00024   21.6   0.0   298   389   320   416   314   420 0.86 -
SOLCI006966600       -            935 EOG093607LD          -            519   1.9e-36  127.5   1.3   3   5   8.6e-09   1.2e-06   29.2   0.0   167   345   418   603   414   613 0.77 -
SOLCI006966600       -            935 EOG093607LD          -            519   1.9e-36  127.5   1.3   4   5    0.0069      0.96    9.8   0.0   292   356   651   715   626   738 0.78 -
SOLCI006966600       -            935 EOG093607LD          -            519   1.9e-36  127.5   1.3   5   5   1.7e-08   2.4e-06   28.2   0.0   231   350   755   878   746   900 0.86 -
SOLCI002631500       -            704 EOG093607LD          -            519   2.2e-36  127.3   1.5   1   5   6.5e-14     9e-12   46.1   0.0   208   373    38   211    21   218 0.87 -
SOLCI002631500       -            704 EOG093607LD          -            519   2.2e-36  127.3   1.5   2   5   1.1e-09   1.6e-07   32.1   0.0   280   379   220   318   209   329 0.91 -
SOLCI002631500       -            704 EOG093607LD          -            519   2.2e-36  127.3   1.5   3   5    0.0022       0.3   11.4   0.0   284   370   326   413   317   428 0.87 -
SOLCI002631500       -            704 EOG093607LD          -            519   2.2e-36  127.3   1.5   4   5       4.5   6.3e+02    0.5   0.0   107   136   441   470   414   483 0.73 -
SOLCI002631500       -            704 EOG093607LD          -            519   2.2e-36  127.3   1.5   5   5   2.1e-09   2.9e-07   31.3   0.0   248   355   491   602   473   637 0.82 -
SOLCI003893100       -            755 EOG093607LD          -            519   2.4e-36  127.2   0.7   1   3   6.3e-12   8.7e-10   39.6   0.1   168   374    65   279    43   290 0.85 -
SOLCI003893100       -            755 EOG093607LD          -            519   2.4e-36  127.2   0.7   2   3   3.9e-06   0.00054   20.5   0.0   162   235   296   365   277   370 0.86 -
SOLCI003893100       -            755 EOG093607LD          -            519   2.4e-36  127.2   0.7   3   3   1.7e-19   2.4e-17   64.5   0.0   151   347   362   568   358   580 0.89 -
SOLCI007220200       -            850 EOG093607LD          -            519   2.6e-36  127.1   8.0   1   3   7.5e-10     1e-07   32.7   0.0   108   368    59   335    40   347 0.75 -
SOLCI007220200       -            850 EOG093607LD          -            519   2.6e-36  127.1   8.0   2   3   2.1e-23   2.9e-21   77.4   2.5   100   453   360   725   343   732 0.81 -
SOLCI007220200       -            850 EOG093607LD          -            519   2.6e-36  127.1   8.0   3   3   7.5e-11     1e-08   36.0   0.1   228   346   633   755   631   786 0.87 -
SOLCI000669300       -            552 EOG093607LD          -            519   4.9e-36  126.2   0.0   1   2   1.2e-22   1.6e-20   75.0   0.0   138   377    19   265    11   273 0.89 -
SOLCI000669300       -            552 EOG093607LD          -            519   4.9e-36  126.2   0.0   2   2   3.8e-14   5.3e-12   46.9   0.0   201   394   286   494   277   500 0.80 -
SOLCI005873300       -            492 EOG093607LD          -            519   7.6e-36  125.6   0.8   1   2   1.3e-16   1.9e-14   55.0   0.0   347   491   112   258    93   261 0.87 -
SOLCI005873300       -            492 EOG093607LD          -            519   7.6e-36  125.6   0.8   2   2   9.9e-21   1.4e-18   68.6   0.3   218   425   260   473   256   480 0.91 -
SOLCI005428400       -            643 EOG093607LD          -            519   7.7e-36  125.5   1.2   1   4   1.5e-09     2e-07   31.8   0.0   234   373    41   183    28   189 0.88 -
SOLCI005428400       -            643 EOG093607LD          -            519   7.7e-36  125.5   1.2   2   4   1.7e-05    0.0023   18.4   0.0   199   301   178   279   171   289 0.75 -
SOLCI005428400       -            643 EOG093607LD          -            519   7.7e-36  125.5   1.2   3   4   1.3e-13   1.8e-11   45.1   0.0   230   377   240   389   238   394 0.94 -
SOLCI005428400       -            643 EOG093607LD          -            519   7.7e-36  125.5   1.2   4   4   2.8e-15   3.9e-13   50.6   0.1   192   383   297   496   287   516 0.76 -
SOLCI005079900       -            558 EOG093607LD          -            519   7.8e-36  125.5   1.6   1   2     2e-22   2.7e-20   74.3   0.4   164   419    65   324    23   333 0.83 -
SOLCI005079900       -            558 EOG093607LD          -            519   7.8e-36  125.5   1.6   2   2   9.3e-16   1.3e-13   52.2   0.1   208   349   307   458   281   502 0.80 -
SOLCI006474500       -            499 EOG093607LD          -            519   8.5e-36  125.4   2.8   1   3   3.7e-07   5.2e-05   23.8   0.0   362   424   132   194   104   200 0.85 -
SOLCI006474500       -            499 EOG093607LD          -            519   8.5e-36  125.4   2.8   2   3     4e-10   5.6e-08   33.6   0.0   224   285   199   260   194   265 0.92 -
SOLCI006474500       -            499 EOG093607LD          -            519   8.5e-36  125.4   2.8   3   3   8.6e-20   1.2e-17   65.5   2.3   218   418   264   470   259   479 0.91 -
SOLCI005367200       -            658 EOG093607LD          -            519   1.6e-35  124.5   0.0   1   2     1e-16   1.4e-14   55.4   0.0   158   379    77   302    29   316 0.74 -
SOLCI005367200       -            658 EOG093607LD          -            519   1.6e-35  124.5   0.0   2   2   2.3e-20   3.2e-18   67.4   0.0   185   354   302   481   297   523 0.87 -
SOLCI002568200       -            491 EOG093607LD          -            519   2.1e-35  124.1   4.0   1   2   6.4e-09   8.9e-07   29.7   0.0   422   476   260   314   250   322 0.93 -
SOLCI002568200       -            491 EOG093607LD          -            519   2.1e-35  124.1   4.0   2   2   3.1e-25   4.4e-23   83.5   1.2   218   358   330   476   322   483 0.86 -
SOLCI000278900       -            237 EOG093607LD          -            519   2.9e-35  123.7   4.0   1   2   1.5e-26     2e-24   87.9   0.3   338   465     4   131     1   134 0.96 -
SOLCI000278900       -            237 EOG093607LD          -            519   2.9e-35  123.7   4.0   2   2   3.4e-11   4.8e-09   37.1   0.6   400   496   134   230   131   236 0.89 -
SOLCI006582300       -            682 EOG093607LD          -            519   2.9e-35  123.6   1.1   1   4   1.6e-08   2.2e-06   28.3   0.0   184   356    19   197    13   201 0.81 -
SOLCI006582300       -            682 EOG093607LD          -            519   2.9e-35  123.6   1.1   2   4   1.2e-05    0.0017   18.8   0.2   231   374   202   349   185   360 0.84 -
SOLCI006582300       -            682 EOG093607LD          -            519   2.9e-35  123.6   1.1   3   4   5.5e-16   7.6e-14   53.0   0.0   226   479   298   550   290   558 0.88 -
SOLCI006582300       -            682 EOG093607LD          -            519   2.9e-35  123.6   1.1   4   4   2.9e-13     4e-11   44.0   0.0   158   382   360   595   357   660 0.80 -
SOLCI000001500       -            642 EOG093607LD          -            519   3.5e-35  123.4   0.0   1   3   1.7e-12   2.4e-10   41.4   0.0   226   375    28   180    21   188 0.88 -
SOLCI000001500       -            642 EOG093607LD          -            519   3.5e-35  123.4   0.0   2   3   5.3e-11   7.3e-09   36.5   0.7   287   427   194   334   184   338 0.92 -
SOLCI000001500       -            642 EOG093607LD          -            519   3.5e-35  123.4   0.0   3   3   6.7e-13   9.3e-11   42.8   0.0   227   394   334   504   325   510 0.79 -
SOLCI002236200       -            721 EOG093607LD          -            519   4.2e-35  123.1   0.1   1   3   9.6e-10   1.3e-07   32.4   0.0   184   373    28   231    16   235 0.80 -
SOLCI002236200       -            721 EOG093607LD          -            519   4.2e-35  123.1   0.1   2   3   4.5e-15   6.2e-13   50.0   0.2   203   375   255   435   246   484 0.78 -
SOLCI002236200       -            721 EOG093607LD          -            519   4.2e-35  123.1   0.1   3   3   7.4e-10     1e-07   32.8   0.0   226   322   486   586   438   606 0.79 -
SOLCI007491700       -            539 EOG093607LD          -            519   4.6e-35  123.0   0.0   1   3      0.18        24    5.1   0.0   241   310    22    92    17   104 0.82 -
SOLCI007491700       -            539 EOG093607LD          -            519   4.6e-35  123.0   0.0   2   3   2.1e-21   2.9e-19   70.9   0.0   218   452   102   331    96   338 0.89 -
SOLCI007491700       -            539 EOG093607LD          -            519   4.6e-35  123.0   0.0   3   3   1.4e-12   1.9e-10   41.8   0.1   226   340   340   457   316   472 0.84 -
SOLCI000010500       -            742 EOG093607LD          -            519   5.9e-35  122.6   0.0   1   2   8.9e-09   1.2e-06   29.2   0.0   224   302   220   301   205   320 0.85 -
SOLCI000010500       -            742 EOG093607LD          -            519   5.9e-35  122.6   0.0   2   2   8.6e-26   1.2e-23   85.3   0.0   143   381   431   692   426   696 0.87 -
SOLCI006295600       -            654 EOG093607LD          -            519   7.6e-35  122.3   7.0   1   2   7.3e-22     1e-19   72.4   2.9   141   459   137   476   128   483 0.87 -
SOLCI006295600       -            654 EOG093607LD          -            519   7.6e-35  122.3   7.0   2   2   1.9e-16   2.6e-14   54.5   0.2   252   397   473   624   472   651 0.53 -
SOLCI000868000       -            709 EOG093607LD          -            519   1.2e-34  121.6   0.3   1   4    0.0012      0.16   12.3   0.0   150   217    38   101     4   154 0.73 -
SOLCI000868000       -            709 EOG093607LD          -            519   1.2e-34  121.6   0.3   2   4   5.3e-09   7.3e-07   29.9   0.2   219   339   179   302   166   303 0.85 -
SOLCI000868000       -            709 EOG093607LD          -            519   1.2e-34  121.6   0.3   3   4   7.8e-21   1.1e-18   69.0   0.0   171   410   293   543   287   545 0.88 -
SOLCI000868000       -            709 EOG093607LD          -            519   1.2e-34  121.6   0.3   4   4   0.00081      0.11   12.8   0.0   297   362   532   593   523   632 0.71 -
SOLCI001781600       -            651 EOG093607LD          -            519   2.4e-34  120.6   0.0   1   2   1.4e-19   1.9e-17   64.8   0.0   229   452   107   331    53   338 0.83 -
SOLCI001781600       -            651 EOG093607LD          -            519   2.4e-34  120.6   0.0   2   2   8.5e-16   1.2e-13   52.4   0.2   209   343   317   461   312   474 0.83 -
SOLCI006543400       -            676 EOG093607LD          -            519   2.8e-34  120.4   0.0   1   4   4.7e-07   6.5e-05   23.5   0.0   224   388    38   200    29   204 0.82 -
SOLCI006543400       -            676 EOG093607LD          -            519   2.8e-34  120.4   0.0   2   4   6.2e-16   8.6e-14   52.8   0.1   294   458   205   364   201   367 0.92 -
SOLCI006543400       -            676 EOG093607LD          -            519   2.8e-34  120.4   0.0   3   4   3.1e-12   4.4e-10   40.6   0.0   218   395   359   539   338   561 0.78 -
SOLCI006543400       -            676 EOG093607LD          -            519   2.8e-34  120.4   0.0   4   4     0.088        12    6.1   0.0   111   198   511   599   505   648 0.89 -
SOLCI005586600       -            624 EOG093607LD          -            519   4.7e-34  119.7   0.7   1   3   1.3e-17   1.8e-15   58.3   0.1   222   410    83   265    65   273 0.90 -
SOLCI005586600       -            624 EOG093607LD          -            519   4.7e-34  119.7   0.7   2   3     0.017       2.3    8.5   0.0   221   260   280   319   267   321 0.85 -
SOLCI005586600       -            624 EOG093607LD          -            519   4.7e-34  119.7   0.7   3   3   1.5e-15     2e-13   51.6   0.0   227   358   317   451   316   464 0.91 -
SOLCI004023700       -            541 EOG093607LD          -            519   4.9e-34  119.6   3.5   1   2   5.4e-21   7.5e-19   69.5   2.2   170   454    23   308     4   314 0.83 -
SOLCI004023700       -            541 EOG093607LD          -            519   4.9e-34  119.6   3.5   2   2   6.1e-15   8.5e-13   49.5   0.0   226   354   315   447   307   480 0.82 -
SOLCI000835400       -            680 EOG093607LD          -            519   5.1e-34  119.5   0.6   1   3   5.8e-06    0.0008   19.9   0.1   163   218   160   211    60   218 0.63 -
SOLCI000835400       -            680 EOG093607LD          -            519   5.1e-34  119.5   0.6   2   3   1.4e-15   1.9e-13   51.7   0.0   247   475   215   441   213   452 0.85 -
SOLCI000835400       -            680 EOG093607LD          -            519   5.1e-34  119.5   0.6   3   3     6e-13   8.2e-11   43.0   0.0   187   345   452   622   442   670 0.80 -
SOLCI001442000       -            759 EOG093607LD          -            519   5.1e-34  119.5   0.0   1   4   7.6e-15     1e-12   49.2   0.0   202   429    53   282    15   301 0.84 -
SOLCI001442000       -            759 EOG093607LD          -            519   5.1e-34  119.5   0.0   2   4   7.2e-09     1e-06   29.5   0.0   283   405   273   394   271   406 0.80 -
SOLCI001442000       -            759 EOG093607LD          -            519   5.1e-34  119.5   0.0   3   4      0.26        36    4.6   0.0   226   261   419   454   395   459 0.88 -
SOLCI001442000       -            759 EOG093607LD          -            519   5.1e-34  119.5   0.0   4   4   3.4e-10   4.7e-08   33.9   0.0   231   339   455   567   450   580 0.86 -
SOLCI004421600       -            720 EOG093607LD          -            519   6.9e-34  119.1   0.8   1   3   3.7e-07   5.1e-05   23.9   0.0   208   324    83   202    70   217 0.77 -
SOLCI004421600       -            720 EOG093607LD          -            519   6.9e-34  119.1   0.8   2   3   8.7e-17   1.2e-14   55.6   1.4   193   442   199   448   185   455 0.82 -
SOLCI004421600       -            720 EOG093607LD          -            519   6.9e-34  119.1   0.8   3   3   3.3e-10   4.6e-08   33.9   0.0   155   344   460   660   453   665 0.86 -
SOLCI006485100       -            894 EOG093607LD          -            519   9.7e-34  118.6   2.6   1   3   2.9e-08     4e-06   27.5   0.0   177   275    89   192    77   229 0.67 -
SOLCI006485100       -            894 EOG093607LD          -            519   9.7e-34  118.6   2.6   2   3   4.5e-17   6.3e-15   56.6   0.1   226   408   244   425   238   440 0.92 -
SOLCI006485100       -            894 EOG093607LD          -            519   9.7e-34  118.6   2.6   3   3   0.00015      0.02   15.3   0.0   208   338   558   700   558   756 0.79 -
SOLCI000914500       -            833 EOG093607LD          -            519   9.8e-34  118.6   7.2   1   4   5.1e-08     7e-06   26.7   0.1   176   344    57   241    46   247 0.78 -
SOLCI000914500       -            833 EOG093607LD          -            519   9.8e-34  118.6   7.2   2   4   5.4e-05    0.0074   16.7   0.3   166   261   187   294   169   307 0.79 -
SOLCI000914500       -            833 EOG093607LD          -            519   9.8e-34  118.6   7.2   3   4   7.6e-09     1e-06   29.4   3.0   108   276   263   443   235   490 0.77 -
SOLCI000914500       -            833 EOG093607LD          -            519   9.8e-34  118.6   7.2   4   4   1.6e-18   2.2e-16   61.4   0.0   227   433   496   705   479   708 0.88 -
SOLCI005419900       -            642 EOG093607LD          -            519   1.3e-33  118.2   0.2   1   3     0.064       8.8    6.6   0.0   391   439   121   169    79   180 0.82 -
SOLCI005419900       -            642 EOG093607LD          -            519   1.3e-33  118.2   0.2   2   3   2.3e-13   3.2e-11   44.3   0.0   321   474   260   415   249   416 0.93 -
SOLCI005419900       -            642 EOG093607LD          -            519   1.3e-33  118.2   0.2   3   3   2.8e-24   3.8e-22   80.4   0.1   285   428   398   545   396   573 0.94 -
SOLCI002282800       -            559 EOG093607LD          -            519   1.6e-33  117.9   6.6   1   3   9.9e-06    0.0014   19.1   0.0   226   322    76   175    61   175 0.93 -
SOLCI002282800       -            559 EOG093607LD          -            519   1.6e-33  117.9   6.6   2   3   8.6e-30   1.2e-27   98.5   2.2   160   455   140   438   134   446 0.87 -
SOLCI002282800       -            559 EOG093607LD          -            519   1.6e-33  117.9   6.6   3   3   4.1e-05    0.0057   17.1   0.0   151   261   366   482   363   485 0.80 -
SOLCI006158300       -            761 EOG093607LD          -            519   1.6e-33  117.9   9.2   1   4       0.1        14    5.9   0.1   226   373    73   223    36   280 0.71 -
SOLCI006158300       -            761 EOG093607LD          -            519   1.6e-33  117.9   9.2   2   4   2.5e-07   3.4e-05   24.4   1.1   227   419   280   474   252   481 0.86 -
SOLCI006158300       -            761 EOG093607LD          -            519   1.6e-33  117.9   9.2   3   4   5.9e-20   8.2e-18   66.1   0.9   204   396   453   653   438   653 0.87 -
SOLCI006158300       -            761 EOG093607LD          -            519   1.6e-33  117.9   9.2   4   4   1.8e-14   2.6e-12   47.9   0.0   227   360   583   719   582   747 0.91 -
SOLCI001590700       -            588 EOG093607LD          -            519   1.9e-33  117.6   1.2   1   2    0.0099       1.4    9.2   0.0   357   454   226   322   191   337 0.73 -
SOLCI001590700       -            588 EOG093607LD          -            519   1.9e-33  117.6   1.2   2   2   2.1e-26   2.8e-24   87.4   0.2   280   436   405   565   386   571 0.92 -
SOLCI004420700       -            667 EOG093607LD          -            519   2.5e-33  117.2   0.0   1   3   0.00029     0.041   14.3   0.0   296   428    86   147    78   165 0.55 -
SOLCI004420700       -            667 EOG093607LD          -            519   2.5e-33  117.2   0.0   2   3   5.9e-13   8.1e-11   43.0   0.3   199   403   183   360   171   370 0.51 -
SOLCI004420700       -            667 EOG093607LD          -            519   2.5e-33  117.2   0.0   3   3   4.1e-16   5.7e-14   53.4   0.0   186   395   372   590   366   606 0.79 -
SOLCI000257300       -            607 EOG093607LD          -            519   2.8e-33  117.1   0.1   1   2   2.8e-14   3.9e-12   47.3   0.0   267   459   100   296    85   296 0.83 -
SOLCI000257300       -            607 EOG093607LD          -            519   2.8e-33  117.1   0.1   2   2   5.1e-23   7.1e-21   76.2   0.0   193   363   259   439   241   471 0.83 -
SOLCI002576300       -            608 EOG093607LD          -            519   4.3e-33  116.5   0.0   1   2     7e-13   9.7e-11   42.7   0.0   249   457    50   256    34   267 0.87 -
SOLCI002576300       -            608 EOG093607LD          -            519   4.3e-33  116.5   0.0   2   2     1e-21   1.4e-19   71.9   0.0   103   348   265   523   259   533 0.86 -
SOLCI002236600       -            691 EOG093607LD          -            519   4.5e-33  116.4   5.3   1   4     0.011       1.5    9.2   0.0   269   354    57   144    45   189 0.76 -
SOLCI002236600       -            691 EOG093607LD          -            519   4.5e-33  116.4   5.3   2   4   3.4e-08   4.7e-06   27.3   0.1   282   375   180   271   153   288 0.79 -
SOLCI002236600       -            691 EOG093607LD          -            519   4.5e-33  116.4   5.3   3   4     5e-13   6.9e-11   43.2   1.1   168   324   294   455   282   457 0.83 -
SOLCI002236600       -            691 EOG093607LD          -            519   4.5e-33  116.4   5.3   4   4   3.2e-11   4.4e-09   37.3   0.0   200   337   423   570   412   630 0.72 -
SOLCI001866000       -            507 EOG093607LD          -            519   5.7e-33  116.1   0.0   1   3   1.3e-21   1.8e-19   71.6   0.0   231   452    46   268    35   275 0.87 -
SOLCI001866000       -            507 EOG093607LD          -            519   5.7e-33  116.1   0.0   2   3   3.3e-11   4.6e-09   37.2   0.0   333   426   254   343   245   348 0.93 -
SOLCI001866000       -            507 EOG093607LD          -            519   5.7e-33  116.1   0.0   3   3    0.0039      0.54   10.6   0.0   224   277   346   395   344   415 0.71 -
SOLCI001668200       -            599 EOG093607LD          -            519   6.3e-33  115.9   0.0   1   4     0.033       4.5    7.5   0.0   228   274    62   108    25   155 0.75 -
SOLCI001668200       -            599 EOG093607LD          -            519   6.3e-33  115.9   0.0   2   4   2.8e-09   3.9e-07   30.8   0.0   225   374   157   308   135   315 0.84 -
SOLCI001668200       -            599 EOG093607LD          -            519   6.3e-33  115.9   0.0   3   4     1e-05    0.0015   19.1   0.0   227   320   361   457   349   460 0.88 -
SOLCI001668200       -            599 EOG093607LD          -            519   6.3e-33  115.9   0.0   4   4   6.7e-16   9.2e-14   52.7   0.0   228   362   463   598   459   599 0.89 -
SOLCI002977100       -            630 EOG093607LD          -            519   6.6e-33  115.9   2.9   1   3      0.11        15    5.8   0.0   365   417    93   145    70   156 0.70 -
SOLCI002977100       -            630 EOG093607LD          -            519   6.6e-33  115.9   2.9   2   3   9.6e-21   1.3e-18   68.7   2.1   158   342   150   338   146   339 0.87 -
SOLCI002977100       -            630 EOG093607LD          -            519   6.6e-33  115.9   2.9   3   3   4.4e-14   6.1e-12   46.7   0.0   226   395   321   493   317   499 0.90 -
SOLCI000500200       -            626 EOG093607LD          -            519   7.3e-33  115.7   2.4   1   2     2e-15   2.7e-13   51.2   0.7   107   322    87   315    75   315 0.52 -
SOLCI000500200       -            626 EOG093607LD          -            519   7.3e-33  115.7   2.4   2   2   1.6e-21   2.2e-19   71.3   0.1   185   353   270   448   267   543 0.81 -
SOLCI004828000       -            675 EOG093607LD          -            519   1.1e-32  115.2   0.4   1   3   0.00049     0.067   13.6   0.0   315   413    24   118    12   129 0.70 -
SOLCI004828000       -            675 EOG093607LD          -            519   1.1e-32  115.2   0.4   2   3   1.8e-19   2.5e-17   64.5   0.3   224   399   133   306   123   324 0.88 -
SOLCI004828000       -            675 EOG093607LD          -            519   1.1e-32  115.2   0.4   3   3   5.2e-10   7.2e-08   33.3   0.0   289   446   332   485   314   538 0.86 -
SOLCI001246800       -           1038 EOG093607LD          -            519   1.2e-32  115.0   0.0   1   4   2.2e-10   3.1e-08   34.5   0.0   203   393    92   291    77   296 0.84 -
SOLCI001246800       -           1038 EOG093607LD          -            519   1.2e-32  115.0   0.0   2   4   4.9e-08   6.7e-06   26.8   0.1   104   341   294   542   279   545 0.85 -
SOLCI001246800       -           1038 EOG093607LD          -            519   1.2e-32  115.0   0.0   3   4   1.1e-08   1.5e-06   28.9   0.1   199   423   493   726   489   732 0.87 -
SOLCI001246800       -           1038 EOG093607LD          -            519   1.2e-32  115.0   0.0   4   4   3.7e-08   5.1e-06   27.1   0.0   232   343   735   850   724   905 0.79 -
SOLCI004142200       -            791 EOG093607LD          -            519   1.7e-32  114.5   0.2   1   3   5.4e-06   0.00075   20.0   0.0   302   417    20   135    11   139 0.64 -
SOLCI004142200       -            791 EOG093607LD          -            519   1.7e-32  114.5   0.2   2   3   3.2e-16   4.4e-14   53.8   0.2   160   449   142   435   133   441 0.84 -
SOLCI004142200       -            791 EOG093607LD          -            519   1.7e-32  114.5   0.2   3   3   1.4e-10   1.9e-08   35.2   0.0   220   354   445   582   434   587 0.82 -
SOLCI001264300       -            628 EOG093607LD          -            519   1.8e-32  114.4   1.0   1   3     4e-13   5.5e-11   43.5   0.0   226   352    86   214    25   222 0.90 -
SOLCI001264300       -            628 EOG093607LD          -            519   1.8e-32  114.4   1.0   2   3   1.2e-13   1.7e-11   45.3   0.1   231   387   223   381   213   386 0.88 -
SOLCI001264300       -            628 EOG093607LD          -            519   1.8e-32  114.4   1.0   3   3   7.5e-12     1e-09   39.3   0.0   230   358   323   451   319   492 0.81 -
SOLCI002836800       -            596 EOG093607LD          -            519   2.9e-32  113.8   2.8   1   3         3   4.1e+02    1.1   0.1   138   208    59   130    30   142 0.60 -
SOLCI002836800       -            596 EOG093607LD          -            519   2.9e-32  113.8   2.8   2   3   1.1e-18   1.5e-16   61.9   1.4   150   389   142   389   120   392 0.85 -
SOLCI002836800       -            596 EOG093607LD          -            519   2.9e-32  113.8   2.8   3   3   3.3e-15   4.5e-13   50.4   0.0   217   356   382   525   379   527 0.91 -
SOLCI001011300       -            607 EOG093607LD          -            519     3e-32  113.7   5.9   1   3   5.3e-09   7.3e-07   29.9   1.2   243   437    61   256    46   260 0.78 -
SOLCI001011300       -            607 EOG093607LD          -            519     3e-32  113.7   5.9   2   3   4.6e-07   6.4e-05   23.5   0.0   332   407   256   327   247   340 0.85 -
SOLCI001011300       -            607 EOG093607LD          -            519     3e-32  113.7   5.9   3   3   4.7e-18   6.5e-16   59.8   0.1   189   357   338   516   324   553 0.83 -
SOLCI004438700       -            802 EOG093607LD          -            519     5e-32  113.0   6.1   1   5   0.00097      0.13   12.6   0.1   246   323   116   196    98   200 0.69 -
SOLCI004438700       -            802 EOG093607LD          -            519     5e-32  113.0   6.1   2   5    0.0024      0.33   11.3   0.1   160   212   160   208   143   215 0.87 -
SOLCI004438700       -            802 EOG093607LD          -            519     5e-32  113.0   6.1   3   5   1.6e-08   2.2e-06   28.4   0.2   250   445   221   415   212   417 0.88 -
SOLCI004438700       -            802 EOG093607LD          -            519     5e-32  113.0   6.1   4   5     3e-11   4.1e-09   37.4   0.8   179   381   347   561   347   575 0.84 -
SOLCI004438700       -            802 EOG093607LD          -            519     5e-32  113.0   6.1   5   5     7e-10   9.6e-08   32.8   0.0   228   391   603   767   602   776 0.79 -
SOLCI002318700       -            617 EOG093607LD          -            519   5.3e-32  112.9   4.3   1   4   8.8e-05     0.012   16.0   0.0   144   218    91   161    72   166 0.81 -
SOLCI002318700       -            617 EOG093607LD          -            519   5.3e-32  112.9   4.3   2   4     3e-16   4.2e-14   53.8   1.3   151   424   164   444   159   444 0.78 -
SOLCI002318700       -            617 EOG093607LD          -            519   5.3e-32  112.9   4.3   3   4   5.2e-08   7.2e-06   26.7   0.0   282   371   404   492   400   507 0.83 -
SOLCI002318700       -            617 EOG093607LD          -            519   5.3e-32  112.9   4.3   4   4   2.4e-05    0.0033   17.9   0.0   221   297   511   586   502   600 0.70 -
SOLCI006011700       -            536 EOG093607LD          -            519   6.3e-32  112.7   1.1   1   2     4e-16   5.5e-14   53.4   1.2   223   408   107   286    97   296 0.91 -
SOLCI006011700       -            536 EOG093607LD          -            519   6.3e-32  112.7   1.1   2   2   8.7e-17   1.2e-14   55.6   0.0   191   396   298   512   288   527 0.81 -
SOLCI002052500       -            534 EOG093607LD          -            519   8.3e-32  112.2   1.7   1   3   1.8e-15   2.5e-13   51.2   0.7   157   369    32   248    15   259 0.80 -
SOLCI002052500       -            534 EOG093607LD          -            519   8.3e-32  112.2   1.7   2   3     0.021       2.9    8.1   0.0   155   200   265   308   256   311 0.86 -
SOLCI002052500       -            534 EOG093607LD          -            519   8.3e-32  112.2   1.7   3   3   6.8e-16   9.4e-14   52.7   0.0   226   348   305   431   301   444 0.89 -
SOLCI002438100       -            614 EOG093607LD          -            519   1.8e-31  111.2   1.9   1   2   1.1e-30   1.5e-28  101.5   0.2   159   490   118   445   110   458 0.89 -
SOLCI002438100       -            614 EOG093607LD          -            519   1.8e-31  111.2   1.9   2   2   2.7e-05    0.0037   17.7   0.1   197   334   385   534   374   553 0.62 -
SOLCI003575300       -            729 EOG093607LD          -            519   5.4e-31  109.6   6.7   1   3   3.8e-10   5.2e-08   33.7   0.3   110   395    86   285    12   308 0.53 -
SOLCI003575300       -            729 EOG093607LD          -            519   5.4e-31  109.6   6.7   2   3   8.1e-17   1.1e-14   55.7   0.4   160   389   314   554   303   557 0.84 -
SOLCI003575300       -            729 EOG093607LD          -            519   5.4e-31  109.6   6.7   3   3     7e-12   9.7e-10   39.4   0.0   231   347   495   615   492   629 0.87 -
SOLCI004636900       -            632 EOG093607LD          -            519   5.7e-31  109.5   0.1   1   2   1.8e-18   2.5e-16   61.2   0.0   157   419    36   297    19   304 0.85 -
SOLCI004636900       -            632 EOG093607LD          -            519   5.7e-31  109.5   0.1   2   2   3.6e-12     5e-10   40.4   0.0   314   459   362   504   357   506 0.91 -
SOLCI002443800       -            566 EOG093607LD          -            519   6.3e-31  109.3   0.9   1   3       1.1   1.5e+02    2.5   0.0   240   314    43   113    32   133 0.62 -
SOLCI002443800       -            566 EOG093607LD          -            519   6.3e-31  109.3   0.9   2   3   4.3e-17   5.9e-15   56.6   0.6   109   335    97   335    83   336 0.82 -
SOLCI002443800       -            566 EOG093607LD          -            519   6.3e-31  109.3   0.9   3   3   6.8e-18   9.4e-16   59.3   0.0   195   346   288   449   279   493 0.84 -
SOLCI006099100       -            782 EOG093607LD          -            519   8.8e-31  108.9   0.0   1   5   2.8e-05    0.0039   17.6   0.0   206   279    12    82     4    94 0.81 -
SOLCI006099100       -            782 EOG093607LD          -            519   8.8e-31  108.9   0.0   2   5   2.5e-05    0.0034   17.8   0.0   229   349    67   189    65   204 0.85 -
SOLCI006099100       -            782 EOG093607LD          -            519   8.8e-31  108.9   0.0   3   5   5.9e-07   8.2e-05   23.2   0.0   259   418   163   324   163   330 0.76 -
SOLCI006099100       -            782 EOG093607LD          -            519   8.8e-31  108.9   0.0   4   5   2.4e-07   3.3e-05   24.5   0.0   318   405   329   412   324   424 0.92 -
SOLCI006099100       -            782 EOG093607LD          -            519   8.8e-31  108.9   0.0   5   5   5.9e-09   8.1e-07   29.8   0.0   159   318   430   596   417   660 0.67 -
SOLCI002635400       -            608 EOG093607LD          -            519   9.9e-31  108.7   2.2   1   3   3.7e-07   5.2e-05   23.8   0.0   236   370    26   159    21   167 0.75 -
SOLCI002635400       -            608 EOG093607LD          -            519   9.9e-31  108.7   2.2   2   3   7.9e-13   1.1e-10   42.6   0.4   217   381   175   340   157   349 0.83 -
SOLCI002635400       -            608 EOG093607LD          -            519   9.9e-31  108.7   2.2   3   3   2.3e-12   3.2e-10   41.0   0.1   246   431   340   525   338   556 0.86 -
SOLCI000194500       -            625 EOG093607LD          -            519   1.2e-30  108.4   4.8   1   2   2.7e-19   3.8e-17   63.9   2.3   150   420   103   373   101   384 0.89 -
SOLCI000194500       -            625 EOG093607LD          -            519   1.2e-30  108.4   4.8   2   2   4.7e-12   6.5e-10   40.0   0.1   210   348   392   540   388   586 0.82 -
SOLCI003177800       -            637 EOG093607LD          -            519   1.2e-30  108.4   1.5   1   2   7.6e-16     1e-13   52.5   0.1   201   425    67   298    31   300 0.86 -
SOLCI003177800       -            637 EOG093607LD          -            519   1.2e-30  108.4   1.5   2   2   5.9e-18   8.1e-16   59.5   1.0   229   459   271   508   254   565 0.80 -
SOLCI004717000       -            722 EOG093607LD          -            519   1.2e-30  108.4   0.1   1   2   3.6e-23     5e-21   76.7   0.1   153   453    70   374    53   383 0.83 -
SOLCI004717000       -            722 EOG093607LD          -            519   1.2e-30  108.4   0.1   2   2   2.8e-09   3.9e-07   30.8   0.0   182   343   367   534   364   544 0.85 -
SOLCI006161400       -            527 EOG093607LD          -            519   1.5e-30  108.1   1.5   1   3   8.8e-09   1.2e-06   29.2   0.2   156   280    51   185    33   185 0.82 -
SOLCI006161400       -            527 EOG093607LD          -            519   1.5e-30  108.1   1.5   2   3   1.7e-13   2.4e-11   44.7   1.5   224   391   164   330   153   332 0.82 -
SOLCI006161400       -            527 EOG093607LD          -            519   1.5e-30  108.1   1.5   3   3   6.9e-12   9.6e-10   39.4   0.0   227   391   331   499   329   505 0.88 -
SOLCI002194900       -            720 EOG093607LD          -            519   1.6e-30  108.0   0.0   1   3   1.2e-14   1.6e-12   48.6   0.0   164   374    40   253    10   257 0.88 -
SOLCI002194900       -            720 EOG093607LD          -            519   1.6e-30  108.0   0.0   2   3   9.9e-06    0.0014   19.1   0.0   227   336   240   352   235   359 0.91 -
SOLCI002194900       -            720 EOG093607LD          -            519   1.6e-30  108.0   0.0   3   3   4.8e-13   6.7e-11   43.3   0.0   186   350   361   536   338   579 0.82 -
SOLCI004441600       -            343 EOG093607LD          -            519   2.1e-30  107.6   0.5   1   2     8e-21   1.1e-18   68.9   0.1   246   354   155   266   152   267 0.91 -
SOLCI004441600       -            343 EOG093607LD          -            519   2.1e-30  107.6   0.5   2   2   1.9e-13   2.6e-11   44.6   0.0   219   289   230   299   228   316 0.82 -
SOLCI006954000       -            616 EOG093607LD          -            519   2.3e-30  107.5   0.7   1   4   0.00019     0.026   14.9   0.0   283   361    51   128    45   145 0.76 -
SOLCI006954000       -            616 EOG093607LD          -            519   2.3e-30  107.5   0.7   2   4   6.6e-14   9.1e-12   46.1   0.1   163   373   162   383   156   389 0.82 -
SOLCI006954000       -            616 EOG093607LD          -            519   2.3e-30  107.5   0.7   3   4    0.0014      0.19   12.1   0.0   219   278   398   453   388   456 0.87 -
SOLCI006954000       -            616 EOG093607LD          -            519   2.3e-30  107.5   0.7   4   4   7.1e-11   9.9e-09   36.1   0.0   226   355   436   569   432   604 0.89 -
SOLCI005451600       -            478 EOG093607LD          -            519   3.3e-30  107.0   2.6   1   2   1.4e-11   1.9e-09   38.5   0.0   343   457   103   223    92   225 0.80 -
SOLCI005451600       -            478 EOG093607LD          -            519   3.3e-30  107.0   2.6   2   2   5.7e-21   7.8e-19   69.4   1.2   218   432   223   444   219   448 0.89 -
SOLCI000091600       -            538 EOG093607LD          -            519   3.4e-30  106.9   0.0   1   2   1.1e-15   1.5e-13   52.0   0.0   230   453    78   305    70   313 0.74 -
SOLCI000091600       -            538 EOG093607LD          -            519   3.4e-30  106.9   0.0   2   2   1.4e-16   1.9e-14   55.0   0.0   183   345   264   436   263   481 0.82 -
SOLCI006336700       -            522 EOG093607LD          -            519   3.4e-30  106.9   0.0   1   2   3.5e-18   4.9e-16   60.2   0.0   183   428    67   317    22   320 0.73 -
SOLCI006336700       -            522 EOG093607LD          -            519   3.4e-30  106.9   0.0   2   2   6.2e-16   8.6e-14   52.8   0.1   181   347   264   440   258   451 0.86 -
SOLCI003387500       -            695 EOG093607LD          -            519   3.6e-30  106.8   0.5   1   3      0.39        53    4.0   0.0   138   199    56   118    46   121 0.89 -
SOLCI003387500       -            695 EOG093607LD          -            519   3.6e-30  106.8   0.5   2   3   1.1e-11   1.6e-09   38.7   0.4   231   359   121   251   118   271 0.88 -
SOLCI003387500       -            695 EOG093607LD          -            519   3.6e-30  106.8   0.5   3   3     4e-18   5.5e-16   60.0   0.0   214   427   273   489   258   550 0.87 -
SOLCI006053600       -            404 EOG093607LD          -            519     5e-30  106.4   0.1   1   2   5.9e-23   8.2e-21   76.0   0.0   186   325   117   270    95   273 0.85 -
SOLCI006053600       -            404 EOG093607LD          -            519     5e-30  106.4   0.1   2   2   9.1e-11   1.3e-08   35.8   0.1   282   384   262   367   261   374 0.92 -
SOLCI007218300       -            402 EOG093607LD          -            519   7.8e-30  105.7   0.8   1   1     3e-30   4.1e-28  100.1   0.8   110   353   113   381   111   389 0.80 -
SOLCI000391400       -            379 EOG093607LD          -            519     1e-29  105.4   0.1   1   2   1.4e-05    0.0019   18.7   0.0   343   444    87   191    78   207 0.86 -
SOLCI000391400       -            379 EOG093607LD          -            519     1e-29  105.4   0.1   2   2   1.1e-25   1.5e-23   85.0   0.1   280   443   207   373   194   378 0.96 -
SOLCI002625600       -            591 EOG093607LD          -            519   1.2e-29  105.2   1.7   1   2   3.4e-11   4.7e-09   37.2   0.1   166   350    81   277    50   281 0.79 -
SOLCI002625600       -            591 EOG093607LD          -            519   1.2e-29  105.2   1.7   2   2   6.6e-23   9.2e-21   75.8   0.1   152   340   203   400   202   409 0.88 -
SOLCI005477300       -            449 EOG093607LD          -            519   1.3e-29  105.0   0.0   1   2   2.3e-14   3.2e-12   47.6   0.0   155   327    86   264    51   265 0.82 -
SOLCI005477300       -            449 EOG093607LD          -            519   1.3e-29  105.0   0.0   2   2   4.2e-19   5.8e-17   63.3   0.0   167   384   196   423   194   434 0.82 -
SOLCI004171700       -            633 EOG093607LD          -            519   2.7e-29  104.0   0.7   1   2     4e-12   5.5e-10   40.2   0.2   167   396    23   265     4   300 0.78 -
SOLCI004171700       -            633 EOG093607LD          -            519   2.7e-29  104.0   0.7   2   2   1.1e-18   1.5e-16   61.9   0.0   227   425   302   504   278   511 0.92 -
SOLCI003466100       -            531 EOG093607LD          -            519   2.9e-29  103.9   0.1   1   2   6.4e-21   8.9e-19   69.2   0.2   172   447    56   331     7   335 0.82 -
SOLCI003466100       -            531 EOG093607LD          -            519   2.9e-29  103.9   0.1   2   2   1.3e-11   1.8e-09   38.6   0.0   219   356   307   448   305   479 0.87 -
SOLCI002358300       -            602 EOG093607LD          -            519     3e-29  103.8   0.7   1   5    0.0066      0.92    9.8   0.0   175   216    49    86    41   121 0.76 -
SOLCI002358300       -            602 EOG093607LD          -            519     3e-29  103.8   0.7   2   5   8.9e-05     0.012   16.0   0.0   255   367   101   216    91   226 0.60 -
SOLCI002358300       -            602 EOG093607LD          -            519     3e-29  103.8   0.7   3   5     2e-06   0.00028   21.4   0.0   250   341   198   291   196   297 0.82 -
SOLCI002358300       -            602 EOG093607LD          -            519     3e-29  103.8   0.7   4   5   1.4e-06   0.00019   21.9   0.0   159   240   237   323   224   329 0.62 -
SOLCI002358300       -            602 EOG093607LD          -            519     3e-29  103.8   0.7   5   5   1.4e-16     2e-14   54.9   0.0   252   425   300   476   296   483 0.92 -
SOLCI006210600       -            498 EOG093607LD          -            519   4.1e-29  103.4   0.0   1   2   2.3e-19   3.1e-17   64.1   0.0   226   407    40   219    15   232 0.88 -
SOLCI006210600       -            498 EOG093607LD          -            519   4.1e-29  103.4   0.0   2   2   9.9e-11   1.4e-08   35.6   0.0   207   338   248   389   240   445 0.83 -
SOLCI001933400       -            674 EOG093607LD          -            519   4.2e-29  103.3   0.4   1   3   2.9e-16     4e-14   53.9   0.0   177   405    73   311    66   325 0.86 -
SOLCI001933400       -            674 EOG093607LD          -            519   4.2e-29  103.3   0.4   2   3   2.9e-08     4e-06   27.5   0.0   268   440   344   514   319   522 0.82 -
SOLCI001933400       -            674 EOG093607LD          -            519   4.2e-29  103.3   0.4   3   3   3.1e-05    0.0043   17.5   0.0   189   319   527   667   516   670 0.77 -
SOLCI003658300       -            765 EOG093607LD          -            519   4.3e-29  103.3   0.0   1   4      0.02       2.8    8.2   0.0   187   324    55   201    18   207 0.67 -
SOLCI003658300       -            765 EOG093607LD          -            519   4.3e-29  103.3   0.0   2   4   1.1e-08   1.6e-06   28.9   0.0   250   483   248   444   236   456 0.47 -
SOLCI003658300       -            765 EOG093607LD          -            519   4.3e-29  103.3   0.0   3   4    0.0066      0.91    9.8   0.0   158   215   418   471   404   477 0.75 -
SOLCI003658300       -            765 EOG093607LD          -            519   4.3e-29  103.3   0.0   4   4   4.6e-17   6.4e-15   56.5   0.0   228   395   459   628   453   640 0.88 -
SOLCI000542500       -            886 EOG093607LD          -            519   4.7e-29  103.2   2.3   1   2     3e-13   4.1e-11   44.0   0.4    90   475   133   531    63   540 0.81 -
SOLCI000542500       -            886 EOG093607LD          -            519   4.7e-29  103.2   2.3   2   2   6.6e-17   9.1e-15   56.0   0.1   223   484   553   810   537   819 0.85 -
SOLCI004636700       -            698 EOG093607LD          -            519     5e-29  103.1   3.0   1   4    0.0016      0.22   11.9   0.0   225   303    94   171    72   186 0.80 -
SOLCI004636700       -            698 EOG093607LD          -            519     5e-29  103.1   3.0   2   4   4.5e-11   6.2e-09   36.8   0.4   112   374   134   407   133   449 0.80 -
SOLCI004636700       -            698 EOG093607LD          -            519     5e-29  103.1   3.0   3   4   6.2e-14   8.5e-12   46.2   0.0   175   370   306   505   291   510 0.83 -
SOLCI004636700       -            698 EOG093607LD          -            519     5e-29  103.1   3.0   4   4   3.7e-09   5.1e-07   30.5   0.0   224   370   459   606   455   622 0.86 -
SOLCI002934700       -            481 EOG093607LD          -            519     5e-29  103.1   0.1   1   4      0.13        18    5.5   0.0   224   260   117   153    90   155 0.72 -
SOLCI002934700       -            481 EOG093607LD          -            519     5e-29  103.1   0.1   2   4   6.6e-17   9.2e-15   56.0   0.6   203   376   127   302   123   308 0.88 -
SOLCI002934700       -            481 EOG093607LD          -            519     5e-29  103.1   0.1   3   4   6.7e-16   9.3e-14   52.7   0.0   227   397   252   424   248   430 0.85 -
SOLCI002934700       -            481 EOG093607LD          -            519     5e-29  103.1   0.1   4   4       3.6     5e+02    0.8   0.0   111   178   394   462   382   468 0.76 -
SOLCI003417500       -            751 EOG093607LD          -            519   5.7e-29  102.9   0.0   1   5      0.18        25    5.1   0.0   158   238    67   152    47   166 0.71 -
SOLCI003417500       -            751 EOG093607LD          -            519   5.7e-29  102.9   0.0   2   5   7.5e-10     1e-07   32.7   0.0   241   403   189   350   137   356 0.81 -
SOLCI003417500       -            751 EOG093607LD          -            519   5.7e-29  102.9   0.0   3   5     9e-09   1.3e-06   29.2   0.0   151   304   226   388   220   399 0.82 -
SOLCI003417500       -            751 EOG093607LD          -            519   5.7e-29  102.9   0.0   4   5   9.5e-08   1.3e-05   25.8   0.0   222   320   404   505   364   510 0.81 -
SOLCI003417500       -            751 EOG093607LD          -            519   5.7e-29  102.9   0.0   5   5   2.1e-09   2.9e-07   31.3   0.0   227   345   510   634   506   648 0.81 -
SOLCI007300500       -            403 EOG093607LD          -            519   6.3e-29  102.7   0.2   1   2   6.2e-11   8.5e-09   36.3   0.0   332   484   118   270   111   276 0.87 -
SOLCI007300500       -            403 EOG093607LD          -            519   6.3e-29  102.7   0.2   2   2   7.5e-22     1e-19   72.3   0.1   325   452   251   378   251   387 0.96 -
SOLCI002364300       -            528 EOG093607LD          -            519   7.1e-29  102.6   6.5   1   3   5.6e-05    0.0078   16.6   0.0   362   417    19    74    16    83 0.86 -
SOLCI002364300       -            528 EOG093607LD          -            519   7.1e-29  102.6   6.5   2   3   3.6e-11     5e-09   37.1   2.6   223   350    84   213    77   221 0.84 -
SOLCI002364300       -            528 EOG093607LD          -            519   7.1e-29  102.6   6.5   3   3   6.8e-15   9.4e-13   49.4   0.0   227   385   220   381   215   394 0.78 -
SOLCI002338600       -            706 EOG093607LD          -            519   1.6e-28  101.4   0.8   1   2   3.4e-11   4.7e-09   37.2   0.2   177   414    36   284    20   289 0.79 -
SOLCI002338600       -            706 EOG093607LD          -            519   1.6e-28  101.4   0.8   2   2   5.2e-18   7.2e-16   59.7   0.0   228   477   298   545   294   560 0.82 -
SOLCI006585300       -            584 EOG093607LD          -            519   1.7e-28  101.3   0.2   1   2     4e-18   5.5e-16   60.0   0.1   160   407    42   292    19   305 0.84 -
SOLCI006585300       -            584 EOG093607LD          -            519   1.7e-28  101.3   0.2   2   2   1.3e-11   1.8e-09   38.6   0.0   205   454   322   477   303   538 0.47 -
SOLCI005818800       -            585 EOG093607LD          -            519   1.9e-28  101.2   0.0   1   2   2.2e-15     3e-13   51.0   0.0   210   427    58   277    49   281 0.92 -
SOLCI005818800       -            585 EOG093607LD          -            519   1.9e-28  101.2   0.0   2   2   1.4e-14   1.9e-12   48.3   0.0   229   394   279   447   276   451 0.78 -
SOLCI001074300       -            601 EOG093607LD          -            519     2e-28  101.1   1.0   1   3   0.00016     0.022   15.2   0.3   159   216    67   120    41   130 0.86 -
SOLCI001074300       -            601 EOG093607LD          -            519     2e-28  101.1   1.0   2   3   9.7e-15   1.3e-12   48.9   0.4   154   372   130   357   126   376 0.85 -
SOLCI001074300       -            601 EOG093607LD          -            519     2e-28  101.1   1.0   3   3   6.4e-10   8.8e-08   33.0   0.0   203   374   382   561   361   586 0.73 -
SOLCI005213900       -            936 EOG093607LD          -            519   2.2e-28  101.0  11.8   1   4   1.4e-09   1.9e-07   31.9   0.5   229   406    93   269    59   277 0.76 -
SOLCI005213900       -            936 EOG093607LD          -            519   2.2e-28  101.0  11.8   2   4    0.0019      0.26   11.6   0.1   158   218   285   341   277   345 0.88 -
SOLCI005213900       -            936 EOG093607LD          -            519   2.2e-28  101.0  11.8   3   4   3.1e-11   4.3e-09   37.3   0.0   229   365   327   465   324   477 0.92 -
SOLCI005213900       -            936 EOG093607LD          -            519   2.2e-28  101.0  11.8   4   4   3.1e-09   4.3e-07   30.7   0.4   208   426   501   728   480   737 0.81 -
SOLCI000357500       -            662 EOG093607LD          -            519   2.6e-28  100.7   1.6   1   3   4.7e-15   6.5e-13   49.9   0.1   168   441    39   317    32   317 0.83 -
SOLCI000357500       -            662 EOG093607LD          -            519   2.6e-28  100.7   1.6   2   3   3.2e-05    0.0044   17.5   0.0   228   420   273   470   270   476 0.71 -
SOLCI000357500       -            662 EOG093607LD          -            519   2.6e-28  100.7   1.6   3   3   8.4e-10   1.2e-07   32.6   0.0   226   338   476   592   468   610 0.89 -
SOLCI002908200       -            626 EOG093607LD          -            519   2.7e-28  100.6   0.0   1   3   1.4e-06    0.0002   21.9   0.0   231   389    19   179    13   179 0.91 -
SOLCI002908200       -            626 EOG093607LD          -            519   2.7e-28  100.6   0.0   2   3   3.1e-09   4.4e-07   30.7   0.0   160   263   144   251   138   254 0.64 -
SOLCI002908200       -            626 EOG093607LD          -            519   2.7e-28  100.6   0.0   3   3   2.2e-18   3.1e-16   60.9   0.0   168   389   183   417   180   423 0.87 -
SOLCI006293100       -            584 EOG093607LD          -            519     3e-28  100.5   0.2   1   5   0.00065     0.091   13.1   0.0   158   216    60   115    43   117 0.82 -
SOLCI006293100       -            584 EOG093607LD          -            519     3e-28  100.5   0.2   2   5    0.0014       0.2   12.0   0.0   364   407   104   147   102   154 0.84 -
SOLCI006293100       -            584 EOG093607LD          -            519     3e-28  100.5   0.2   3   5   3.6e-07     5e-05   23.9   0.1   150   277   156   288   147   300 0.82 -
SOLCI006293100       -            584 EOG093607LD          -            519     3e-28  100.5   0.2   4   5   0.00035     0.048   14.0   0.3   362   459   305   402   297   404 0.90 -
SOLCI006293100       -            584 EOG093607LD          -            519     3e-28  100.5   0.2   5   5   1.4e-10     2e-08   35.1   0.0   232   347   410   529   405   548 0.83 -
SOLCI001403200       -            693 EOG093607LD          -            519   3.7e-28  100.2   0.2   1   3    0.0013      0.18   12.1   0.0   317   403    36   118    27   124 0.90 -
SOLCI001403200       -            693 EOG093607LD          -            519   3.7e-28  100.2   0.2   2   3   1.1e-11   1.5e-09   38.8   0.0   185   369   129   323   125   337 0.84 -
SOLCI001403200       -            693 EOG093607LD          -            519   3.7e-28  100.2   0.2   3   3   1.5e-12   2.1e-10   41.6   0.1   207   345   355   503   350   519 0.72 -
SOLCI002952600       -            627 EOG093607LD          -            519   3.7e-28  100.2   0.0   1   3   8.5e-16   1.2e-13   52.4   0.0   226   475    92   349    83   359 0.85 -
SOLCI002952600       -            627 EOG093607LD          -            519   3.7e-28  100.2   0.0   2   3      0.19        27    5.0   0.0   332   428   276   372   266   383 0.81 -
SOLCI002952600       -            627 EOG093607LD          -            519   3.7e-28  100.2   0.0   3   3   4.6e-13   6.4e-11   43.3   0.0   215   348   398   535   377   547 0.85 -
SOLCI000019300       -            622 EOG093607LD          -            519   7.7e-28   99.1   0.2   1   3   2.2e-07   3.1e-05   24.6   0.0   249   417    83   250    47   257 0.75 -
SOLCI000019300       -            622 EOG093607LD          -            519   7.7e-28   99.1   0.2   2   3   3.1e-13   4.3e-11   43.9   0.1   234   424   201   393   198   395 0.68 -
SOLCI000019300       -            622 EOG093607LD          -            519   7.7e-28   99.1   0.2   3   3   1.5e-09   2.1e-07   31.7   0.0   231   347   400   522   394   535 0.84 -
SOLCI004944500       -            405 EOG093607LD          -            519   9.2e-28   98.9   0.1   1   1   1.4e-29   1.9e-27   97.9   0.1   141   378   115   369   101   392 0.82 -
SOLCI003135400       -            590 EOG093607LD          -            519     1e-27   98.8   5.1   1   4   3.1e-06   0.00043   20.8   0.0   282   354    24    95     7   105 0.88 -
SOLCI003135400       -            590 EOG093607LD          -            519     1e-27   98.8   5.1   2   4      0.59        82    3.4   0.1    81   133   111   162   100   166 0.82 -
SOLCI003135400       -            590 EOG093607LD          -            519     1e-27   98.8   5.1   3   4   9.7e-11   1.3e-08   35.7   0.3   230   374   168   315   140   328 0.81 -
SOLCI003135400       -            590 EOG093607LD          -            519     1e-27   98.8   5.1   4   4   2.8e-12   3.9e-10   40.7   0.0   175   366   310   507   302   543 0.74 -
SOLCI003109000       -            456 EOG093607LD          -            519   1.1e-27   98.6   0.9   1   2   1.4e-12   1.9e-10   41.7   0.0   279   449    89   260    60   263 0.65 -
SOLCI003109000       -            456 EOG093607LD          -            519   1.1e-27   98.6   0.9   2   2   3.6e-17     5e-15   56.9   1.0   204   351   244   401   232   415 0.85 -
SOLCI004901500       -            466 EOG093607LD          -            519   1.5e-27   98.2   1.0   1   2   3.8e-14   5.3e-12   46.9   0.0   226   418    83   275    75   282 0.81 -
SOLCI004901500       -            466 EOG093607LD          -            519   1.5e-27   98.2   1.0   2   2   6.7e-15   9.2e-13   49.4   0.8   207   387   258   450   246   459 0.72 -
SOLCI006110800       -            484 EOG093607LD          -            519   1.7e-27   98.0   0.0   1   2   1.7e-16   2.3e-14   54.7   0.0   224   459    67   301    11   301 0.85 -
SOLCI006110800       -            484 EOG093607LD          -            519   1.7e-27   98.0   0.0   2   2   9.5e-12   1.3e-09   39.0   0.0   228   349   305   430   303   469 0.89 -
SOLCI006245500       -            603 EOG093607LD          -            519   3.1e-27   97.2   0.3   1   5      0.01       1.4    9.2   0.0   154   220    69   131    40   149 0.80 -
SOLCI006245500       -            603 EOG093607LD          -            519   3.1e-27   97.2   0.3   2   5     5e-06   0.00069   20.1   0.0   228   371   114   261   113   273 0.83 -
SOLCI006245500       -            603 EOG093607LD          -            519   3.1e-27   97.2   0.3   3   5   0.00025     0.035   14.5   0.0   223   295   213   284   165   308 0.69 -
SOLCI006245500       -            603 EOG093607LD          -            519   3.1e-27   97.2   0.3   4   5   1.3e-16   1.8e-14   55.0   0.1   218   377   306   468   289   483 0.85 -
SOLCI006245500       -            603 EOG093607LD          -            519   3.1e-27   97.2   0.3   5   5     0.001      0.14   12.5   0.0   296   358   490   552   478   587 0.87 -
SOLCI007107400       -            626 EOG093607LD          -            519   7.2e-27   95.9   9.4   1   2   2.7e-06   0.00037   21.0   2.6    29   217    20   211     8   248 0.71 -
SOLCI007107400       -            626 EOG093607LD          -            519   7.2e-27   95.9   9.4   2   2   1.8e-22   2.5e-20   74.4   0.3   111   408   273   584   271   590 0.82 -
SOLCI006755700       -            646 EOG093607LD          -            519   8.4e-27   95.7   0.1   1   3      0.13        19    5.5   0.0   232   304   106   180    35   192 0.83 -
SOLCI006755700       -            646 EOG093607LD          -            519   8.4e-27   95.7   0.1   2   3   6.1e-10   8.5e-08   33.0   0.0   234   371   142   281   135   289 0.89 -
SOLCI006755700       -            646 EOG093607LD          -            519   8.4e-27   95.7   0.1   3   3   6.6e-18   9.1e-16   59.3   0.0   187   355   291   469   282   512 0.80 -
SOLCI005434400       -            615 EOG093607LD          -            519   9.6e-27   95.5   0.3   1   3   2.1e-06   0.00029   21.4   0.0   219   373    23   176     7   193 0.82 -
SOLCI005434400       -            615 EOG093607LD          -            519   9.6e-27   95.5   0.3   2   3     2e-13   2.7e-11   44.5   0.2   227   404   195   374   190   387 0.91 -
SOLCI005434400       -            615 EOG093607LD          -            519   9.6e-27   95.5   0.3   3   3   1.8e-06   0.00024   21.6   0.0   298   421   405   530   387   534 0.74 -
SOLCI004636500       -            458 EOG093607LD          -            519   1.8e-26   94.6   0.8   1   2     3e-11   4.1e-09   37.4   1.4   142   377    12   255     3   267 0.51 -
SOLCI004636500       -            458 EOG093607LD          -            519   1.8e-26   94.6   0.8   2   2   1.7e-16   2.3e-14   54.7   0.0   226   338   269   385   245   409 0.84 -
SOLCI006180800       -            554 EOG093607LD          -            519     2e-26   94.5   0.0   1   3      0.01       1.4    9.2   0.0   139   221    43   123    27   131 0.89 -
SOLCI006180800       -            554 EOG093607LD          -            519     2e-26   94.5   0.0   2   3   4.2e-08   5.8e-06   27.0   0.0   260   400   141   282   124   298 0.81 -
SOLCI006180800       -            554 EOG093607LD          -            519     2e-26   94.5   0.0   3   3   1.6e-16   2.2e-14   54.7   0.0   180   338   291   459   274   481 0.87 -
SOLCI007478000       -            589 EOG093607LD          -            519     2e-26   94.5   0.3   1   2   2.3e-10   3.1e-08   34.5   0.0   246   452    13   219     2   225 0.73 -
SOLCI007478000       -            589 EOG093607LD          -            519     2e-26   94.5   0.3   2   2   1.4e-17     2e-15   58.2   0.4   160   424   191   461   184   479 0.81 -
SOLCI004937200       -            610 EOG093607LD          -            519   2.1e-26   94.4   0.1   1   1   1.1e-27   1.6e-25   91.5   0.1    68   485     1   424     1   431 0.84 -
SOLCI003806100       -            707 EOG093607LD          -            519   2.5e-26   94.2   4.2   1   5     0.001      0.14   12.5   0.0   142   218    40   112    33   114 0.92 -
SOLCI003806100       -            707 EOG093607LD          -            519   2.5e-26   94.2   4.2   2   5   0.00061     0.084   13.2   0.2   231   271   100   140    96   194 0.64 -
SOLCI003806100       -            707 EOG093607LD          -            519   2.5e-26   94.2   4.2   3   5    0.0018      0.25   11.7   0.0   167   264   166   268   146   280 0.50 -
SOLCI003806100       -            707 EOG093607LD          -            519   2.5e-26   94.2   4.2   4   5   3.8e-10   5.2e-08   33.7   0.3   228   417   198   389   196   401 0.88 -
SOLCI003806100       -            707 EOG093607LD          -            519   2.5e-26   94.2   4.2   5   5     4e-11   5.5e-09   36.9   0.0   226   356   398   532   390   565 0.88 -
SOLCI004671100       -            639 EOG093607LD          -            519   3.6e-26   93.7   1.4   1   2   1.4e-09   1.9e-07   31.8   0.4   253   354   150   253   108   258 0.83 -
SOLCI004671100       -            639 EOG093607LD          -            519   3.6e-26   93.7   1.4   2   2   1.8e-08   2.5e-06   28.2   0.0   229   356   423   554   420   596 0.79 -
SOLCI003281000       -            483 EOG093607LD          -            519   4.4e-26   93.4   2.3   1   3     0.003      0.42   10.9   0.0   282   325    31    74     1    77 0.61 -
SOLCI003281000       -            483 EOG093607LD          -            519   4.4e-26   93.4   2.3   2   3   1.4e-17   1.9e-15   58.3   1.0   221   378    69   228    68   234 0.88 -
SOLCI003281000       -            483 EOG093607LD          -            519   4.4e-26   93.4   2.3   3   3   1.7e-07   2.4e-05   24.9   0.0   281   385   233   336   223   346 0.79 -
SOLCI004732000       -            116 EOG093607LD          -            519   6.1e-26   92.9   1.6   1   2   2.4e-19   3.4e-17   64.0   0.2   279   358     7    89     1    90 0.92 -
SOLCI004732000       -            116 EOG093607LD          -            519   6.1e-26   92.9   1.6   2   2   2.6e-10   3.6e-08   34.2   0.1   412   455    73   116    71   116 0.89 -
SOLCI000565500       -            488 EOG093607LD          -            519   7.3e-26   92.6   0.2   1   2   2.1e-11   2.9e-09   37.9   0.0   235   387   103   259    94   264 0.79 -
SOLCI000565500       -            488 EOG093607LD          -            519   7.3e-26   92.6   0.2   2   2   4.6e-15   6.4e-13   49.9   0.0   228   338   270   382   261   442 0.87 -
SOLCI002514300       -            555 EOG093607LD          -            519   8.2e-26   92.5   0.0   1   2   1.2e-14   1.6e-12   48.6   0.0   203   412    43   254     4   266 0.88 -
SOLCI002514300       -            555 EOG093607LD          -            519   8.2e-26   92.5   0.0   2   2   1.8e-12   2.5e-10   41.3   0.0   224   425   266   470   246   474 0.83 -
SOLCI006982000       -            615 EOG093607LD          -            519   1.2e-25   92.0   1.2   1   2   3.7e-09   5.2e-07   30.4   0.2   174   373    66   274    58   283 0.80 -
SOLCI006982000       -            615 EOG093607LD          -            519   1.2e-25   92.0   1.2   2   2   1.3e-17   1.7e-15   58.4   0.0   108   342   306   552   293   571 0.83 -
SOLCI000288900       -            605 EOG093607LD          -            519   1.6e-25   91.5   0.6   1   2   1.3e-07   1.9e-05   25.3   0.1   183   425    79   193    21   208 0.49 -
SOLCI000288900       -            605 EOG093607LD          -            519   1.6e-25   91.5   0.6   2   2   1.1e-18   1.5e-16   61.9   0.1   329   485   269   419   259   436 0.91 -
SOLCI001686500       -            621 EOG093607LD          -            519   3.5e-25   90.4   0.5   1   3   1.6e-08   2.2e-06   28.4   0.0   226   366   109   252   100   279 0.76 -
SOLCI001686500       -            621 EOG093607LD          -            519   3.5e-25   90.4   0.5   2   3     5e-11   6.9e-09   36.6   0.0   333   409   289   361   272   366 0.89 -
SOLCI001686500       -            621 EOG093607LD          -            519   3.5e-25   90.4   0.5   3   3   4.1e-07   5.7e-05   23.7   0.0   238   361   359   485   356   496 0.87 -
SOLCI003956600       -            581 EOG093607LD          -            519   3.7e-25   90.3   0.2   1   2     2e-09   2.7e-07   31.4   0.0   294   419   104   228    37   237 0.80 -
SOLCI003956600       -            581 EOG093607LD          -            519   3.7e-25   90.3   0.2   2   2   5.1e-17   7.1e-15   56.4   0.1   325   495   239   403   227   425 0.81 -
SOLCI001670900       -            653 EOG093607LD          -            519   3.8e-25   90.3   0.1   1   3     0.012       1.7    8.9   0.0   298   370    50   121    45   126 0.89 -
SOLCI001670900       -            653 EOG093607LD          -            519   3.8e-25   90.3   0.1   2   3   9.8e-16   1.4e-13   52.2   0.1   208   416    93   298    88   311 0.89 -
SOLCI001670900       -            653 EOG093607LD          -            519   3.8e-25   90.3   0.1   3   3   4.4e-09   6.1e-07   30.2   0.0   195   340   306   460   294   511 0.79 -
SOLCI003282300       -            649 EOG093607LD          -            519   3.9e-25   90.2   4.9   1   3   1.2e-06   0.00017   22.1   0.0   226   382    61   225    49   233 0.81 -
SOLCI003282300       -            649 EOG093607LD          -            519   3.9e-25   90.2   4.9   2   3     3e-12   4.2e-10   40.6   1.7   189   376   221   415   214   461 0.76 -
SOLCI003282300       -            649 EOG093607LD          -            519   3.9e-25   90.2   4.9   3   3   3.3e-08   4.6e-06   27.3   0.1   219   340   459   584   442   626 0.76 -
SOLCI005755800       -            441 EOG093607LD          -            519     4e-25   90.2   0.1   1   1   1.2e-25   1.7e-23   84.8   0.1   148   462    72   389    65   394 0.84 -
SOLCI000161600       -            521 EOG093607LD          -            519   7.6e-25   89.3   1.9   1   2   5.3e-11   7.4e-09   36.5   0.1   293   450   143   298   111   305 0.89 -
SOLCI000161600       -            521 EOG093607LD          -            519   7.6e-25   89.3   1.9   2   2   9.6e-16   1.3e-13   52.2   0.2   219   366   313   468   306   471 0.88 -
SOLCI000401400       -            603 EOG093607LD          -            519   1.2e-24   88.6   1.5   1   2   7.6e-06    0.0011   19.5   0.0   161   223   152   210   140   236 0.76 -
SOLCI000401400       -            603 EOG093607LD          -            519   1.2e-24   88.6   1.5   2   2   2.6e-18   3.5e-16   60.7   1.1   207   395   266   465   259   478 0.78 -
SOLCI006320100       -            758 EOG093607LD          -            519   1.8e-24   88.0   0.8   1   3   8.4e-12   1.2e-09   39.2   2.6   111   366   132   398   127   407 0.80 -
SOLCI006320100       -            758 EOG093607LD          -            519   1.8e-24   88.0   0.8   2   3   5.6e-12   7.7e-10   39.8   0.0   208   348   434   584   400   617 0.82 -
SOLCI006320100       -            758 EOG093607LD          -            519   1.8e-24   88.0   0.8   3   3       1.8   2.5e+02    1.8   0.0   107   158   598   649   587   676 0.80 -
SOLCI004586700       -            198 EOG093607LD          -            519   2.1e-24   87.8   0.3   1   1     2e-26   2.7e-24   87.4   0.3   237   405     2   176     1   187 0.77 -
SOLCI007179400       -            482 EOG093607LD          -            519   2.1e-24   87.8   0.7   1   1   1.9e-26   2.6e-24   87.5   0.1   230   483   146   404   133   416 0.90 -
SOLCI004319000       -            329 EOG093607LD          -            519   2.2e-24   87.7   0.5   1   2   1.2e-23   1.7e-21   78.3   0.1   229   369   103   249    35   257 0.88 -
SOLCI004319000       -            329 EOG093607LD          -            519   2.2e-24   87.7   0.5   2   2     0.019       2.6    8.3   0.0   149   200   258   309   242   315 0.77 -
SOLCI004716000       -            622 EOG093607LD          -            519   4.1e-24   86.9   2.4   1   2     8e-09   1.1e-06   29.4   0.1   149   223    63   133    42   140 0.89 -
SOLCI004716000       -            622 EOG093607LD          -            519   4.1e-24   86.9   2.4   2   2   4.9e-17   6.7e-15   56.5   0.3   223   459   178   413   164   415 0.84 -
SOLCI006960500       -            799 EOG093607LD          -            519   4.7e-24   86.7   3.6   1   3   7.7e-05     0.011   16.2   0.1   280   370   106   200    86   256 0.91 -
SOLCI006960500       -            799 EOG093607LD          -            519   4.7e-24   86.7   3.6   2   3    0.0018      0.25   11.7   0.1   352   461   312   421   302   436 0.76 -
SOLCI006960500       -            799 EOG093607LD          -            519   4.7e-24   86.7   3.6   3   3   4.8e-17   6.7e-15   56.5   0.1   265   422   552   711   497   717 0.86 -
SOLCI000506900       -            753 EOG093607LD          -            519   5.3e-24   86.5   1.0   1   3     0.023       3.1    8.0   0.0   266   335   276   349   264   355 0.66 -
SOLCI000506900       -            753 EOG093607LD          -            519   5.3e-24   86.5   1.0   2   3   1.4e-17     2e-15   58.2   0.4   292   488   356   553   355   567 0.84 -
SOLCI000506900       -            753 EOG093607LD          -            519   5.3e-24   86.5   1.0   3   3   0.00022     0.031   14.7   0.0   213   281   563   632   554   647 0.84 -
SOLCI000005400       -            477 EOG093607LD          -            519   1.5e-23   85.0   0.3   1   2   1.6e-11   2.2e-09   38.2   0.2   150   322   110   291   107   297 0.88 -
SOLCI000005400       -            477 EOG093607LD          -            519   1.5e-23   85.0   0.3   2   2     3e-12   4.1e-10   40.7   0.0   230   348   297   419   293   429 0.90 -
SOLCI006898400       -            451 EOG093607LD          -            519     2e-23   84.6   0.1   1   2   7.1e-09   9.9e-07   29.5   0.0   251   457    17   230     2   235 0.71 -
SOLCI006898400       -            451 EOG093607LD          -            519     2e-23   84.6   0.1   2   2     2e-18   2.8e-16   61.0   0.1   164   347   166   361   165   404 0.85 -
SOLCI006342700       -            489 EOG093607LD          -            519   3.3e-23   83.9   5.8   1   2   1.1e-09   1.6e-07   32.1   1.0   231   352   150   276    76   301 0.80 -
SOLCI006342700       -            489 EOG093607LD          -            519   3.3e-23   83.9   5.8   2   2   7.9e-19   1.1e-16   62.4   0.3   231   452   184   411   181   422 0.90 -
SOLCI000060300       -            370 EOG093607LD          -            519   4.1e-23   83.6   6.0   1   1   3.1e-24   4.3e-22   80.2   5.7   232   469    53   308    34   319 0.88 -
SOLCI004915200       -            542 EOG093607LD          -            519   4.3e-23   83.5   0.0   1   2   4.3e-15     6e-13   50.0   0.0   227   370   166   311   102   315 0.89 -
SOLCI004915200       -            542 EOG093607LD          -            519   4.3e-23   83.5   0.0   2   2   5.9e-09   8.2e-07   29.8   0.0   225   424   332   462   320   532 0.53 -
SOLCI005437800       -            530 EOG093607LD          -            519     7e-23   82.8   3.4   1   2   3.4e-10   4.7e-08   33.9   0.6   250   439    60   245    57   257 0.85 -
SOLCI005437800       -            530 EOG093607LD          -            519     7e-23   82.8   3.4   2   2   8.6e-15   1.2e-12   49.0   0.1   332   489   278   433   261   463 0.87 -
SOLCI007161600       -            555 EOG093607LD          -            519     8e-23   82.6   0.1   1   2   1.5e-14     2e-12   48.3   0.1   169   306   120   262   108   266 0.88 -
SOLCI007161600       -            555 EOG093607LD          -            519     8e-23   82.6   0.1   2   2   3.5e-12   4.8e-10   40.4   0.0   227   339   250   366   244   420 0.82 -
SOLCI001923700       -            387 EOG093607LD          -            519   8.6e-23   82.5   1.0   1   2       1.4   1.9e+02    2.2   0.0   366   448    80   164    56   168 0.66 -
SOLCI001923700       -            387 EOG093607LD          -            519   8.6e-23   82.5   1.0   2   2   1.9e-24   2.6e-22   80.9   0.8   255   466   144   357    93   367 0.85 -
SOLCI002575800       -            399 EOG093607LD          -            519   8.6e-23   82.5   1.8   1   3       5.1     7e+02    0.3   0.0    20    79    77   138    67   152 0.74 -
SOLCI002575800       -            399 EOG093607LD          -            519   8.6e-23   82.5   1.8   2   3       2.6   3.5e+02    1.3   0.0   443   475   166   201   149   215 0.56 -
SOLCI002575800       -            399 EOG093607LD          -            519   8.6e-23   82.5   1.8   3   3   1.5e-23   2.1e-21   77.9   0.2   279   432   220   377   211   387 0.93 -
SOLCI002660400       -            653 EOG093607LD          -            519   1.3e-22   81.9   0.9   1   2   1.7e-07   2.3e-05   25.0   0.1   170   273   174   287   153   314 0.64 -
SOLCI002660400       -            653 EOG093607LD          -            519   1.3e-22   81.9   0.9   2   2     5e-16     7e-14   53.1   0.0   141   351   380   611   372   620 0.83 -
SOLCI000074000       -            467 EOG093607LD          -            519   1.4e-22   81.8   0.1   1   2   4.2e-11   5.8e-09   36.9   0.0   231   460    48   286    40   287 0.84 -
SOLCI000074000       -            467 EOG093607LD          -            519   1.4e-22   81.8   0.1   2   2   2.5e-13   3.5e-11   44.2   0.0   223   355   284   420   278   460 0.81 -
SOLCI001655700       -            472 EOG093607LD          -            519     2e-22   81.3   0.0   1   2   6.7e-19   9.3e-17   62.6   0.0   163   382     4   236     1   245 0.85 -
SOLCI001655700       -            472 EOG093607LD          -            519     2e-22   81.3   0.0   2   2   0.00012     0.017   15.5   0.1   297   424   248   377   234   386 0.60 -
SOLCI000302400       -            476 EOG093607LD          -            519   2.9e-22   80.8   0.0   1   1   1.3e-11   1.9e-09   38.5   0.0   226   397   282   457   276   465 0.82 -
SOLCI004518400       -            428 EOG093607LD          -            519   9.1e-22   79.1   0.3   1   3         4   5.5e+02    0.6   0.3    50   114     4    66     1    76 0.79 -
SOLCI004518400       -            428 EOG093607LD          -            519   9.1e-22   79.1   0.3   2   3   2.8e-08   3.9e-06   27.6   0.0   230   362    83   215    74   231 0.74 -
SOLCI004518400       -            428 EOG093607LD          -            519   9.1e-22   79.1   0.3   3   3   3.6e-14     5e-12   47.0   0.0   211   396   223   417   219   425 0.82 -
SOLCI005795600       -            687 EOG093607LD          -            519   9.1e-22   79.1   0.0   1   4   0.00039     0.054   13.9   0.0   208   273    46   119    13   123 0.81 -
SOLCI005795600       -            687 EOG093607LD          -            519   9.1e-22   79.1   0.0   2   4   0.00062     0.086   13.2   0.0   333   458   150   272   140   281 0.83 -
SOLCI005795600       -            687 EOG093607LD          -            519   9.1e-22   79.1   0.0   3   4     3e-11   4.1e-09   37.4   0.0   245   425   294   479   279   496 0.85 -
SOLCI005795600       -            687 EOG093607LD          -            519   9.1e-22   79.1   0.0   4   4   2.6e-10   3.5e-08   34.3   0.0   228   394   378   549   376   555 0.85 -
SOLCI001997700       -            525 EOG093607LD          -            519   3.4e-21   77.2   2.4   1   1   3.7e-23   5.2e-21   76.6   2.0   180   405   251   487   239   504 0.87 -
SOLCI004389500       -            415 EOG093607LD          -            519   4.4e-21   76.8   0.3   1   1   4.1e-23   5.7e-21   76.5   0.3   288   483   163   361   118   379 0.93 -
SOLCI002776600       -            596 EOG093607LD          -            519   8.9e-21   75.8   0.0   1   3   1.7e-09   2.4e-07   31.5   0.0   226   371    86   233    29   286 0.83 -
SOLCI002776600       -            596 EOG093607LD          -            519   8.9e-21   75.8   0.0   2   3       2.2     3e+02    1.5   0.0   228   274   259   306   234   310 0.74 -
SOLCI002776600       -            596 EOG093607LD          -            519   8.9e-21   75.8   0.0   3   3   5.1e-12   7.1e-10   39.9   0.0   232   347   294   412   266   423 0.88 -
SOLCI000270700       -            850 EOG093607LD          -            519   1.1e-20   75.5   5.9   1   3   1.9e-09   2.7e-07   31.4   0.2   316   446   386   516   377   522 0.94 -
SOLCI000270700       -            850 EOG093607LD          -            519   1.1e-20   75.5   5.9   2   3     1e-16   1.4e-14   55.4   1.3   217   423   491   697   484   723 0.83 -
SOLCI000270700       -            850 EOG093607LD          -            519   1.1e-20   75.5   5.9   3   3       1.9   2.7e+02    1.7   0.0   392   458   742   808   739   849 0.72 -
SOLCI000350900       -            651 EOG093607LD          -            519   1.5e-20   75.1   0.7   1   2   0.00042     0.059   13.8   0.1   329   384   115   170    87   182 0.53 -
SOLCI000350900       -            651 EOG093607LD          -            519   1.5e-20   75.1   0.7   2   2   5.5e-18   7.5e-16   59.6   0.1   288   425   236   384   221   423 0.84 -
SOLCI000130800       -            698 EOG093607LD          -            519   1.6e-20   75.0   0.0   1   2   0.00079      0.11   12.9   0.0   226   349    89   217    80   230 0.74 -
SOLCI000130800       -            698 EOG093607LD          -            519   1.6e-20   75.0   0.0   2   2   7.6e-17     1e-14   55.8   0.0    93   361   358   651   332   658 0.65 -
SOLCI002887100       -            535 EOG093607LD          -            519     8e-20   72.7   0.1   1   2   1.5e-16   2.1e-14   54.9   0.1   219   422   227   435   221   443 0.88 -
SOLCI002887100       -            535 EOG093607LD          -            519     8e-20   72.7   0.1   2   2   0.00021     0.029   14.8   0.0   209   300   433   525   430   531 0.75 -
SOLCI005378000       -            625 EOG093607LD          -            519   2.1e-19   71.3   0.9   1   2   3.8e-08   5.3e-06   27.1   0.2   299   459   228   388   224   390 0.83 -
SOLCI005378000       -            625 EOG093607LD          -            519   2.1e-19   71.3   0.9   2   2   1.7e-15   2.4e-13   51.3   0.0   211   440   343   577   339   583 0.93 -
SOLCI002665900       -            528 EOG093607LD          -            519   4.6e-19   70.2   0.3   1   2   7.9e-12   1.1e-09   39.3   0.1   157   325   136   309    47   311 0.73 -
SOLCI002665900       -            528 EOG093607LD          -            519   4.6e-19   70.2   0.3   2   2   1.1e-09   1.5e-07   32.2   0.0   329   503   281   454   267   456 0.78 -
SOLCI002088500       -            776 EOG093607LD          -            519   9.7e-19   69.1   3.1   1   3    0.0044      0.61   10.4   0.2   375   456   261   346   244   358 0.51 -
SOLCI002088500       -            776 EOG093607LD          -            519   9.7e-19   69.1   3.1   2   3   6.7e-09   9.2e-07   29.6   0.0   228   322   479   576   465   616 0.83 -
SOLCI002088500       -            776 EOG093607LD          -            519   9.7e-19   69.1   3.1   3   3     7e-08   9.7e-06   26.2   0.0   224   335   617   739   605   767 0.84 -
SOLCI005620200       -            417 EOG093607LD          -            519     1e-18   69.1   2.7   1   2   2.3e-11   3.2e-09   37.7   0.5   164   417    80   349    62   358 0.76 -
SOLCI005620200       -            417 EOG093607LD          -            519     1e-18   69.1   2.7   2   2   7.8e-12   1.1e-09   39.3   0.1   235   400   234   399   225   413 0.79 -
SOLCI001872400       -            654 EOG093607LD          -            519   1.2e-18   68.8   0.0   1   2   7.1e-05    0.0098   16.3   0.0   292   426   208   350   199   362 0.82 -
SOLCI001872400       -            654 EOG093607LD          -            519   1.2e-18   68.8   0.0   2   2   4.7e-15   6.5e-13   49.9   0.0   235   407   366   545   351   569 0.86 -
SOLCI000643300       -            605 EOG093607LD          -            519   1.3e-18   68.7   0.0   1   3    0.0064      0.89    9.9   0.0   408   477    71   140    42   154 0.73 -
SOLCI000643300       -            605 EOG093607LD          -            519   1.3e-18   68.7   0.0   2   3   2.5e-05    0.0035   17.8   0.1   158   222   155   215   143   282 0.79 -
SOLCI000643300       -            605 EOG093607LD          -            519   1.3e-18   68.7   0.0   3   3   1.9e-10   2.7e-08   34.7   0.0   196   347   259   420   245   469 0.69 -
SOLCI003556900       -            534 EOG093607LD          -            519   2.1e-18   68.1   1.6   1   1   4.1e-18   5.7e-16   60.0   1.5   150   452   112   431    95   443 0.80 -
SOLCI002323000       -            564 EOG093607LD          -            519   2.5e-18   67.8   0.0   1   2   3.1e-08   4.2e-06   27.4   0.1   109   342    25   270    10   271 0.47 -
SOLCI002323000       -            564 EOG093607LD          -            519   2.5e-18   67.8   0.0   2   2     5e-14     7e-12   46.5   0.0   188   389   208   419   200   427 0.84 -
SOLCI002658500       -            512 EOG093607LD          -            519   3.2e-18   67.4   0.0   1   2   4.5e-13   6.2e-11   43.4   0.0   226   426   155   355    40   357 0.69 -
SOLCI002658500       -            512 EOG093607LD          -            519   3.2e-18   67.4   0.0   2   2   5.7e-06   0.00079   19.9   0.0   291   395   358   465   354   487 0.76 -
SOLCI000669400       -            426 EOG093607LD          -            519   3.6e-18   67.2   0.2   1   2     2e-09   2.7e-07   31.4   0.1   228   356   128   259   126   264 0.85 -
SOLCI000669400       -            426 EOG093607LD          -            519   3.6e-18   67.2   0.2   2   2   5.4e-09   7.4e-07   29.9   0.0   257   348   273   368   268   397 0.77 -
SOLCI006221800       -            453 EOG093607LD          -            519   6.6e-18   66.4   0.0   1   3      0.07       9.7    6.4   0.0   292   335    62   104    47   110 0.80 -
SOLCI006221800       -            453 EOG093607LD          -            519   6.6e-18   66.4   0.0   2   3    0.0067      0.92    9.8   0.1   161   214   124   173   117   178 0.85 -
SOLCI006221800       -            453 EOG093607LD          -            519   6.6e-18   66.4   0.0   3   3   1.9e-11   2.7e-09   38.0   0.0   229   352   264   391   261   435 0.85 -
SOLCI003496400       -            264 EOG093607LD          -            519   6.7e-18   66.4   0.0   1   1   6.9e-20   9.5e-18   65.9   0.0   280   364     4    91     1    98 0.79 -
SOLCI001503200       -            492 EOG093607LD          -            519   8.2e-18   66.1   0.1   1   1     1e-19   1.4e-17   65.3   0.1   187   485    75   388    59   400 0.89 -
SOLCI005192800       -            605 EOG093607LD          -            519   1.1e-17   65.6   0.0   1   1   2.4e-19   3.3e-17   64.1   0.0    70   491    27   459     9   476 0.82 -
SOLCI002540800       -            491 EOG093607LD          -            519   1.3e-17   65.4   1.8   1   2   5.3e-18   7.3e-16   59.6   0.2   327   487   128   288   103   295 0.90 -
SOLCI002540800       -            491 EOG093607LD          -            519   1.3e-17   65.4   1.8   2   2   0.00057     0.079   13.3   0.1   225   372   230   383   226   435 0.61 -
SOLCI006353400       -            401 EOG093607LD          -            519   2.5e-17   64.5   0.3   1   2   1.2e-07   1.6e-05   25.5   0.0   235   326     1    95     1    98 0.89 -
SOLCI006353400       -            401 EOG093607LD          -            519   2.5e-17   64.5   0.3   2   2   3.3e-11   4.5e-09   37.2   0.0   228   346    95   216    93   228 0.91 -
SOLCI003542100       -            437 EOG093607LD          -            519   1.9e-16   61.6   0.7   1   2   3.3e-14   4.6e-12   47.1   0.1   230   372    40   188    26   209 0.68 -
SOLCI003542100       -            437 EOG093607LD          -            519   1.9e-16   61.6   0.7   2   2   0.00087      0.12   12.7   0.0   374   442   264   333   244   348 0.75 -
SOLCI006728300       -            871 EOG093607LD          -            519   2.2e-16   61.3   0.0   1   3      0.01       1.4    9.2   0.0   236   331   221   323   205   326 0.71 -
SOLCI006728300       -            871 EOG093607LD          -            519   2.2e-16   61.3   0.0   2   3   1.6e-10   2.3e-08   34.9   0.0   292   436   333   481   324   492 0.88 -
SOLCI006728300       -            871 EOG093607LD          -            519   2.2e-16   61.3   0.0   3   3    0.0002     0.028   14.8   0.0   239   424   452   656   445   664 0.73 -
SOLCI007077600       -            506 EOG093607LD          -            519   2.9e-16   61.0   1.0   1   1   3.4e-18   4.8e-16   60.2   1.1   229   489   158   424    56   435 0.88 -
SOLCI003934000       -            602 EOG093607LD          -            519   5.7e-16   60.0   0.0   1   2     0.039       5.4    7.3   0.0   150   308    22   191     3   293 0.71 -
SOLCI003934000       -            602 EOG093607LD          -            519   5.7e-16   60.0   0.0   2   2     2e-14   2.8e-12   47.8   0.1   224   345   291   416   269   424 0.85 -
SOLCI001388900       -            521 EOG093607LD          -            519   7.8e-16   59.5   0.2   1   2   2.8e-17   3.9e-15   57.2   0.0   230   500   152   428    54   443 0.79 -
SOLCI001388900       -            521 EOG093607LD          -            519   7.8e-16   59.5   0.2   2   2       3.8   5.2e+02    0.7   0.0    67   124   424   483   412   506 0.59 -
SOLCI004821100       -            375 EOG093607LD          -            519   8.1e-16   59.5   0.1   1   1   7.8e-18   1.1e-15   59.1   0.1   180   334   213   375   186   375 0.86 -
SOLCI004309800       -            545 EOG093607LD          -            519   6.1e-15   56.6   0.0   1   1   8.5e-17   1.2e-14   55.7   0.0   226   486   180   447   129   459 0.88 -
SOLCI005783200       -            285 EOG093607LD          -            519   1.8e-14   55.0   0.2   1   1   6.1e-16   8.4e-14   52.8   0.2    19   208    77   285    61   285 0.71 -
SOLCI007033000       -            473 EOG093607LD          -            519   4.1e-14   53.9   1.1   1   2   7.6e-10     1e-07   32.7   2.5   298   427   139   272    73   299 0.72 -
SOLCI007033000       -            473 EOG093607LD          -            519   4.1e-14   53.9   1.1   2   2     3e-05    0.0041   17.6   0.0   221   359   306   453   297   455 0.76 -
SOLCI001322300       -            109 EOG093607LD          -            519   4.5e-14   53.7   0.8   1   1   3.6e-15     5e-13   50.3   1.1   368   445    19    96    13    99 0.93 -
SOLCI007508800       -            478 EOG093607LD          -            519   2.9e-13   51.1   0.3   1   2     0.029         4    7.7   0.0   222   271   146   195   133   210 0.84 -
SOLCI007508800       -            478 EOG093607LD          -            519   2.9e-13   51.1   0.3   2   2   3.5e-12   4.8e-10   40.4   0.0   302   500   262   469   249   475 0.70 -
SOLCI006342600       -            498 EOG093607LD          -            519   4.8e-13   50.3   0.4   1   2   7.3e-06     0.001   19.6   0.1   231   347   153   274    79   284 0.71 -
SOLCI006342600       -            498 EOG093607LD          -            519   4.8e-13   50.3   0.4   2   2   1.5e-08     2e-06   28.5   0.0   355   458   317   421   286   425 0.85 -
SOLCI002278200       -            639 EOG093607LD          -            519     1e-12   49.3   0.0   1   2   3.8e-11   5.3e-09   37.0   0.0   235   464    32   279    17   288 0.83 -
SOLCI002278200       -            639 EOG093607LD          -            519     1e-12   49.3   0.0   2   2    0.0056      0.78   10.1   0.0   166   218   314   367   287   382 0.80 -
SOLCI002464800       -            234 EOG093607LD          -            519   1.3e-12   48.9   0.1   1   1   1.1e-14   1.5e-12   48.7   0.1   224   358    85   223    23   230 0.91 -
SOLCI004538200       -            504 EOG093607LD          -            519   1.8e-12   48.5   0.5   1   2   2.1e-13     3e-11   44.4   0.2   137   326   114   320    69   353 0.80 -
SOLCI004538200       -            504 EOG093607LD          -            519   1.8e-12   48.5   0.5   2   2       1.3   1.8e+02    2.3   0.0   372   424   441   493   401   501 0.81 -
SOLCI002464900       -            240 EOG093607LD          -            519   2.4e-12   48.0   0.0   1   1   2.3e-14   3.2e-12   47.6   0.0   222   345    32   159     2   182 0.86 -
SOLCI005040000       -            636 EOG093607LD          -            519   4.2e-12   47.2   0.1   1   1   4.5e-14   6.2e-12   46.7   0.1   159   345   283   479   270   490 0.84 -
SOLCI000407500       -            406 EOG093607LD          -            519   5.3e-12   46.9   0.1   1   3   0.00016     0.022   15.2   0.0   367   416    42    91    31   109 0.83 -
SOLCI000407500       -            406 EOG093607LD          -            519   5.3e-12   46.9   0.1   2   3     7e-05    0.0097   16.3   0.1   317   471    98   181    83   209 0.62 -
SOLCI000407500       -            406 EOG093607LD          -            519   5.3e-12   46.9   0.1   3   3   0.00072     0.099   13.0   0.0   382   458   267   343   248   385 0.79 -
SOLCI002878000       -            323 EOG093607LD          -            519     2e-11   45.0   0.1   1   1     2e-13   2.8e-11   44.5   0.1   333   468   159   298   139   309 0.85 -
SOLCI002114100       -            727 EOG093607LD          -            519   4.1e-11   44.0   2.6   1   2   7.2e-07    0.0001   22.9   1.3   335   425   337   427   303   433 0.89 -
SOLCI002114100       -            727 EOG093607LD          -            519   4.1e-11   44.0   2.6   2   2   4.4e-06   0.00061   20.3   0.0   232   344   434   550   428   559 0.83 -
SOLCI000488700       -            102 EOG093607LD          -            519   8.5e-11   42.9   0.0   1   1   6.8e-13   9.4e-11   42.8   0.0   219   285    21    87     4    96 0.85 -
SOLCI003460600       -            459 EOG093607LD          -            519   2.8e-10   41.2   0.0   1   1   3.6e-12     5e-10   40.4   0.0   330   442   190   302   178   311 0.97 -
SOLCI005832900       -            510 EOG093607LD          -            519   3.9e-10   40.8   0.0   1   2   0.00025     0.035   14.5   0.1    71   223   110   271    95   282 0.78 -
SOLCI005832900       -            510 EOG093607LD          -            519   3.9e-10   40.8   0.0   2   2   3.5e-07   4.8e-05   23.9   0.0   400   493   324   418   304   439 0.89 -
SOLCI000806600       -            891 EOG093607LD          -            519   6.8e-10   39.9   0.1   1   2   6.7e-08   9.3e-06   26.3   0.0   280   441    89   252    70   259 0.85 -
SOLCI000806600       -            891 EOG093607LD          -            519   6.8e-10   39.9   0.1   2   2     0.005      0.69   10.2   0.0   391   452   274   340   265   349 0.77 -
SOLCI004016100       -            333 EOG093607LD          -            519   1.5e-09   38.9   0.1   1   2   4.4e-07   6.1e-05   23.6   0.0   384   476   111   204    88   209 0.65 -
SOLCI004016100       -            333 EOG093607LD          -            519   1.5e-09   38.9   0.1   2   2   3.1e-06   0.00043   20.8   0.0   281   407   181   311   179   328 0.84 -
SOLCI006404500       -            256 EOG093607LD          -            519   1.7e-09   38.6   0.0   1   1   1.8e-11   2.5e-09   38.1   0.0   225   306   138   222   131   234 0.91 -
SOLCI000844300       -            213 EOG093607LD          -            519   5.4e-09   37.0   0.2   1   1   4.6e-11   6.4e-09   36.7   0.2   409   488     2    78     1   111 0.71 -
SOLCI000868800       -            495 EOG093607LD          -            519   5.6e-09   36.9   0.1   1   1   1.3e-10   1.8e-08   35.2   0.1   227   458   130   367    58   384 0.85 -
SOLCI002123900       -            238 EOG093607LD          -            519   1.7e-08   35.3   0.1   1   1   1.6e-10   2.2e-08   35.0   0.1   292   378   118   207    54   221 0.83 -
SOLCI004114400       -            466 EOG093607LD          -            519   2.7e-08   34.7   0.0   1   2     0.029         4    7.7   0.0   160   219   143   198   122   204 0.79 -
SOLCI004114400       -            466 EOG093607LD          -            519   2.7e-08   34.7   0.0   2   2   2.2e-07     3e-05   24.6   0.0   235   345   189   304   184   318 0.84 -
SOLCI002018900       -            617 EOG093607LD          -            519   1.5e-07   32.2   0.0   1   1   1.1e-08   1.5e-06   28.9   0.0   223   276   488   541   460   564 0.79 -
SOLCI003280800       -            713 EOG093607LD          -            519   1.5e-07   32.2   3.7   1   3     0.014         2    8.7   0.0   366   505   158   311    70   323 0.74 -
SOLCI003280800       -            713 EOG093607LD          -            519   1.5e-07   32.2   3.7   2   3     0.001      0.14   12.5   0.2   358   464   399   505   388   510 0.81 -
SOLCI003280800       -            713 EOG093607LD          -            519   1.5e-07   32.2   3.7   3   3    0.0048      0.66   10.3   0.1   172   219   562   609   515   673 0.81 -
SOLCI000964800       -            651 EOG093607LD          -            519   3.6e-07   31.0   0.0   1   2     0.045       6.2    7.1   0.0   365   462   282   345   268   363 0.55 -
SOLCI000964800       -            651 EOG093607LD          -            519   3.6e-07   31.0   0.0   2   2   8.3e-06    0.0012   19.4   0.0   325   428   454   559   436   571 0.81 -
SOLCI006787800       -            567 EOG093607LD          -            519   4.1e-07   30.8   0.4   1   2       9.5   1.3e+03   -0.6   0.2    28    69    14    56     8    97 0.82 -
SOLCI006787800       -            567 EOG093607LD          -            519   4.1e-07   30.8   0.4   2   2   1.6e-08   2.2e-06   28.4   0.0   335   476    98   244    89   261 0.84 -
SOLCI000502000       -            507 EOG093607LD          -            519   2.5e-06   28.2   0.1   1   2      0.13        19    5.5   0.1   330   390   289   349   256   368 0.77 -
SOLCI000502000       -            507 EOG093607LD          -            519   2.5e-06   28.2   0.1   2   2   2.3e-06   0.00032   21.2   0.0   234   364   364   500   346   505 0.74 -
SOLCI004519700       -            400 EOG093607LD          -            519   1.3e-05   25.8   0.2   1   1   2.7e-07   3.8e-05   24.3   0.1   231   327   152   251   141   291 0.82 -
SOLCI001037700       -             74 EOG093607LD          -            519   3.1e-05   24.6   0.0   1   1   2.2e-07   3.1e-05   24.6   0.0   220   289     1    70     1    74 0.85 -
SOLCI003152100       -            503 EOG093607LD          -            519   3.1e-05   24.5   0.0   1   3       2.6   3.5e+02    1.3   0.0   269   321   165   217   141   233 0.82 -
SOLCI003152100       -            503 EOG093607LD          -            519   3.1e-05   24.5   0.0   2   3       1.3   1.7e+02    2.3   0.0   375   411   247   283   238   306 0.54 -
SOLCI003152100       -            503 EOG093607LD          -            519   3.1e-05   24.5   0.0   3   3   4.5e-05    0.0062   17.0   0.0   365   469   344   448   331   469 0.88 -
SOLCI001911000       -            768 EOG093607LD          -            519   5.5e-05   23.7   0.0   1   1     7e-07   9.6e-05   22.9   0.0   386   477   257   348   245   369 0.76 -
SOLCI001092000       -            257 EOG093607LD          -            519   6.7e-05   23.5   0.1   1   2     0.002      0.27   11.6   0.0   329   366    51    88    42    99 0.84 -
SOLCI001092000       -            257 EOG093607LD          -            519   6.7e-05   23.5   0.1   2   2     0.011       1.5    9.1   0.0   207   321   128   247   107   255 0.81 -
SOLCI003834200       -            149 EOG093607LD          -            519   0.00011   22.8   0.1   1   1     1e-06   0.00014   22.4   0.1   183   283     8   114     2   123 0.84 -
SOLCI006700700       -             95 EOG093607LD          -            519   0.00016   22.3   0.0   1   1   1.2e-06   0.00016   22.2   0.0   277   345    23    92    11    95 0.83 -
SOLCI004995400       -            104 EOG093607LD          -            519   0.00022   21.8   0.1   1   1   3.9e-06   0.00054   20.5   0.1   364   453    11   100     7   104 0.89 -
SOLCI006701200       -             62 EOG093607LD          -            519    0.0007   20.1   0.1   1   1   5.3e-06   0.00074   20.0   0.1   159   216     8    61     3    62 0.89 -
SOLCI000216700       -             64 EOG093607LD          -            519   0.00076   20.0   0.0   1   1   5.9e-06   0.00082   19.9   0.0   221   274    10    59     3    64 0.54 -
SOLCI000971700       -            311 EOG093607LD          -            519   0.00087   19.8   0.0   1   1   9.4e-06    0.0013   19.2   0.0   179   221     8    50     5    61 0.75 -
SOLCI006344900       -            107 EOG093607LD          -            519    0.0012   19.3   0.2   1   1   9.4e-06    0.0013   19.2   0.2   157   215    33    87     1   103 0.65 -
SOLCI004751900       -             65 EOG093607LD          -            519    0.0012   19.3   0.2   1   1   9.1e-06    0.0013   19.3   0.2   168   342     2    48     1    63 0.60 -
SOLCI000797300       -            259 EOG093607LD          -            519    0.0013   19.2   0.1   1   1   1.3e-05    0.0018   18.7   0.1   175   275   107   219    85   236 0.73 -
SOLCI005237900       -            150 EOG093607LD          -            519    0.0013   19.2   0.0   1   1     1e-05    0.0014   19.1   0.0   208   282    50   124    29   145 0.83 -
SOLCI002293200       -            301 EOG093607LD          -            519    0.0013   19.2   0.0   1   1   1.3e-05    0.0018   18.7   0.0   226   271    35    81    24    97 0.87 -
SOLCI003800800       -            105 EOG093607LD          -            519    0.0019   18.7   0.1   1   1   1.4e-05    0.0019   18.6   0.1   157   216    33    88     9   102 0.81 -
SOLCI004088300       -            238 EOG093607LD          -            519    0.0023   18.4   0.0   1   1   2.3e-05    0.0032   17.9   0.0   225   331   111   219   102   226 0.82 -
SOLCI006298800       -            134 EOG093607LD          -            519    0.0027   18.2   0.0   1   1   2.1e-05    0.0029   18.0   0.0   294   362    14    85     3   120 0.85 -
SOLCI003597100       -            140 EOG093607LD          -            519    0.0033   17.9   0.0   1   1   2.9e-05     0.004   17.6   0.0   231   316    22   111    11   117 0.79 -
SOLCI002442400       -            142 EOG093607LD          -            519    0.0051   17.2   1.0   1   2    0.0055      0.77   10.1   0.7   166   253    30   110    20   131 0.63 -
SOLCI002442400       -            142 EOG093607LD          -            519    0.0051   17.2   1.0   2   2      0.16        22    5.3   0.1   431   452   118   139   114   141 0.84 -
SOLCI000174600       -            235 EOG093607LD          -            519    0.0062   17.0   0.0   1   2      0.24        34    4.7   0.0   365   405     9    50     3    60 0.46 -
SOLCI000174600       -            235 EOG093607LD          -            519    0.0062   17.0   0.0   2   2    0.0069      0.96    9.8   0.0   167   217    91   137    80   158 0.83 -
SOLCI000805900       -             98 EOG093607LD          -            519     0.016   15.6   0.0   1   1   0.00012     0.016   15.6   0.0   332   407     6    77     1    91 0.69 -
SOLCI002760700       -             99 EOG093607LD          -            519     0.023   15.1   0.1   1   1   0.00017     0.024   15.0   0.1   148   236     9    94     3    99 0.83 -
SOLCI004114800       -            140 EOG093607LD          -            519     0.027   14.9   0.0   1   1   0.00024     0.033   14.6   0.0   187   219   107   139    84   140 0.89 -
SOLCI004257000       -            198 EOG093607LD          -            519     0.028   14.8   0.0   1   2       0.7        97    3.1   0.0   203   223    38    58    30    73 0.55 -
SOLCI004257000       -            198 EOG093607LD          -            519     0.028   14.8   0.0   2   2    0.0082       1.1    9.5   0.0   174   213    92   127    61   149 0.71 -
SOLCI004081900       -            305 EOG093607LD          -            519     0.055   13.8   0.0   1   1   0.00055     0.077   13.4   0.0   231   315   127   215   117   225 0.79 -
SOLCI001109100       -            294 EOG093607LD          -            519     0.055   13.8   0.0   1   2     0.043       5.9    7.1   0.0   228   259    40    71    32   138 0.70 -
SOLCI001109100       -            294 EOG093607LD          -            519     0.055   13.8   0.0   2   2      0.31        43    4.3   0.0   175   209   147   177   139   189 0.65 -
SOLCI005734100       -            979 EOG093607LD          -            519     0.067   13.6   0.0   1   2     0.014         2    8.7   0.0   107   196   157   252   142   259 0.73 -
SOLCI005734100       -            979 EOG093607LD          -            519     0.067   13.6   0.0   2   2       2.1   2.9e+02    1.6   0.0   107   153   395   442   376   459 0.75 -
SOLCI000063800       -            262 EOG093607LD          -            519     0.079   13.3   0.0   1   1   0.00096      0.13   12.6   0.0   252   306     4    61     2    81 0.74 -
SOLCI001037500       -             84 EOG093607LD          -            519      0.12   12.7   0.0   1   1   0.00098      0.14   12.6   0.0   220   288     1    69     1    75 0.92 -
SOLCI005024500       -             64 EOG093607LD          -            519      0.15   12.4   0.1   1   1    0.0012      0.16   12.3   0.1   153   198    13    58     4    61 0.69 -
SOLCI007104300       -            106 EOG093607LD          -            519      0.19   12.1   0.0   1   1    0.0015      0.21   11.9   0.0   159   203    15    59     8    76 0.81 -
SOLCI005014100       -            265 EOG093607LD          -            519      0.26   11.6   0.0   1   1    0.0026      0.37   11.1   0.0   228   295   146   217   135   229 0.82 -
#
# Program:         hmmsearch
# Version:         3.1b2 (February 2015)
# Pipeline mode:   SEARCH
# Query file:      /home/pgsb/tetiana.nosenko/lineages/embryophyta_odb9//hmms/EOG093607LD.hmm
# Target file:     /nfs/pgsb/data/S_chilense/Schilense_genome/Solanum_chilense_v3.3_protein.fa
# Option settings: hmmsearch -o ./tmp/temp_Schil_BUSCO_prot_1362887668 --domtblout /home/ibis/tetiana.nosenko/Documents/S_chilense/11_S_chilense_genome/Schilense_genome_sequence/BUSCO_assessment/run_Schil_BUSCO_prot/hmmer_output/EOG093607LD.out.1 --cpu 1 /home/pgsb/tetiana.nosenko/lineages/embryophyta_odb9//hmms/EOG093607LD.hmm /nfs/pgsb/data/S_chilense/Schilense_genome/Solanum_chilense_v3.3_protein.fa 
# Current dir:     /home/ibis/tetiana.nosenko/Documents/S_chilense/11_S_chilense_genome/Schilense_genome_sequence/BUSCO_assessment
# Date:            Wed Mar  8 09:21:03 2017
# [ok]
```
