## Supplementary material for "The *de novo* reference genome and transcriptome assemblies of the wild tomato species *Solanum chilense*": EOG093607NG.out.1

```
#                                                                            --- full sequence --- -------------- this domain -------------   hmm coord   ali coord   env coord
# target name        accession   tlen query name           accession   qlen   E-value  score  bias   #  of  c-Evalue  i-Evalue  score  bias  from    to  from    to  from    to  acc description of target
#------------------- ---------- ----- -------------------- ---------- ----- --------- ------ ----- --- --- --------- --------- ------ ----- ----- ----- ----- ----- ----- ----- ---- ---------------------
SOLCI001689500       -            243 EOG093607NG          -            461   1.1e-66  227.2  23.6   1   3   6.1e-17   6.8e-13   49.9   2.4   297   336     1    40     1    45 0.91 -
SOLCI001689500       -            243 EOG093607NG          -            461   1.1e-66  227.2  23.6   2   3   2.2e-55   2.4e-51  176.6   1.2   323   431    45   161    38   167 0.91 -
SOLCI001689500       -            243 EOG093607NG          -            461   1.1e-66  227.2  23.6   3   3   2.5e-05      0.28   11.6   4.9   428   461   189   236   178   236 0.77 -
SOLCI005273900       -            121 EOG093607NG          -            461     0.064   13.7   0.0   1   1   8.4e-06     0.094   13.2   0.0   252   314    10    73     6    83 0.91 -
SOLCI003887700       -            162 EOG093607NG          -            461      0.14   12.6   0.0   1   1   1.9e-05      0.22   12.0   0.0   251   314    24    88    11    99 0.91 -
SOLCI002540500       -            127 EOG093607NG          -            461      0.16   12.4   0.0   1   1   1.9e-05      0.21   12.0   0.0   252   314     5    68     2    79 0.91 -
SOLCI002111800       -            152 EOG093607NG          -            461      0.17   12.3   0.0   1   1   1.8e-05      0.21   12.1   0.0   251   314    48   112    32   121 0.91 -
SOLCI005361300       -            190 EOG093607NG          -            461       0.2   12.1   0.0   1   1   2.3e-05      0.26   11.7   0.0   250   314    25    90    14   112 0.88 -
#
# Program:         hmmsearch
# Version:         3.1b2 (February 2015)
# Pipeline mode:   SEARCH
# Query file:      /home/pgsb/tetiana.nosenko/lineages/embryophyta_odb9//hmms/EOG093607NG.hmm
# Target file:     /nfs/pgsb/data/S_chilense/Schilense_genome/Solanum_chilense_v3.3_protein.fa
# Option settings: hmmsearch -o ./tmp/temp_Schil_BUSCO_prot_1362887668 --domtblout /home/ibis/tetiana.nosenko/Documents/S_chilense/11_S_chilense_genome/Schilense_genome_sequence/BUSCO_assessment/run_Schil_BUSCO_prot/hmmer_output/EOG093607NG.out.1 --cpu 1 /home/pgsb/tetiana.nosenko/lineages/embryophyta_odb9//hmms/EOG093607NG.hmm /nfs/pgsb/data/S_chilense/Schilense_genome/Solanum_chilense_v3.3_protein.fa 
# Current dir:     /home/ibis/tetiana.nosenko/Documents/S_chilense/11_S_chilense_genome/Schilense_genome_sequence/BUSCO_assessment
# Date:            Wed Mar  8 09:20:55 2017
# [ok]
```
