## Supplementary material for "The *de novo* reference genome and transcriptome assemblies of the wild tomato species *Solanum chilense*": EOG093607NQ.out.1

```
#                                                                            --- full sequence --- -------------- this domain -------------   hmm coord   ali coord   env coord
# target name        accession   tlen query name           accession   qlen   E-value  score  bias   #  of  c-Evalue  i-Evalue  score  bias  from    to  from    to  from    to  acc description of target
#------------------- ---------- ----- -------------------- ---------- ----- --------- ------ ----- --- --- --------- --------- ------ ----- ----- ----- ----- ----- ----- ----- ---- ---------------------
SOLCI004125300       -            594 EOG093607NQ          -            439  5.2e-168  561.4  50.4   1   2  1.2e-116  2.7e-112  377.7  27.6     2   358    26   429    25   434 0.81 -
SOLCI004125300       -            594 EOG093607NQ          -            439  5.2e-168  561.4  50.4   2   2   7.5e-58   1.7e-53  184.0  15.0   304   438   436   591   425   592 0.84 -
SOLCI000587000       -            274 EOG093607NQ          -            439      0.11   13.3   0.6   1   2     9e-06       0.2   12.4   0.2    72   121    45    95    26   109 0.80 -
SOLCI000587000       -            274 EOG093607NQ          -            439      0.11   13.3   0.6   2   2      0.21   4.8e+03   -2.0   0.0    44    73   196   226   185   237 0.76 -
SOLCI000357100       -            140 EOG093607NQ          -            439      0.13   13.0   1.0   1   1     8e-06      0.18   12.5   1.0   311   350    40    79     6    90 0.75 -
#
# Program:         hmmsearch
# Version:         3.1b2 (February 2015)
# Pipeline mode:   SEARCH
# Query file:      /home/pgsb/tetiana.nosenko/lineages/embryophyta_odb9//hmms/EOG093607NQ.hmm
# Target file:     /nfs/pgsb/data/S_chilense/Schilense_genome/Solanum_chilense_v3.3_protein.fa
# Option settings: hmmsearch -o ./tmp/temp_Schil_BUSCO_prot_1362887668 --domtblout /home/ibis/tetiana.nosenko/Documents/S_chilense/11_S_chilense_genome/Schilense_genome_sequence/BUSCO_assessment/run_Schil_BUSCO_prot/hmmer_output/EOG093607NQ.out.1 --cpu 1 /home/pgsb/tetiana.nosenko/lineages/embryophyta_odb9//hmms/EOG093607NQ.hmm /nfs/pgsb/data/S_chilense/Schilense_genome/Solanum_chilense_v3.3_protein.fa 
# Current dir:     /home/ibis/tetiana.nosenko/Documents/S_chilense/11_S_chilense_genome/Schilense_genome_sequence/BUSCO_assessment
# Date:            Wed Mar  8 09:20:56 2017
# [ok]
```
