## Supplementary material for "The *de novo* reference genome and transcriptome assemblies of the wild tomato species *Solanum chilense*": EOG093607OL.out.1

```
#                                                                            --- full sequence --- -------------- this domain -------------   hmm coord   ali coord   env coord
# target name        accession   tlen query name           accession   qlen   E-value  score  bias   #  of  c-Evalue  i-Evalue  score  bias  from    to  from    to  from    to  acc description of target
#------------------- ---------- ----- -------------------- ---------- ----- --------- ------ ----- --- --- --------- --------- ------ ----- ----- ----- ----- ----- ----- ----- ---- ---------------------
SOLCI000001200       -            469 EOG093607OL          -            419  2.2e-255  849.0   0.0   1   1  1.6e-259  3.6e-255  848.3   0.0     1   419     8   463     8   463 0.95 -
SOLCI003884900       -            447 EOG093607OL          -            419  2.4e-112  377.8   0.0   1   1    3e-116  6.6e-112  376.4   0.0    26   409    40   428    20   437 0.88 -
SOLCI004312900       -            389 EOG093607OL          -            419   1.4e-09   39.3   0.0   1   2   4.7e-12     1e-07   33.1   0.0   154   203   164   212   134   223 0.88 -
SOLCI004312900       -            389 EOG093607OL          -            419   1.4e-09   39.3   0.0   2   2    0.0032        73    4.0   0.0   253   276   313   336   306   366 0.85 -
#
# Program:         hmmsearch
# Version:         3.1b2 (February 2015)
# Pipeline mode:   SEARCH
# Query file:      /home/pgsb/tetiana.nosenko/lineages/embryophyta_odb9//hmms/EOG093607OL.hmm
# Target file:     /nfs/pgsb/data/S_chilense/Schilense_genome/Solanum_chilense_v3.3_protein.fa
# Option settings: hmmsearch -o ./tmp/temp_Schil_BUSCO_prot_1362887668 --domtblout /home/ibis/tetiana.nosenko/Documents/S_chilense/11_S_chilense_genome/Schilense_genome_sequence/BUSCO_assessment/run_Schil_BUSCO_prot/hmmer_output/EOG093607OL.out.1 --cpu 1 /home/pgsb/tetiana.nosenko/lineages/embryophyta_odb9//hmms/EOG093607OL.hmm /nfs/pgsb/data/S_chilense/Schilense_genome/Solanum_chilense_v3.3_protein.fa 
# Current dir:     /home/ibis/tetiana.nosenko/Documents/S_chilense/11_S_chilense_genome/Schilense_genome_sequence/BUSCO_assessment
# Date:            Wed Mar  8 09:20:56 2017
# [ok]
```
