## Supplementary material for "The *de novo* reference genome and transcriptome assemblies of the wild tomato species *Solanum chilense*": EOG093607OO.out.1

```
#                                                                            --- full sequence --- -------------- this domain -------------   hmm coord   ali coord   env coord
# target name        accession   tlen query name           accession   qlen   E-value  score  bias   #  of  c-Evalue  i-Evalue  score  bias  from    to  from    to  from    to  acc description of target
#------------------- ---------- ----- -------------------- ---------- ----- --------- ------ ----- --- --- --------- --------- ------ ----- ----- ----- ----- ----- ----- ----- ---- ---------------------
SOLCI004735100       -            509 EOG093607OO          -            469    1e-255  850.5  14.7   1   1  3.8e-258  1.2e-255  850.3  14.7     1   468     9   503     9   505 0.97 -
SOLCI002068200       -            871 EOG093607OO          -            469   5.7e-45  155.6  22.5   1   3   7.4e-24   2.3e-21   77.8   1.5   215   394    34   219    25   230 0.89 -
SOLCI002068200       -            871 EOG093607OO          -            469   5.7e-45  155.6  22.5   2   3   3.2e-08   9.8e-06   26.3   0.3   234   319   346   434   305   438 0.80 -
SOLCI002068200       -            871 EOG093607OO          -            469   5.7e-45  155.6  22.5   3   3   2.5e-18   7.5e-16   59.6   7.9   198   394   440   652   438   670 0.81 -
SOLCI007105700       -            485 EOG093607OO          -            469   2.8e-35  123.7   4.9   1   2   8.9e-21   2.7e-18   67.7   1.6   191   383   112   311    50   346 0.85 -
SOLCI007105700       -            485 EOG093607OO          -            469   2.8e-35  123.7   4.9   2   2   1.7e-17   5.1e-15   56.9   0.1   189   311   362   483   357   484 0.96 -
SOLCI004130400       -            482 EOG093607OO          -            469   7.2e-34  119.0  17.9   1   4   1.3e-16   3.9e-14   54.0   1.2   236   355   167   287   157   290 0.89 -
SOLCI004130400       -            482 EOG093607OO          -            469   7.2e-34  119.0  17.9   2   4   1.4e-14   4.1e-12   47.3   0.7   214   325   229   339   225   341 0.91 -
SOLCI004130400       -            482 EOG093607OO          -            469   7.2e-34  119.0  17.9   3   4   2.1e-13   6.4e-11   43.4   2.5   198   363   255   420   249   428 0.85 -
SOLCI004130400       -            482 EOG093607OO          -            469   7.2e-34  119.0  17.9   4   4     0.046        14    6.0   0.0   199   232   431   464   419   470 0.85 -
SOLCI004978600       -            315 EOG093607OO          -            469   2.7e-33  117.2  13.8   1   2   3.3e-25     1e-22   82.3   7.4   197   384    25   217    20   218 0.89 -
SOLCI004978600       -            315 EOG093607OO          -            469   2.7e-33  117.2  13.8   2   2   1.9e-12   5.9e-10   40.2   0.3   209   311   206   312   197   315 0.86 -
SOLCI003887000       -            950 EOG093607OO          -            469   2.3e-31  110.8  19.4   1   4   2.9e-16   8.9e-14   52.8   0.3   208   356    75   224    21   239 0.85 -
SOLCI003887000       -            950 EOG093607OO          -            469   2.3e-31  110.8  19.4   2   4   3.9e-09   1.2e-06   29.3   0.7   278   385   399   507   364   521 0.81 -
SOLCI003887000       -            950 EOG093607OO          -            469   2.3e-31  110.8  19.4   3   4   1.3e-09     4e-07   30.9   0.2   195   326   481   622   479   627 0.82 -
SOLCI003887000       -            950 EOG093607OO          -            469   2.3e-31  110.8  19.4   4   4   7.1e-06    0.0022   18.5   0.0   197   269   620   692   617   696 0.92 -
SOLCI006086100       -            315 EOG093607OO          -            469   3.9e-29  103.4   0.8   1   2   1.1e-22   3.3e-20   74.0   0.0   214   381     8   180     2   192 0.85 -
SOLCI006086100       -            315 EOG093607OO          -            469   3.9e-29  103.4   0.8   2   2   2.2e-08   6.7e-06   26.8   0.5   196   286   208   302   193   308 0.80 -
SOLCI003135100       -            397 EOG093607OO          -            469   5.4e-28   99.7  12.7   1   3   8.1e-11   2.5e-08   34.8   0.1   276   359    60   145    55   159 0.86 -
SOLCI003135100       -            397 EOG093607OO          -            469   5.4e-28   99.7  12.7   2   3   1.5e-09   4.6e-07   30.6   0.5   213   283   166   236   152   249 0.91 -
SOLCI003135100       -            397 EOG093607OO          -            469   5.4e-28   99.7  12.7   3   3     4e-12   1.2e-09   39.1   3.2   247   392   245   393   240   397 0.87 -
SOLCI004190000       -            230 EOG093607OO          -            469   6.6e-28   99.4   2.9   1   1   3.3e-30     1e-27   98.8   2.9   196   385    21   215    15   224 0.93 -
SOLCI005994700       -            340 EOG093607OO          -            469   5.8e-26   93.0   1.3   1   1   3.2e-28   9.7e-26   92.2   1.3   195   456    46   320    36   336 0.85 -
SOLCI003714300       -           1667 EOG093607OO          -            469   7.7e-26   92.6   4.9   1   2   2.3e-18   7.2e-16   59.7   0.4   196   324   240   370   232   386 0.89 -
SOLCI003714300       -           1667 EOG093607OO          -            469   7.7e-26   92.6   4.9   2   2   1.7e-10   5.1e-08   33.8   0.0   245   317   552   624   547   634 0.92 -
SOLCI006253400       -           1215 EOG093607OO          -            469     9e-26   92.3  16.8   1   3   5.7e-13   1.7e-10   41.9   2.1   212   322   889   997   881  1003 0.89 -
SOLCI006253400       -           1215 EOG093607OO          -            469     9e-26   92.3  16.8   2   3   4.4e-20   1.3e-17   65.4   7.0   210   410   970  1171   954  1175 0.83 -
SOLCI006253400       -           1215 EOG093607OO          -            469     9e-26   92.3  16.8   3   3      0.25        78    3.5   0.0   334   353  1192  1211  1172  1214 0.84 -
SOLCI000423000       -            326 EOG093607OO          -            469   1.1e-24   88.7  14.5   1   3   1.9e-14   5.7e-12   46.8   4.7   195   323    12   144     4   150 0.84 -
SOLCI000423000       -            326 EOG093607OO          -            469   1.1e-24   88.7  14.5   2   3   2.8e-11   8.6e-09   36.3   0.8   282   398   149   269   146   286 0.74 -
SOLCI000423000       -            326 EOG093607OO          -            469   1.1e-24   88.7  14.5   3   3      0.01       3.1    8.1   0.2   327   353   296   323   246   325 0.79 -
SOLCI002432100       -           1697 EOG093607OO          -            469   2.3e-24   87.7   3.7   1   2   1.1e-16   3.2e-14   54.2   0.1   195   314   236   357   228   375 0.90 -
SOLCI002432100       -           1697 EOG093607OO          -            469   2.3e-24   87.7   3.7   2   2   2.4e-10   7.3e-08   33.3   0.1   246   316   542   612   537   621 0.91 -
SOLCI004632600       -           1029 EOG093607OO          -            469     2e-23   84.6   1.5   1   2     3e-25     9e-23   82.4   0.5   197   406    13   227    10   232 0.89 -
SOLCI004632600       -           1029 EOG093607OO          -            469     2e-23   84.6   1.5   2   2       1.1   3.3e+02    1.4   0.0   200   269   227   294   223   300 0.89 -
SOLCI006758900       -            329 EOG093607OO          -            469   4.7e-23   83.4  14.3   1   3   8.1e-14   2.5e-11   44.7   4.4   195   323    12   144     4   151 0.84 -
SOLCI006758900       -            329 EOG093607OO          -            469   4.7e-23   83.4  14.3   2   3   2.6e-10   7.8e-08   33.2   1.0   297   394   165   265   146   293 0.50 -
SOLCI006758900       -            329 EOG093607OO          -            469   4.7e-23   83.4  14.3   3   3     0.013       4.1    7.7   0.0   328   353   300   326   288   328 0.88 -
SOLCI005944000       -            487 EOG093607OO          -            469   1.7e-22   81.5  10.4   1   4   0.00026     0.079   13.4   0.1   278   324   138   183   129   235 0.67 -
SOLCI005944000       -            487 EOG093607OO          -            469   1.7e-22   81.5  10.4   2   4     0.004       1.2    9.5   0.0   422   459   211   251   199   254 0.85 -
SOLCI005944000       -            487 EOG093607OO          -            469   1.7e-22   81.5  10.4   3   4   1.7e-12   5.2e-10   40.4   1.9   195   321   235   359   232   371 0.90 -
SOLCI005944000       -            487 EOG093607OO          -            469   1.7e-22   81.5  10.4   4   4   3.7e-09   1.1e-06   29.3   0.3   295   393   384   486   358   487 0.77 -
SOLCI002314700       -            570 EOG093607OO          -            469   2.3e-22   81.1   9.1   1   3   3.1e-06   0.00094   19.7   0.2   274   327   271   325   268   328 0.91 -
SOLCI002314700       -            570 EOG093607OO          -            469   2.3e-22   81.1   9.1   2   3   4.3e-14   1.3e-11   45.6   0.2   201   312   326   438   321   447 0.87 -
SOLCI002314700       -            570 EOG093607OO          -            469   2.3e-22   81.1   9.1   3   3   2.6e-11     8e-09   36.5   0.5   211   370   380   545   376   568 0.83 -
SOLCI006635800       -            810 EOG093607OO          -            469   2.9e-22   80.8   2.8   1   2   5.7e-23   1.7e-20   74.9   2.0   208   399    27   222    14   222 0.88 -
SOLCI006635800       -            810 EOG093607OO          -            469   2.9e-22   80.8   2.8   2   2    0.0015      0.45   10.9   0.0   196   269   183   257   181   299 0.83 -
SOLCI006785700       -            677 EOG093607OO          -            469   4.4e-22   80.2   6.4   1   2     0.035        11    6.4   0.0   415   440   362   387   347   399 0.83 -
SOLCI006785700       -            677 EOG093607OO          -            469   4.4e-22   80.2   6.4   2   2   6.1e-22   1.9e-19   71.5   4.1   193   394   420   625   415   627 0.88 -
SOLCI001186500       -            798 EOG093607OO          -            469   6.5e-22   79.6   3.8   1   2   5.9e-24   1.8e-21   78.1   1.4   208   399    27   222    14   225 0.90 -
SOLCI001186500       -            798 EOG093607OO          -            469   6.5e-22   79.6   3.8   2   2     0.011       3.3    8.1   0.0   196   256   183   243   180   266 0.63 -
SOLCI003508000       -            511 EOG093607OO          -            469   2.7e-21   77.6  12.3   1   4    0.0048       1.5    9.2   0.0   278   331   160   211   143   226 0.80 -
SOLCI003508000       -            511 EOG093607OO          -            469   2.7e-21   77.6  12.3   2   4     0.052        16    5.8   0.1   423   457   238   275   224   277 0.79 -
SOLCI003508000       -            511 EOG093607OO          -            469   2.7e-21   77.6  12.3   3   4   2.7e-15   8.3e-13   49.6   2.6   196   365   262   439   259   443 0.83 -
SOLCI003508000       -            511 EOG093607OO          -            469   2.7e-21   77.6  12.3   4   4   3.6e-06    0.0011   19.5   0.3   202   271   443   510   434   511 0.82 -
SOLCI002711300       -            371 EOG093607OO          -            469   8.9e-21   75.9   9.8   1   4   2.9e-05    0.0089   16.5   0.1   279   333    20    72    16    92 0.83 -
SOLCI002711300       -            371 EOG093607OO          -            469   8.9e-21   75.9   9.8   2   4      0.08        24    5.2   0.0   422   459    96   136    88   138 0.80 -
SOLCI002711300       -            371 EOG093607OO          -            469   8.9e-21   75.9   9.8   3   4   1.4e-09   4.3e-07   30.7   1.1   209   320   134   242   125   254 0.86 -
SOLCI002711300       -            371 EOG093607OO          -            469   8.9e-21   75.9   9.8   4   4   1.3e-08   3.9e-06   27.6   0.2   214   283   272   341   260   371 0.69 -
SOLCI003331300       -            893 EOG093607OO          -            469   6.6e-20   73.0   0.5   1   3         5   1.5e+03   -0.7   0.0   417   442   149   174   126   183 0.77 -
SOLCI003331300       -            893 EOG093607OO          -            469   6.6e-20   73.0   0.5   2   3   2.9e-10   8.9e-08   33.0   0.3   263   356   362   456   344   483 0.81 -
SOLCI003331300       -            893 EOG093607OO          -            469   6.6e-20   73.0   0.5   3   3   5.9e-11   1.8e-08   35.3   0.0   256   359   481   587   469   597 0.82 -
SOLCI007341600       -            140 EOG093607OO          -            469   5.3e-19   70.0   0.4   1   1     2e-21     6e-19   69.8   0.4   192   314     8   132     2   137 0.89 -
SOLCI006484600       -            763 EOG093607OO          -            469   5.3e-19   70.0  10.0   1   2   3.4e-09     1e-06   29.5   2.0   212   315    53   158    32   166 0.86 -
SOLCI006484600       -            763 EOG093607OO          -            469   5.3e-19   70.0  10.0   2   2   7.6e-14   2.3e-11   44.8   0.6   196   351   214   367   202   397 0.85 -
SOLCI001606300       -            590 EOG093607OO          -            469   1.3e-18   68.7  19.5   1   5     0.019       5.6    7.3   0.1   434   464   229   259   206   263 0.79 -
SOLCI001606300       -            590 EOG093607OO          -            469   1.3e-18   68.7  19.5   2   5     0.008       2.4    8.5   0.3   279   320   238   278   220   341 0.78 -
SOLCI001606300       -            590 EOG093607OO          -            469   1.3e-18   68.7  19.5   3   5       0.2        61    3.9   0.0   421   459   313   354   287   357 0.78 -
SOLCI001606300       -            590 EOG093607OO          -            469   1.3e-18   68.7  19.5   4   5   1.4e-12   4.2e-10   40.7   1.5   192   319   336   460   316   468 0.88 -
SOLCI001606300       -            590 EOG093607OO          -            469   1.3e-18   68.7  19.5   5   5   1.4e-09   4.3e-07   30.7   0.1   297   393   489   589   481   590 0.59 -
SOLCI005838500       -            453 EOG093607OO          -            469   2.5e-18   67.8   9.0   1   4      0.13        40    4.5   0.0   278   316    38    76    19   103 0.83 -
SOLCI005838500       -            453 EOG093607OO          -            469   2.5e-18   67.8   9.0   2   4   8.6e-13   2.6e-10   41.4   1.3   210   318   115   225    96   236 0.82 -
SOLCI005838500       -            453 EOG093607OO          -            469   2.5e-18   67.8   9.0   3   4     1e-07   3.1e-05   24.6   0.3   195   312   308   427   272   431 0.76 -
SOLCI005838500       -            453 EOG093607OO          -            469   2.5e-18   67.8   9.0   4   4      0.19        57    4.0   0.0   206   242   406   441   402   451 0.72 -
SOLCI001763500       -            521 EOG093607OO          -            469   2.9e-18   67.6   5.3   1   1   7.4e-20   2.2e-17   64.7   5.3   201   402   224   433   219   471 0.85 -
SOLCI006027900       -            323 EOG093607OO          -            469   4.5e-18   67.0   5.0   1   2   2.7e-09   8.2e-07   29.8   0.2   213   367    32   201    19   209 0.75 -
SOLCI006027900       -            323 EOG093607OO          -            469   4.5e-18   67.0   5.0   2   2   6.2e-12   1.9e-09   38.5   1.1   209   311   213   320   197   323 0.87 -
SOLCI002121600       -            687 EOG093607OO          -            469   1.4e-17   65.4  10.3   1   1   1.3e-19     4e-17   63.8   9.9   210   464   119   379   107   385 0.84 -
SOLCI007204100       -            918 EOG093607OO          -            469   1.8e-17   64.9   7.7   1   4    0.0037       1.1    9.6   0.1   187   236   404   455   361   467 0.73 -
SOLCI007204100       -            918 EOG093607OO          -            469   1.8e-17   64.9   7.7   2   4     1e-13   3.1e-11   44.4   2.0   274   377   520   625   513   642 0.85 -
SOLCI007204100       -            918 EOG093607OO          -            469   1.8e-17   64.9   7.7   3   4         1     3e+02    1.6   0.0   414   447   616   649   610   654 0.90 -
SOLCI007204100       -            918 EOG093607OO          -            469   1.8e-17   64.9   7.7   4   4    0.0016      0.48   10.8   0.0   376   451   675   747   657   757 0.71 -
SOLCI001859500       -            920 EOG093607OO          -            469   5.6e-17   63.4   2.8   1   3     6e-06    0.0018   18.8   0.2   220   322    39   140    30   146 0.90 -
SOLCI001859500       -            920 EOG093607OO          -            469   5.6e-17   63.4   2.8   2   3    0.0022      0.67   10.3   0.0   280   313   142   175   138   178 0.92 -
SOLCI001859500       -            920 EOG093607OO          -            469   5.6e-17   63.4   2.8   3   3   9.3e-13   2.8e-10   41.2   0.4   256   361   161   269   156   295 0.82 -
SOLCI002800100       -            937 EOG093607OO          -            469     6e-17   63.2   5.8   1   4       1.4   4.4e+02    1.0   0.0   280   380   105   207    76   213 0.77 -
SOLCI002800100       -            937 EOG093607OO          -            469     6e-17   63.2   5.8   2   4   0.00025     0.078   13.4   0.0   192   244   395   447   341   488 0.79 -
SOLCI002800100       -            937 EOG093607OO          -            469     6e-17   63.2   5.8   3   4   8.3e-13   2.5e-10   41.4   0.2   274   376   522   626   516   648 0.82 -
SOLCI002800100       -            937 EOG093607OO          -            469     6e-17   63.2   5.8   4   4     0.028       8.4    6.7   0.1   402   439   699   736   665   740 0.74 -
SOLCI003689400       -            198 EOG093607OO          -            469   6.5e-17   63.1   4.8   1   2   1.8e-18   5.6e-16   60.1   3.3   289   441     7   159     2   176 0.79 -
SOLCI003689400       -            198 EOG093607OO          -            469   6.5e-17   63.1   4.8   2   2      0.19        58    3.9   0.0   195   227   165   197   155   198 0.71 -
SOLCI001135400       -           1219 EOG093607OO          -            469   1.3e-16   62.2   2.1   1   3   1.4e-13   4.3e-11   43.9   0.1   197   313    49   164    30   187 0.80 -
SOLCI001135400       -           1219 EOG093607OO          -            469   1.3e-16   62.2   2.1   2   3      0.64   1.9e+02    2.2   0.0   195   229   200   234   189   241 0.73 -
SOLCI001135400       -           1219 EOG093607OO          -            469   1.3e-16   62.2   2.1   3   3   5.1e-05     0.016   15.7   0.2   258   315   221   279   217   316 0.78 -
SOLCI000662500       -            377 EOG093607OO          -            469     6e-16   59.9  10.3   1   2   0.00015     0.045   14.2   1.8   200   320    66   193    64   201 0.80 -
SOLCI000662500       -            377 EOG093607OO          -            469     6e-16   59.9  10.3   2   2   5.1e-15   1.6e-12   48.7   4.4   251   437   167   369   157   375 0.84 -
SOLCI001215900       -            916 EOG093607OO          -            469   6.3e-16   59.9   2.6   1   3   2.2e-05    0.0067   16.9   0.2   221   322    37   137    29   143 0.88 -
SOLCI001215900       -            916 EOG093607OO          -            469   6.3e-16   59.9   2.6   2   3    0.0022      0.67   10.3   0.0   280   313   139   172   135   175 0.92 -
SOLCI001215900       -            916 EOG093607OO          -            469   6.3e-16   59.9   2.6   3   3   4.1e-12   1.2e-09   39.1   0.3   258   358   160   263   154   274 0.86 -
SOLCI005754900       -            929 EOG093607OO          -            469   8.7e-16   59.4   1.5   1   3   2.3e-05     0.007   16.9   0.1   221   322    37   137    29   146 0.89 -
SOLCI005754900       -            929 EOG093607OO          -            469   8.7e-16   59.4   1.5   2   3    0.0022      0.68   10.3   0.0   280   313   139   172   135   175 0.92 -
SOLCI005754900       -            929 EOG093607OO          -            469   8.7e-16   59.4   1.5   3   3   4.7e-12   1.4e-09   38.9   0.2   252   359   154   264   146   291 0.83 -
SOLCI003769700       -            516 EOG093607OO          -            469     1e-15   59.2   6.5   1   4   4.3e-07   0.00013   22.5   0.6   247   321   228   304   211   309 0.77 -
SOLCI003769700       -            516 EOG093607OO          -            469     1e-15   59.2   6.5   2   4   0.00078      0.24   11.8   0.1   211   278   321   389   309   426 0.70 -
SOLCI003769700       -            516 EOG093607OO          -            469     1e-15   59.2   6.5   3   4      0.47   1.4e+02    2.6   0.0   244   285   396   438   394   460 0.67 -
SOLCI003769700       -            516 EOG093607OO          -            469     1e-15   59.2   6.5   4   4   1.4e-07   4.1e-05   24.2   0.1   252   311   450   509   446   514 0.93 -
SOLCI002260900       -            514 EOG093607OO          -            469   1.8e-15   58.4   9.5   1   4   3.5e-09   1.1e-06   29.5   0.6   289   360   112   187   105   203 0.84 -
SOLCI002260900       -            514 EOG093607OO          -            469   1.8e-15   58.4   9.5   2   4      0.63   1.9e+02    2.2   0.1   274   316   206   250   182   255 0.59 -
SOLCI002260900       -            514 EOG093607OO          -            469   1.8e-15   58.4   9.5   3   4   6.1e-09   1.8e-06   28.7   0.9   334   464   227   379   215   380 0.74 -
SOLCI002260900       -            514 EOG093607OO          -            469   1.8e-15   58.4   9.5   4   4    0.0028      0.84   10.0   0.3   279   321   356   398   352   432 0.82 -
SOLCI005019500       -            452 EOG093607OO          -            469   2.2e-15   58.1   2.5   1   3    0.0018      0.54   10.6   0.0   337   369    80   112    62   120 0.82 -
SOLCI005019500       -            452 EOG093607OO          -            469   2.2e-15   58.1   2.5   2   3   9.6e-10   2.9e-07   31.3   0.2   197   368   107   291   103   293 0.85 -
SOLCI005019500       -            452 EOG093607OO          -            469   2.2e-15   58.1   2.5   3   3   7.4e-06    0.0022   18.5   0.1   281   358   287   366   279   373 0.82 -
SOLCI001770700       -            580 EOG093607OO          -            469   2.6e-15   57.8   9.5   1   3   1.8e-07   5.6e-05   23.8   1.9   247   391   277   428   262   431 0.76 -
SOLCI001770700       -            580 EOG093607OO          -            469   2.6e-15   57.8   9.5   2   3   2.7e-05    0.0084   16.6   0.9   209   313   368   469   350   470 0.69 -
SOLCI001770700       -            580 EOG093607OO          -            469   2.6e-15   57.8   9.5   3   3   4.2e-11   1.3e-08   35.8   1.0   202   315   443   560   436   571 0.82 -
SOLCI001859400       -            303 EOG093607OO          -            469   5.6e-15   56.7   6.4   1   2   2.4e-07   7.3e-05   23.4   0.3   221   369    37   189    26   192 0.88 -
SOLCI001859400       -            303 EOG093607OO          -            469   5.6e-15   56.7   6.4   2   2   1.8e-13   5.6e-11   43.5   1.3   196   363    96   269    95   295 0.81 -
SOLCI004187400       -            326 EOG093607OO          -            469   9.3e-15   56.0   0.8   1   3   2.4e-08   7.3e-06   26.7   0.1   263   339    32   107     6   129 0.66 -
SOLCI004187400       -            326 EOG093607OO          -            469   9.3e-15   56.0   0.8   2   3   3.8e-07   0.00012   22.7   0.0   297   384   159   254   134   276 0.64 -
SOLCI004187400       -            326 EOG093607OO          -            469   9.3e-15   56.0   0.8   3   3      0.23        71    3.7   0.0   328   353   291   317   287   322 0.89 -
SOLCI002464400       -            313 EOG093607OO          -            469     1e-14   55.9   2.9   1   3      0.01       3.1    8.2   0.3   280   314    16    49    10    56 0.85 -
SOLCI002464400       -            313 EOG093607OO          -            469     1e-14   55.9   2.9   2   3   2.5e-14   7.5e-12   46.4   0.1   278   442    60   223    51   253 0.79 -
SOLCI002464400       -            313 EOG093607OO          -            469     1e-14   55.9   2.9   3   3       1.8   5.4e+02    0.8   0.0   297   331   245   279   234   297 0.72 -
SOLCI004455100       -            533 EOG093607OO          -            469   1.2e-14   55.7   0.0   1   2   5.5e-06    0.0017   18.9   0.0   203   315    54   167    45   172 0.94 -
SOLCI004455100       -            533 EOG093607OO          -            469   1.2e-14   55.7   0.0   2   2   5.2e-12   1.6e-09   38.8   0.1   268   404   163   314   162   342 0.78 -
SOLCI007408300       -            448 EOG093607OO          -            469   2.4e-14   54.7   3.0   1   5      0.54   1.7e+02    2.4   0.0   297   317     6    26     3    54 0.85 -
SOLCI007408300       -            448 EOG093607OO          -            469   2.4e-14   54.7   3.0   2   5     0.016       4.9    7.5   0.0   331   370    87   127    58   130 0.84 -
SOLCI007408300       -            448 EOG093607OO          -            469   2.4e-14   54.7   3.0   3   5      0.03       9.1    6.6   0.1   419   439   133   153   127   165 0.75 -
SOLCI007408300       -            448 EOG093607OO          -            469   2.4e-14   54.7   3.0   4   5   2.8e-07   8.5e-05   23.2   0.0   285   350   178   245   162   252 0.80 -
SOLCI007408300       -            448 EOG093607OO          -            469   2.4e-14   54.7   3.0   5   5    0.0017      0.53   10.7   0.1   208   374   279   323   266   337 0.55 -
SOLCI000095100       -            455 EOG093607OO          -            469   5.3e-14   53.5   7.3   1   2   1.8e-07   5.6e-05   23.8   2.7   296   459   149   325   143   333 0.77 -
SOLCI000095100       -            455 EOG093607OO          -            469   5.3e-14   53.5   7.3   2   2     3e-10   9.3e-08   32.9   0.1   216   313   333   430   323   433 0.86 -
SOLCI006452900       -            503 EOG093607OO          -            469   5.9e-14   53.4   8.2   1   3      0.19        58    3.9   0.0   333   359   212   239   196   247 0.62 -
SOLCI006452900       -            503 EOG093607OO          -            469   5.9e-14   53.4   8.2   2   3     7e-16   2.1e-13   51.5   3.1   252   404   215   380   211   428 0.79 -
SOLCI006452900       -            503 EOG093607OO          -            469   5.9e-14   53.4   8.2   3   3      0.82   2.5e+02    1.9   0.1   251   311   442   501   384   502 0.65 -
SOLCI005045900       -            731 EOG093607OO          -            469   7.2e-14   53.1   0.4   1   3    0.0089       2.7    8.3   0.0   195   228   274   307   263   315 0.93 -
SOLCI005045900       -            731 EOG093607OO          -            469   7.2e-14   53.1   0.4   2   3     1e-10   3.1e-08   34.5   0.1   275   370   375   472   369   486 0.85 -
SOLCI005045900       -            731 EOG093607OO          -            469   7.2e-14   53.1   0.4   3   3     0.033        10    6.5   0.0   240   270   557   587   519   604 0.60 -
SOLCI005920900       -            456 EOG093607OO          -            469   1.3e-13   52.2   9.4   1   3   9.6e-05     0.029   14.8   0.0   301   354   129   180   117   184 0.80 -
SOLCI005920900       -            456 EOG093607OO          -            469   1.3e-13   52.2   9.4   2   3     1e-11   3.1e-09   37.8   5.4   280   467   221   419   201   422 0.78 -
SOLCI005920900       -            456 EOG093607OO          -            469   1.3e-13   52.2   9.4   3   3       2.2   6.6e+02    0.5   0.0   417   438   414   436   406   440 0.64 -
SOLCI006301500       -            310 EOG093607OO          -            469   1.4e-13   52.1   2.2   1   1     1e-14   3.1e-12   47.7   2.2   201   439     3   250     1   271 0.77 -
SOLCI000504900       -            516 EOG093607OO          -            469   2.6e-13   51.3   2.1   1   2     0.045        14    6.0   0.1   277   319   158   199   149   209 0.87 -
SOLCI000504900       -            516 EOG093607OO          -            469   2.6e-13   51.3   2.1   2   2   8.4e-16   2.6e-13   51.3   2.1   208   439   234   455   216   462 0.78 -
SOLCI006669800       -            580 EOG093607OO          -            469   2.6e-13   51.2   8.2   1   3     4e-06    0.0012   19.4   0.1   195   314   268   389   253   390 0.82 -
SOLCI006669800       -            580 EOG093607OO          -            469   2.6e-13   51.2   8.2   2   3   1.5e-05    0.0046   17.5   1.4   212   313   372   470   364   475 0.75 -
SOLCI006669800       -            580 EOG093607OO          -            469   2.6e-13   51.2   8.2   3   3   2.4e-07   7.3e-05   23.4   0.2   252   312   498   558   496   566 0.91 -
SOLCI000566400       -            493 EOG093607OO          -            469   6.9e-13   49.8   2.9   1   2   4.3e-07   0.00013   22.5   0.7   244   316   261   334   256   383 0.57 -
SOLCI000566400       -            493 EOG093607OO          -            469   6.9e-13   49.8   2.9   2   2   2.4e-08   7.2e-06   26.7   0.0   184   272   380   472   369   480 0.83 -
SOLCI007513400       -           1137 EOG093607OO          -            469   7.2e-13   49.8   0.3   1   4   8.3e-09   2.5e-06   28.2   0.0   238   311   449   525   427   559 0.78 -
SOLCI007513400       -           1137 EOG093607OO          -            469   7.2e-13   49.8   0.3   2   4       2.4   7.4e+02    0.3   0.0   264   315   567   618   556   625 0.73 -
SOLCI007513400       -           1137 EOG093607OO          -            469   7.2e-13   49.8   0.3   3   4     0.041        12    6.1   0.1   346   456   824   931   817   939 0.73 -
SOLCI007513400       -           1137 EOG093607OO          -            469   7.2e-13   49.8   0.3   4   4   9.2e-05     0.028   14.9   0.0   208   369   888  1062   880  1070 0.74 -
SOLCI002039300       -            584 EOG093607OO          -            469   8.4e-13   49.6   4.5   1   2   2.9e-08   8.9e-06   26.4   1.7   237   438   268   470   257   478 0.71 -
SOLCI002039300       -            584 EOG093607OO          -            469   8.4e-13   49.6   4.5   2   2   1.3e-06   0.00041   20.9   0.1   255   314   501   560   494   577 0.88 -
SOLCI003126600       -            701 EOG093607OO          -            469   8.5e-13   49.6   2.3   1   3     0.017       5.3    7.4   0.0   194   228   245   279   202   286 0.89 -
SOLCI003126600       -            701 EOG093607OO          -            469   8.5e-13   49.6   2.3   2   3   5.9e-11   1.8e-08   35.3   0.3   277   371   348   444   341   456 0.81 -
SOLCI003126600       -            701 EOG093607OO          -            469   8.5e-13   49.6   2.3   3   3     0.097        30    4.9   0.0   395   438   517   558   496   569 0.77 -
SOLCI001565300       -            334 EOG093607OO          -            469   8.8e-13   49.5   0.2   1   1   6.3e-15   1.9e-12   48.4   0.2   196   439    33   283    18   293 0.81 -
SOLCI005080000       -            441 EOG093607OO          -            469   9.1e-13   49.5  14.9   1   3     7e-07   0.00021   21.9   2.8   252   354   125   243   116   256 0.72 -
SOLCI005080000       -            441 EOG093607OO          -            469   9.1e-13   49.5  14.9   2   3   2.3e-06    0.0007   20.2   0.2   276   355   273   352   268   361 0.85 -
SOLCI005080000       -            441 EOG093607OO          -            469   9.1e-13   49.5  14.9   3   3   2.8e-06   0.00084   19.9   0.3   243   349   322   433   313   438 0.83 -
SOLCI001205700       -            257 EOG093607OO          -            469   9.8e-13   49.4  11.3   1   3   0.00028     0.084   13.3   0.0   263   313     1    49     1    56 0.86 -
SOLCI001205700       -            257 EOG093607OO          -            469   9.8e-13   49.4  11.3   2   3     2e-06    0.0006   20.4   0.1   203   286    24   109    14   113 0.85 -
SOLCI001205700       -            257 EOG093607OO          -            469   9.8e-13   49.4  11.3   3   3   2.6e-10   7.8e-08   33.2   3.9   198   387    62   253    50   257 0.79 -
SOLCI006760000       -            442 EOG093607OO          -            469   9.8e-13   49.3  16.3   1   3   3.5e-05     0.011   16.3   0.0   300   356   110   164    99   172 0.78 -
SOLCI006760000       -            442 EOG093607OO          -            469   9.8e-13   49.3  16.3   2   3   7.4e-11   2.2e-08   35.0   8.1   274   451   196   377   190   395 0.74 -
SOLCI006760000       -            442 EOG093607OO          -            469   9.8e-13   49.3  16.3   3   3      0.78   2.4e+02    1.9   0.3   423   440   403   420   387   441 0.60 -
SOLCI003581100       -            444 EOG093607OO          -            469     1e-12   49.3  15.5   1   3   4.7e-05     0.014   15.8   0.1   299   356    95   150    85   157 0.80 -
SOLCI003581100       -            444 EOG093607OO          -            469     1e-12   49.3  15.5   2   3   2.8e-10   8.5e-08   33.1   7.0   272   453   180   373   175   377 0.75 -
SOLCI003581100       -            444 EOG093607OO          -            469     1e-12   49.3  15.5   3   3   1.5e-05    0.0046   17.5   1.3   327   446   283   414   273   423 0.67 -
SOLCI007336600       -            493 EOG093607OO          -            469   1.1e-12   49.1   2.3   1   2   1.8e-11   5.4e-09   37.0   3.7   277   379   220   325   203   365 0.85 -
SOLCI007336600       -            493 EOG093607OO          -            469   1.1e-12   49.1   2.3   2   2    0.0085       2.6    8.4   0.0   420   465   427   479   341   484 0.68 -
SOLCI003942700       -            369 EOG093607OO          -            469   1.5e-12   48.8  10.0   1   3   1.9e-05    0.0059   17.1   0.1   277   330   141   193   124   205 0.76 -
SOLCI003942700       -            369 EOG093607OO          -            469   1.5e-12   48.8  10.0   2   3   7.4e-10   2.2e-07   31.7   5.2   217   355   203   338   187   348 0.78 -
SOLCI003942700       -            369 EOG093607OO          -            469   1.5e-12   48.8  10.0   3   3     0.016       4.8    7.5   0.6   279   333   305   357   303   363 0.77 -
SOLCI000577800       -            870 EOG093607OO          -            469   1.7e-12   48.5  14.5   1   2   1.2e-11   3.8e-09   37.5   0.2   264   358   633   729   564   732 0.90 -
SOLCI000577800       -            870 EOG093607OO          -            469   1.7e-12   48.5  14.5   2   2     2e-06   0.00062   20.3   0.9   278   323   733   774   730   786 0.88 -
SOLCI003385100       -            463 EOG093607OO          -            469   2.5e-12   48.0  12.1   1   3   0.00078      0.24   11.8   0.1   301   354   125   176   111   188 0.78 -
SOLCI003385100       -            463 EOG093607OO          -            469   2.5e-12   48.0  12.1   2   3     1e-11   3.1e-09   37.8   5.0   271   466   207   413   203   416 0.77 -
SOLCI003385100       -            463 EOG093607OO          -            469   2.5e-12   48.0  12.1   3   3      0.76   2.3e+02    2.0   0.0   423   443   416   436   406   445 0.66 -
SOLCI007044900       -            440 EOG093607OO          -            469   2.8e-12   47.9  10.4   1   3   2.1e-06   0.00064   20.3   1.8   252   353   125   242   116   254 0.68 -
SOLCI007044900       -            440 EOG093607OO          -            469   2.8e-12   47.9  10.4   2   3   2.2e-06   0.00066   20.2   0.1   276   359   272   355   268   372 0.82 -
SOLCI007044900       -            440 EOG093607OO          -            469   2.8e-12   47.9  10.4   3   3   0.00064      0.19   12.1   0.7   282   349   364   432   354   437 0.81 -
SOLCI003665300       -            448 EOG093607OO          -            469   5.2e-12   47.0  14.0   1   3   0.00029     0.087   13.2   0.4   208   290   138   224   135   233 0.85 -
SOLCI003665300       -            448 EOG093607OO          -            469   5.2e-12   47.0  14.0   2   3   0.00085      0.26   11.7   0.8   175   237   235   296   228   300 0.83 -
SOLCI003665300       -            448 EOG093607OO          -            469   5.2e-12   47.0  14.0   3   3   6.4e-09     2e-06   28.6   1.8   277   370   300   398   293   424 0.66 -
SOLCI006780600       -            731 EOG093607OO          -            469   7.4e-12   46.4   2.7   1   2   2.3e-12   7.1e-10   39.9   0.7   196   373   272   471   206   490 0.76 -
SOLCI006780600       -            731 EOG093607OO          -            469   7.4e-12   46.4   2.7   2   2     0.015       4.6    7.6   0.1   330   440   466   587   461   610 0.73 -
SOLCI002921100       -            469 EOG093607OO          -            469   8.1e-12   46.3   1.7   1   3      0.26        80    3.5   0.0   207   274   110   180    99   190 0.76 -
SOLCI002921100       -            469 EOG093607OO          -            469   8.1e-12   46.3   1.7   2   3   5.8e-09   1.8e-06   28.7   0.1   248   354   214   326   207   327 0.62 -
SOLCI002921100       -            469 EOG093607OO          -            469   8.1e-12   46.3   1.7   3   3    0.0093       2.8    8.3   0.0   414   459   383   432   369   444 0.76 -
SOLCI005350500       -           1019 EOG093607OO          -            469   9.2e-12   46.2   3.3   1   2   9.3e-10   2.8e-07   31.4   0.5   203   357   711   875   708   877 0.82 -
SOLCI005350500       -           1019 EOG093607OO          -            469   9.2e-12   46.2   3.3   2   2   5.7e-06    0.0018   18.8   0.1   260   316   861   916   853   955 0.77 -
SOLCI000442600       -            609 EOG093607OO          -            469   1.1e-11   45.9  10.9   1   4    0.0051       1.6    9.1   0.0   214   362    72   226    58   230 0.81 -
SOLCI000442600       -            609 EOG093607OO          -            469   1.1e-11   45.9  10.9   2   4   3.4e-05      0.01   16.3   0.7   202   280   191   275   181   308 0.83 -
SOLCI000442600       -            609 EOG093607OO          -            469   1.1e-11   45.9  10.9   3   4   1.8e-08   5.5e-06   27.1   2.7   198   446   232   484   230   510 0.84 -
SOLCI000442600       -            609 EOG093607OO          -            469   1.1e-11   45.9  10.9   4   4   4.6e-06    0.0014   19.2   0.7   211   353   459   606   449   609 0.84 -
SOLCI002176200       -            222 EOG093607OO          -            469   1.2e-11   45.8   8.4   1   2    0.0034         1    9.7   0.5   204   287     7   103     3   108 0.43 -
SOLCI002176200       -            222 EOG093607OO          -            469   1.2e-11   45.8   8.4   2   2   9.5e-12   2.9e-09   37.9   1.9   204   311   104   219    93   222 0.86 -
SOLCI002243500       -            880 EOG093607OO          -            469   1.3e-11   45.7  12.8   1   2   4.6e-12   1.4e-09   38.9   0.6   257   369   635   751   620   752 0.87 -
SOLCI002243500       -            880 EOG093607OO          -            469   1.3e-11   45.7  12.8   2   2     8e-06    0.0024   18.4   0.9   276   323   741   784   736   797 0.86 -
SOLCI004874700       -            351 EOG093607OO          -            469   1.4e-11   45.6   7.4   1   2   5.2e-09   1.6e-06   28.9   4.1   211   323   129   242   109   255 0.81 -
SOLCI004874700       -            351 EOG093607OO          -            469   1.4e-11   45.6   7.4   2   2   1.4e-05    0.0042   17.6   0.1   184   249   258   323   251   344 0.82 -
SOLCI006020600       -            128 EOG093607OO          -            469   1.6e-11   45.4   1.1   1   1   5.8e-14   1.8e-11   45.2   1.1   331   441     3   111     1   123 0.85 -
SOLCI006786400       -            897 EOG093607OO          -            469   1.9e-11   45.1  28.6   1   3   4.7e-10   1.4e-07   32.3   0.4   250   360   626   739   610   751 0.71 -
SOLCI006786400       -            897 EOG093607OO          -            469   1.9e-11   45.1  28.6   2   3   2.3e-05    0.0069   16.9   0.2   257   317   758   816   754   836 0.80 -
SOLCI006786400       -            897 EOG093607OO          -            469   1.9e-11   45.1  28.6   3   3   9.4e-06    0.0029   18.1   0.4   212   311   796   896   795   897 0.83 -
SOLCI004364300       -            425 EOG093607OO          -            469     2e-11   45.0   8.6   1   3     0.094        29    4.9   0.0   325   360   139   173   107   200 0.79 -
SOLCI004364300       -            425 EOG093607OO          -            469     2e-11   45.0   8.6   2   3   0.00011     0.034   14.6   0.8   280   352   203   276   187   286 0.82 -
SOLCI004364300       -            425 EOG093607OO          -            469     2e-11   45.0   8.6   3   3   1.8e-12   5.6e-10   40.3   1.9   194   354   244   418   241   423 0.77 -
SOLCI001724000       -            731 EOG093607OO          -            469   4.1e-11   44.0   5.7   1   2   4.9e-13   1.5e-10   42.1   2.6   196   443   248   522   177   530 0.73 -
SOLCI001724000       -            731 EOG093607OO          -            469   4.1e-11   44.0   5.7   2   2       1.5   4.5e+02    1.0   0.0   248   272   560   584   553   610 0.67 -
SOLCI003056100       -            389 EOG093607OO          -            469   4.4e-11   43.9   1.0   1   2   1.9e-10   5.7e-08   33.6   0.3   214   384    34   208    30   242 0.80 -
SOLCI003056100       -            389 EOG093607OO          -            469   4.4e-11   43.9   1.0   2   2     0.018       5.4    7.3   0.0   374   438   272   332   256   360 0.73 -
SOLCI000317500       -            970 EOG093607OO          -            469   4.5e-11   43.9   0.3   1   2   6.6e-10     2e-07   31.8   0.1   237   407   458   641   422   677 0.73 -
SOLCI000317500       -            970 EOG093607OO          -            469   4.5e-11   43.9   0.3   2   2    0.0044       1.3    9.3   0.0   306   387   864   951   823   964 0.74 -
SOLCI005587800       -           1130 EOG093607OO          -            469   4.8e-11   43.8   2.5   1   4   4.6e-08   1.4e-05   25.7   0.0   239   312   458   534   452   574 0.73 -
SOLCI005587800       -           1130 EOG093607OO          -            469   4.8e-11   43.8   2.5   2   4      0.21        63    3.8   0.0   265   314   576   625   551   633 0.77 -
SOLCI005587800       -           1130 EOG093607OO          -            469   4.8e-11   43.8   2.5   3   4    0.0024      0.72   10.2   0.2   282   385   835   942   808   953 0.68 -
SOLCI005587800       -           1130 EOG093607OO          -            469   4.8e-11   43.8   2.5   4   4    0.0092       2.8    8.3   0.6   252   397   889  1045   888  1099 0.49 -
SOLCI005644700       -            136 EOG093607OO          -            469   5.1e-11   43.7   0.1   1   1   2.2e-13   6.8e-11   43.3   0.1   264   350     8    96     1   121 0.57 -
SOLCI001335300       -            481 EOG093607OO          -            469   5.1e-11   43.7   7.5   1   3   1.1e-07   3.4e-05   24.5   2.7   296   459   146   322   140   330 0.77 -
SOLCI001335300       -            481 EOG093607OO          -            469   5.1e-11   43.7   7.5   2   3   4.5e-07   0.00014   22.5   0.4   276   371   303   403   296   412 0.80 -
SOLCI001335300       -            481 EOG093607OO          -            469   5.1e-11   43.7   7.5   3   3       5.4   1.7e+03   -0.9   0.0   296   313   438   455   425   458 0.76 -
SOLCI002997800       -            883 EOG093607OO          -            469   9.6e-11   42.8   2.4   1   3      0.39   1.2e+02    2.9   0.0   192   229   392   429   378   437 0.86 -
SOLCI002997800       -            883 EOG093607OO          -            469   9.6e-11   42.8   2.4   2   3   2.5e-10   7.6e-08   33.2   0.2   278   376   506   606   498   629 0.77 -
SOLCI002997800       -            883 EOG093607OO          -            469   9.6e-11   42.8   2.4   3   3      0.27        81    3.5   0.1   413   438   691   716   658   744 0.69 -
SOLCI001973800       -            487 EOG093607OO          -            469   1.1e-10   42.6   3.6   1   3   3.4e-07    0.0001   22.9   1.1   298   393   197   297   162   302 0.66 -
SOLCI001973800       -            487 EOG093607OO          -            469   1.1e-10   42.6   3.6   2   3    0.0034         1    9.7   0.0   277   315   307   344   301   355 0.87 -
SOLCI001973800       -            487 EOG093607OO          -            469   1.1e-10   42.6   3.6   3   3     0.009       2.7    8.3   0.0   417   461   403   451   386   459 0.79 -
SOLCI002046900       -            907 EOG093607OO          -            469   1.2e-10   42.5   6.8   1   3   0.00012     0.035   14.5   1.1   338   445   153   261    79   273 0.72 -
SOLCI002046900       -            907 EOG093607OO          -            469   1.2e-10   42.5   6.8   2   3     0.071        22    5.4   0.0   192   229   261   298   255   306 0.87 -
SOLCI002046900       -            907 EOG093607OO          -            469   1.2e-10   42.5   6.8   3   3   2.4e-07   7.4e-05   23.4   0.8   196   347   471   621   399   640 0.84 -
SOLCI005217100       -            342 EOG093607OO          -            469   1.6e-10   42.1   0.2   1   2   2.6e-08   7.9e-06   26.6   0.4   257   359   101   211    96   216 0.82 -
SOLCI005217100       -            342 EOG093607OO          -            469   1.6e-10   42.1   0.2   2   2   0.00029      0.09   13.2   0.0   251   314   232   296   222   306 0.87 -
SOLCI002061300       -            436 EOG093607OO          -            469   1.6e-10   42.1   5.3   1   2   5.5e-05     0.017   15.6   1.7   264   357   118   216    85   233 0.72 -
SOLCI002061300       -            436 EOG093607OO          -            469   1.6e-10   42.1   5.3   2   2   3.4e-08     1e-05   26.2   0.1   209   365   235   405   217   422 0.77 -
SOLCI004583200       -            602 EOG093607OO          -            469   1.7e-10   42.0   2.5   1   2       0.1        30    4.9   0.0   415   452    11    48     8    58 0.86 -
SOLCI004583200       -            602 EOG093607OO          -            469   1.7e-10   42.0   2.5   2   2   3.5e-11   1.1e-08   36.0   1.4   197   432   113   360   108   383 0.73 -
SOLCI004935400       -           1359 EOG093607OO          -            469   1.7e-10   42.0   0.1   1   2     7e-10   2.1e-07   31.8   0.2   199   359  1041  1220  1009  1231 0.78 -
SOLCI004935400       -           1359 EOG093607OO          -            469   1.7e-10   42.0   0.1   2   2     0.013         4    7.8   0.0   337   437  1246  1352  1237  1356 0.80 -
SOLCI006682600       -            928 EOG093607OO          -            469   1.9e-10   41.8   3.1   1   3      0.25        76    3.6   0.0   192   229   437   474   425   482 0.86 -
SOLCI006682600       -            928 EOG093607OO          -            469   1.9e-10   41.8   3.1   2   3   4.7e-10   1.4e-07   32.3   0.1   278   359   550   631   540   665 0.84 -
SOLCI006682600       -            928 EOG093607OO          -            469   1.9e-10   41.8   3.1   3   3      0.11        34    4.7   0.0   246   271   736   761   686   788 0.69 -
SOLCI007157000       -            377 EOG093607OO          -            469   2.1e-10   41.6   0.9   1   2      0.42   1.3e+02    2.8   0.0   189   247    79   141    41   147 0.75 -
SOLCI007157000       -            377 EOG093607OO          -            469   2.1e-10   41.6   0.9   2   2   1.7e-11     5e-09   37.1   0.3   245   392   160   315   150   325 0.81 -
SOLCI006148000       -            465 EOG093607OO          -            469   2.2e-10   41.6   7.8   1   3    0.0036       1.1    9.6   0.0   302   353   135   184   122   201 0.74 -
SOLCI006148000       -            465 EOG093607OO          -            469   2.2e-10   41.6   7.8   2   3   6.6e-10     2e-07   31.8   3.5   282   441   228   392   214   416 0.76 -
SOLCI006148000       -            465 EOG093607OO          -            469   2.2e-10   41.6   7.8   3   3       3.9   1.2e+03   -0.4   0.0   424   440   440   456   430   462 0.61 -
SOLCI004650700       -            783 EOG093607OO          -            469   2.3e-10   41.5   6.4   1   2   1.3e-05    0.0041   17.6   0.1   230   354   491   621   458   627 0.77 -
SOLCI004650700       -            783 EOG093607OO          -            469   2.3e-10   41.5   6.4   2   2   2.9e-07   8.8e-05   23.1   2.6   191   351   622   782   619   783 0.76 -
SOLCI002011700       -            316 EOG093607OO          -            469   2.7e-10   41.3  11.5   1   5      0.87   2.7e+02    1.8   0.1   419   438    70    89    59    94 0.77 -
SOLCI002011700       -            316 EOG093607OO          -            469   2.7e-10   41.3  11.5   2   5   4.8e-07   0.00015   22.4   0.9   275   358    97   183    72   194 0.81 -
SOLCI002011700       -            316 EOG093607OO          -            469   2.7e-10   41.3  11.5   3   5   6.3e-06    0.0019   18.7   0.6   261   314   169   222   163   225 0.87 -
SOLCI002011700       -            316 EOG093607OO          -            469   2.7e-10   41.3  11.5   4   5   1.7e-06    0.0005   20.6   0.9   254   313   204   265   200   271 0.84 -
SOLCI002011700       -            316 EOG093607OO          -            469   2.7e-10   41.3  11.5   5   5       5.9   1.8e+03   -1.0   0.0   282   312   278   308   270   311 0.89 -
SOLCI000856800       -           1131 EOG093607OO          -            469   3.9e-10   40.8   0.6   1   3   4.3e-06    0.0013   19.3   0.0   238   312   451   527   429   559 0.85 -
SOLCI000856800       -           1131 EOG093607OO          -            469   3.9e-10   40.8   0.6   2   3     0.031       9.3    6.6   0.0   265   317   569   621   564   635 0.87 -
SOLCI000856800       -           1131 EOG093607OO          -            469   3.9e-10   40.8   0.6   3   3    0.0026       0.8   10.1   0.0   330   384   879   938   815   955 0.52 -
SOLCI000185000       -            415 EOG093607OO          -            469   3.9e-10   40.8  21.6   1   3       7.5   2.3e+03   -1.3   0.0   314   355    63   104    61   125 0.69 -
SOLCI000185000       -            415 EOG093607OO          -            469   3.9e-10   40.8  21.6   2   3   3.7e-08   1.1e-05   26.1   3.9   211   355   126   263   109   265 0.82 -
SOLCI000185000       -            415 EOG093607OO          -            469   3.9e-10   40.8  21.6   3   3   7.1e-09   2.2e-06   28.4   9.8   196   324   230   365   223   414 0.77 -
SOLCI007325200       -            408 EOG093607OO          -            469     5e-10   40.4  16.4   1   3   5.1e-05     0.016   15.7   0.1   298   355    84   139    73   145 0.79 -
SOLCI007325200       -            408 EOG093607OO          -            469     5e-10   40.4  16.4   2   3   1.1e-07   3.4e-05   24.5   9.2   207   440   191   345   176   378 0.45 -
SOLCI007325200       -            408 EOG093607OO          -            469     5e-10   40.4  16.4   3   3      0.34     1e+02    3.1   0.1   418   440   374   397   360   406 0.70 -
SOLCI002790400       -            424 EOG093607OO          -            469   6.2e-10   40.1   0.6   1   3     0.058        18    5.6   0.0   277   314   172   209   125   219 0.74 -
SOLCI002790400       -            424 EOG093607OO          -            469   6.2e-10   40.1   0.6   2   3   1.3e-08   3.9e-06   27.6   0.1   196   314   224   348   215   351 0.87 -
SOLCI002790400       -            424 EOG093607OO          -            469   6.2e-10   40.1   0.6   3   3      0.23        70    3.7   0.0   280   314   371   405   365   411 0.89 -
SOLCI002474200       -           1097 EOG093607OO          -            469   6.8e-10   40.0   0.5   1   3   4.1e-08   1.3e-05   25.9   0.0   238   312   427   504   405   548 0.79 -
SOLCI002474200       -           1097 EOG093607OO          -            469   6.8e-10   40.0   0.5   2   3         3   9.1e+02    0.0   0.0   203   249   569   617   552   669 0.72 -
SOLCI002474200       -           1097 EOG093607OO          -            469   6.8e-10   40.0   0.5   3   3    0.0038       1.2    9.5   0.1   208   268   857   918   787   928 0.60 -
SOLCI004308000       -            798 EOG093607OO          -            469   7.2e-10   39.9   4.6   1   2   7.7e-12   2.3e-09   38.2   2.8   244   441   523   718   511   731 0.78 -
SOLCI004308000       -            798 EOG093607OO          -            469   7.2e-10   39.9   4.6   2   2    0.0048       1.5    9.2   0.1   257   388   660   795   654   798 0.68 -
SOLCI006583800       -            403 EOG093607OO          -            469   7.4e-10   39.9   1.1   1   3   2.8e-07   8.6e-05   23.2   0.1   257   395   131   291   114   293 0.61 -
SOLCI006583800       -            403 EOG093607OO          -            469   7.4e-10   39.9   1.1   2   3   1.8e-06   0.00056   20.5   0.3   218   314   235   333   235   336 0.89 -
SOLCI006583800       -            403 EOG093607OO          -            469   7.4e-10   39.9   1.1   3   3      0.53   1.6e+02    2.5   0.1   281   315   357   391   351   398 0.76 -
SOLCI003510700       -            481 EOG093607OO          -            469   9.6e-10   39.5  12.7   1   3   0.00016     0.049   14.1   3.4   208   313   181   284   177   293 0.85 -
SOLCI003510700       -            481 EOG093607OO          -            469   9.6e-10   39.5  12.7   2   3    0.0034         1    9.7   0.1   417   458   306   351   289   360 0.76 -
SOLCI003510700       -            481 EOG093607OO          -            469   9.6e-10   39.5  12.7   3   3   1.1e-06   0.00034   21.2   0.3   216   313   358   457   351   466 0.80 -
SOLCI002865300       -           1052 EOG093607OO          -            469   1.1e-09   39.3   9.4   1   2   3.8e-09   1.2e-06   29.3   0.8   263   333   811   881   736   886 0.72 -
SOLCI002865300       -           1052 EOG093607OO          -            469   1.1e-09   39.3   9.4   2   2   7.6e-06    0.0023   18.4   0.2   284   356   874   948   870   972 0.81 -
SOLCI007477300       -            460 EOG093607OO          -            469     2e-09   38.4  10.0   1   3   4.9e-09   1.5e-06   29.0   5.0   327   459   185   323   156   331 0.78 -
SOLCI007477300       -            460 EOG093607OO          -            469     2e-09   38.4  10.0   2   3   0.00027     0.083   13.3   0.4   276   346   304   377   296   426 0.82 -
SOLCI007477300       -            460 EOG093607OO          -            469     2e-09   38.4  10.0   3   3       2.3     7e+02    0.4   0.0   335   353   416   434   402   459 0.68 -
SOLCI000446200       -            481 EOG093607OO          -            469   2.3e-09   38.2   7.3   1   3      0.75   2.3e+02    2.0   0.0   329   355   138   165    90   177 0.68 -
SOLCI000446200       -            481 EOG093607OO          -            469   2.3e-09   38.2   7.3   2   3   3.6e-11   1.1e-08   36.0   2.1   200   364   206   381   198   391 0.81 -
SOLCI000446200       -            481 EOG093607OO          -            469   2.3e-09   38.2   7.3   3   3       1.2   3.7e+02    1.3   0.0   294   314   403   423   392   443 0.85 -
SOLCI004764200       -            662 EOG093607OO          -            469   2.5e-09   38.1   1.9   1   2   8.1e-12   2.5e-09   38.1   1.9   195   371   211   389   196   400 0.83 -
SOLCI004764200       -            662 EOG093607OO          -            469   2.5e-09   38.1   1.9   2   2         1   3.1e+02    1.6   0.5   409   439   474   504   395   532 0.60 -
SOLCI002446300       -            337 EOG093607OO          -            469   2.6e-09   38.1   4.0   1   3   2.6e-06   0.00079   20.0   0.2   289   389    41   150    31   162 0.79 -
SOLCI002446300       -            337 EOG093607OO          -            469   2.6e-09   38.1   4.0   2   3     1e-05    0.0031   18.0   0.6   213   271   218   286   212   292 0.74 -
SOLCI002446300       -            337 EOG093607OO          -            469   2.6e-09   38.1   4.0   3   3     0.051        15    5.8   0.2   327   355   259   287   244   313 0.64 -
SOLCI007094900       -            403 EOG093607OO          -            469   2.8e-09   38.0  14.2   1   3    0.0063       1.9    8.8   0.3   300   371    77   154    62   171 0.70 -
SOLCI007094900       -            403 EOG093607OO          -            469   2.8e-09   38.0  14.2   2   3   1.2e-06   0.00036   21.1   1.6   276   359   176   260   166   280 0.79 -
SOLCI007094900       -            403 EOG093607OO          -            469   2.8e-09   38.0  14.2   3   3   5.5e-05     0.017   15.6   1.4   278   369   264   363   259   386 0.74 -
SOLCI005438600       -            762 EOG093607OO          -            469   3.5e-09   37.6   1.4   1   2   0.00044      0.13   12.6   0.1   194   315   480   601   477   608 0.70 -
SOLCI005438600       -            762 EOG093607OO          -            469   3.5e-09   37.6   1.4   2   2   1.6e-07   4.9e-05   24.0   0.3   191   351   601   761   598   762 0.68 -
SOLCI002538600       -            374 EOG093607OO          -            469   4.7e-09   37.2   3.8   1   2   1.7e-05    0.0052   17.3   0.3   203   316    59   176    10   181 0.86 -
SOLCI002538600       -            374 EOG093607OO          -            469   4.7e-09   37.2   3.8   2   2   1.6e-06   0.00049   20.7   0.3   275   324   280   331   262   369 0.75 -
SOLCI002959800       -            468 EOG093607OO          -            469   4.8e-09   37.2   1.9   1   2   1.6e-11   4.8e-09   37.2   1.9   212   314   236   344   232   357 0.89 -
SOLCI002959800       -            468 EOG093607OO          -            469   4.8e-09   37.2   1.9   2   2      0.18        55    4.0   0.2   282   314   359   391   351   394 0.90 -
SOLCI000270500       -            372 EOG093607OO          -            469     6e-09   36.9   0.9   1   2   2.3e-09     7e-07   30.0   0.1   213   315   101   207    92   217 0.86 -
SOLCI000270500       -            372 EOG093607OO          -            469     6e-09   36.9   0.9   2   2      0.23        69    3.7   0.0   263   313   314   367   294   372 0.54 -
SOLCI007372400       -            555 EOG093607OO          -            469   7.6e-09   36.5   2.7   1   2   2.1e-05    0.0065   17.0   0.0   277   353   171   246   159   263 0.70 -
SOLCI007372400       -            555 EOG093607OO          -            469   7.6e-09   36.5   2.7   2   2   1.1e-05    0.0033   17.9   0.7   198   355   271   427   266   438 0.64 -
SOLCI003636500       -            340 EOG093607OO          -            469     1e-08   36.1   0.8   1   3   4.5e-09   1.4e-06   29.1   1.2   201   314    19   128    15   174 0.84 -
SOLCI003636500       -            340 EOG093607OO          -            469     1e-08   36.1   0.8   2   3       6.2   1.9e+03   -1.0   0.0   365   396   146   175   140   194 0.82 -
SOLCI003636500       -            340 EOG093607OO          -            469     1e-08   36.1   0.8   3   3      0.24        75    3.6   0.0   205   257   247   299   218   306 0.59 -
SOLCI003378700       -            380 EOG093607OO          -            469     1e-08   36.1   2.4   1   5   7.6e-05     0.023   15.1   0.4   330   386    27    91    20    99 0.70 -
SOLCI003378700       -            380 EOG093607OO          -            469     1e-08   36.1   2.4   2   5      0.11        33    4.7   0.1   211   236    80   105    65   113 0.83 -
SOLCI003378700       -            380 EOG093607OO          -            469     1e-08   36.1   2.4   3   5       2.1   6.5e+02    0.5   0.0   215   244   173   202   164   218 0.82 -
SOLCI003378700       -            380 EOG093607OO          -            469     1e-08   36.1   2.4   4   5       2.2   6.7e+02    0.4   0.0   338   356   229   247   223   267 0.63 -
SOLCI003378700       -            380 EOG093607OO          -            469     1e-08   36.1   2.4   5   5   0.00017     0.052   14.0   0.0   190   313   249   375   244   377 0.85 -
SOLCI005873900       -            553 EOG093607OO          -            469   1.3e-08   35.7  11.0   1   3    0.0002     0.062   13.7   1.9   208   314   199   303   195   325 0.79 -
SOLCI005873900       -            553 EOG093607OO          -            469   1.3e-08   35.7  11.0   2   3       2.4   7.4e+02    0.3   0.0   418   450   350   381   338   392 0.74 -
SOLCI005873900       -            553 EOG093607OO          -            469   1.3e-08   35.7  11.0   3   3   2.5e-07   7.6e-05   23.3   0.8   209   313   423   529   400   534 0.81 -
SOLCI001175500       -            669 EOG093607OO          -            469     2e-08   35.2  12.3   1   3   3.3e-07    0.0001   22.9   0.8   207   319   399   511   396   524 0.80 -
SOLCI001175500       -            669 EOG093607OO          -            469     2e-08   35.2  12.3   2   3   4.1e-05     0.013   16.0   0.9   257   329   531   601   524   626 0.85 -
SOLCI001175500       -            669 EOG093607OO          -            469     2e-08   35.2  12.3   3   3         3   9.1e+02   -0.0   0.2   280   311   638   668   625   669 0.84 -
SOLCI002153000       -            456 EOG093607OO          -            469   2.4e-08   34.8   9.9   1   2   0.00011     0.033   14.7   3.2   277   351   211   285   104   290 0.86 -
SOLCI002153000       -            456 EOG093607OO          -            469   2.4e-08   34.8   9.9   2   2   6.5e-08     2e-05   25.3   1.8   195   357   255   437   254   446 0.75 -
SOLCI002191600       -            448 EOG093607OO          -            469   2.7e-08   34.7   4.7   1   3      0.76   2.3e+02    1.9   0.0   206   230    20    44     6    50 0.82 -
SOLCI002191600       -            448 EOG093607OO          -            469   2.7e-08   34.7   4.7   2   3   9.8e-10     3e-07   31.3   2.1   191   311    56   181    41   191 0.82 -
SOLCI002191600       -            448 EOG093607OO          -            469   2.7e-08   34.7   4.7   3   3         2   6.1e+02    0.6   0.0   336   436   308   412   285   430 0.61 -
SOLCI007115600       -            481 EOG093607OO          -            469   3.7e-08   34.3  13.1   1   3   7.3e-05     0.022   15.2   6.4   210   453   183   346   178   360 0.58 -
SOLCI007115600       -            481 EOG093607OO          -            469   3.7e-08   34.3  13.1   2   3     1e-05    0.0031   18.0   4.0   210   331   266   390   263   404 0.82 -
SOLCI007115600       -            481 EOG093607OO          -            469   3.7e-08   34.3  13.1   3   3   7.1e-07   0.00022   21.8   0.6   216   313   358   457   351   467 0.81 -
SOLCI000394400       -           3257 EOG093607OO          -            469   7.3e-08   33.3   9.4   1   2    0.0037       1.1    9.6   0.1   251   313  2986  3047  2974  3057 0.83 -
SOLCI000394400       -           3257 EOG093607OO          -            469   7.3e-08   33.3   9.4   2   2   5.2e-09   1.6e-06   28.9   0.4   275   449  3075  3247  3070  3256 0.83 -
SOLCI001848200       -            460 EOG093607OO          -            469   9.3e-08   32.9   1.7   1   2     0.013       3.9    7.8   0.0   251   315   126   202   112   215 0.70 -
SOLCI001848200       -            460 EOG093607OO          -            469   9.3e-08   32.9   1.7   2   2   1.2e-06   0.00036   21.1   0.5   197   313   242   368   232   373 0.77 -
SOLCI004735400       -            399 EOG093607OO          -            469   9.5e-08   32.9  14.3   1   3      0.11        34    4.7   0.5   220   313    41   129    22   140 0.69 -
SOLCI004735400       -            399 EOG093607OO          -            469   9.5e-08   32.9  14.3   2   3   1.7e-09   5.1e-07   30.5   6.1   289   439   178   333   162   362 0.76 -
SOLCI004735400       -            399 EOG093607OO          -            469   9.5e-08   32.9  14.3   3   3       5.6   1.7e+03   -0.9   0.0   338   354   377   393   369   397 0.84 -
SOLCI007523700       -            342 EOG093607OO          -            469   9.6e-08   32.9   0.3   1   2   2.4e-08   7.4e-06   26.7   0.1   257   356   100   207    95   215 0.80 -
SOLCI007523700       -            342 EOG093607OO          -            469   9.6e-08   32.9   0.3   2   2      0.13        38    4.5   0.0   190   315   256   297   230   342 0.55 -
SOLCI006216500       -            439 EOG093607OO          -            469   1.8e-07   32.0   0.2   1   2   9.2e-05     0.028   14.9   0.1   288   366   230   311   220   318 0.65 -
SOLCI006216500       -            439 EOG093607OO          -            469   1.8e-07   32.0   0.2   2   2   8.4e-05     0.026   15.0   0.0   213   271   325   384   316   390 0.85 -
SOLCI004561700       -            354 EOG093607OO          -            469   1.9e-07   31.9   8.7   1   2   2.8e-06   0.00084   19.9   1.5   195   350    50   206    47   207 0.83 -
SOLCI004561700       -            354 EOG093607OO          -            469   1.9e-07   31.9   8.7   2   2   1.6e-07     5e-05   23.9   0.9   209   394   106   297    95   301 0.83 -
SOLCI004841200       -            662 EOG093607OO          -            469   2.7e-07   31.4   0.2   1   3     0.005       1.5    9.2   0.0   278   314   190   225   186   230 0.87 -
SOLCI004841200       -            662 EOG093607OO          -            469   2.7e-07   31.4   0.2   2   3       0.1        32    4.8   0.0   337   362   310   335   300   341 0.88 -
SOLCI004841200       -            662 EOG093607OO          -            469   2.7e-07   31.4   0.2   3   3   0.00021     0.064   13.7   0.0   298   358   359   425   345   447 0.83 -
SOLCI001590200       -            360 EOG093607OO          -            469   3.4e-07   31.1   0.4   1   3      0.93   2.8e+02    1.7   0.1   188   229    26    70     6    77 0.81 -
SOLCI001590200       -            360 EOG093607OO          -            469   3.4e-07   31.1   0.4   2   3      0.53   1.6e+02    2.5   0.0   340   355   160   175   112   190 0.64 -
SOLCI001590200       -            360 EOG093607OO          -            469   3.4e-07   31.1   0.4   3   3   2.2e-07   6.7e-05   23.5   0.0   285   436   194   355   186   360 0.74 -
SOLCI000172200       -            923 EOG093607OO          -            469     4e-07   30.8  16.5   1   6         7   2.1e+03   -1.2   0.0   159   212     4    56     2    62 0.84 -
SOLCI000172200       -            923 EOG093607OO          -            469     4e-07   30.8  16.5   2   6      0.13        39    4.5   0.0   405   463    64   129    57   130 0.78 -
SOLCI000172200       -            923 EOG093607OO          -            469     4e-07   30.8  16.5   3   6   0.00074      0.22   11.9   0.1   196   270   109   186   104   223 0.82 -
SOLCI000172200       -            923 EOG093607OO          -            469     4e-07   30.8  16.5   4   6      0.26        81    3.5   0.6   299   354   370   425   347   444 0.80 -
SOLCI000172200       -            923 EOG093607OO          -            469     4e-07   30.8  16.5   5   6      0.26        81    3.5   0.1   376   408   533   567   465   589 0.51 -
SOLCI000172200       -            923 EOG093607OO          -            469     4e-07   30.8  16.5   6   6   1.3e-05    0.0039   17.7   0.1   210   313   621   723   603   732 0.91 -
SOLCI007330400       -            351 EOG093607OO          -            469   6.7e-07   30.1  23.3   1   4     0.016       4.9    7.5   0.1   277   314    14    56     7    72 0.72 -
SOLCI007330400       -            351 EOG093607OO          -            469   6.7e-07   30.1  23.3   2   4     0.018       5.5    7.3   2.2   413   466    75   136    59   141 0.78 -
SOLCI007330400       -            351 EOG093607OO          -            469   6.7e-07   30.1  23.3   3   4   8.5e-05     0.026   15.0  10.1   217   351    90   238    82   238 0.58 -
SOLCI007330400       -            351 EOG093607OO          -            469   6.7e-07   30.1  23.3   4   4    0.0035       1.1    9.7   5.0   198   313   210   342   206   346 0.68 -
SOLCI001371100       -             94 EOG093607OO          -            469   9.1e-07   29.7   0.1   1   1   3.2e-09   9.8e-07   29.6   0.1   260   329     3    71     1    82 0.88 -
SOLCI000542800       -            989 EOG093607OO          -            469   1.2e-06   29.3   0.2   1   3      0.17        52    4.1   0.0   255   316    32    94    10   113 0.64 -
SOLCI000542800       -            989 EOG093607OO          -            469   1.2e-06   29.3   0.2   2   3   3.9e-09   1.2e-06   29.3   0.2   204   305   109   206    97   217 0.90 -
SOLCI000542800       -            989 EOG093607OO          -            469   1.2e-06   29.3   0.2   3   3      0.55   1.7e+02    2.4   0.0   418   465   247   298   238   301 0.78 -
SOLCI006336000       -           1202 EOG093607OO          -            469   1.2e-06   29.3  14.4   1   3       2.1   6.4e+02    0.5   0.0   335   359   466   490   454   503 0.81 -
SOLCI006336000       -           1202 EOG093607OO          -            469   1.2e-06   29.3  14.4   2   3   4.1e-08   1.3e-05   25.9   0.3   238   431   559   772   548   780 0.64 -
SOLCI006336000       -           1202 EOG093607OO          -            469   1.2e-06   29.3  14.4   3   3     0.025       7.7    6.8   2.8   248   312   968  1032   884  1144 0.64 -
SOLCI002704600       -            540 EOG093607OO          -            469   2.8e-06   28.0   4.2   1   2    0.0002     0.062   13.7   0.0   278   321   155   197   142   233 0.70 -
SOLCI002704600       -            540 EOG093607OO          -            469   2.8e-06   28.0   4.2   2   2    0.0007      0.21   12.0   1.6   299   392   268   363   250   424 0.58 -
SOLCI002493800       -            434 EOG093607OO          -            469     3e-06   28.0   5.0   1   2   2.6e-05    0.0081   16.7   0.2   188   279    51   141    33   182 0.83 -
SOLCI002493800       -            434 EOG093607OO          -            469     3e-06   28.0   5.0   2   2   0.00024     0.072   13.5   0.1   190   238   194   245   185   264 0.79 -
SOLCI000134000       -            677 EOG093607OO          -            469   5.8e-06   27.0  18.7   1   4       1.9   5.9e+02    0.6   3.5    96   153   128   186   104   210 0.67 -
SOLCI000134000       -            677 EOG093607OO          -            469   5.8e-06   27.0  18.7   2   4     0.043        13    6.1   0.2   354   439   365   453   344   464 0.68 -
SOLCI000134000       -            677 EOG093607OO          -            469   5.8e-06   27.0  18.7   3   4   2.3e-05    0.0069   16.9   4.5   251   355   432   539   371   541 0.73 -
SOLCI000134000       -            677 EOG093607OO          -            469   5.8e-06   27.0  18.7   4   4   2.4e-06   0.00072   20.1   0.5   284   374   508   603   499   621 0.75 -
SOLCI001120600       -            472 EOG093607OO          -            469   8.2e-06   26.5   0.0   1   2   1.2e-06   0.00037   21.1   0.0   196   317    46   172    32   232 0.55 -
SOLCI001120600       -            472 EOG093607OO          -            469   8.2e-06   26.5   0.0   2   2      0.67     2e+02    2.1   0.0   415   442   315   342   302   349 0.84 -
SOLCI003924200       -            675 EOG093607OO          -            469   1.1e-05   26.1  14.7   1   3       1.6   4.9e+02    0.9   4.4    31    93   145   209   106   226 0.65 -
SOLCI003924200       -            675 EOG093607OO          -            469   1.1e-05   26.1  14.7   2   3   2.6e-06   0.00078   20.0   1.3   264   355   444   537   369   540 0.81 -
SOLCI003924200       -            675 EOG093607OO          -            469   1.1e-05   26.1  14.7   3   3    0.0024      0.72   10.2   0.0   278   328   544   592   537   623 0.72 -
SOLCI004726200       -            527 EOG093607OO          -            469   1.3e-05   25.8   0.4   1   3    0.0029      0.88    9.9   0.0   330   392    28    96    18   109 0.72 -
SOLCI004726200       -            527 EOG093607OO          -            469   1.3e-05   25.8   0.4   2   3      0.64     2e+02    2.2   0.0   329   388   177   241   172   253 0.69 -
SOLCI004726200       -            527 EOG093607OO          -            469   1.3e-05   25.8   0.4   3   3    0.0028      0.85   10.0   0.0   410   462   293   351   262   363 0.76 -
SOLCI004618900       -            148 EOG093607OO          -            469   1.4e-05   25.8   3.3   1   1   1.2e-06   0.00036   21.1   0.4   260   314    12    80     2    83 0.58 -
SOLCI007226100       -            495 EOG093607OO          -            469   2.3e-05   25.1   0.5   1   2     0.017       5.1    7.4   0.0   262   316   180   234   147   248 0.82 -
SOLCI007226100       -            495 EOG093607OO          -            469   2.3e-05   25.1   0.5   2   2   0.00063      0.19   12.1   0.5   209   315   282   397   263   410 0.63 -
SOLCI006663000       -            763 EOG093607OO          -            469   2.8e-05   24.7   0.0   1   1   1.6e-07   4.8e-05   24.0   0.0   296   376   117   202   107   219 0.78 -
SOLCI003919700       -            474 EOG093607OO          -            469     3e-05   24.7   0.1   1   1   8.4e-07   0.00025   21.6   0.1   280   395   217   338   173   380 0.58 -
SOLCI003634800       -            836 EOG093607OO          -            469     3e-05   24.7   0.3   1   1   2.4e-07   7.4e-05   23.4   0.3   206   359   520   686   488   737 0.66 -
SOLCI004656900       -            776 EOG093607OO          -            469   3.4e-05   24.5   0.0   1   1   2.3e-07     7e-05   23.5   0.0   297   374   134   216   123   235 0.76 -
SOLCI006550900       -            551 EOG093607OO          -            469   3.5e-05   24.5   0.9   1   2      0.44   1.4e+02    2.7   0.0   316   353   226   265   198   289 0.82 -
SOLCI006550900       -            551 EOG093607OO          -            469   3.5e-05   24.5   0.9   2   2   2.7e-06   0.00081   19.9   0.2   364   440   304   376   299   408 0.86 -
SOLCI002165600       -            302 EOG093607OO          -            469   3.6e-05   24.4  16.1   1   3   0.00053      0.16   12.4   5.0   241   356    11   137     4   163 0.76 -
SOLCI002165600       -            302 EOG093607OO          -            469   3.6e-05   24.4  16.1   2   3     0.046        14    6.0   0.0   212   231   177   196   169   205 0.80 -
SOLCI002165600       -            302 EOG093607OO          -            469   3.6e-05   24.4  16.1   3   3   0.00057      0.18   12.2   1.0   419   463   224   276   200   283 0.73 -
SOLCI004763800       -            759 EOG093607OO          -            469   4.9e-05   24.0   0.3   1   2     0.055        17    5.7   0.0   264   356    71   177    61   181 0.69 -
SOLCI004763800       -            759 EOG093607OO          -            469   4.9e-05   24.0   0.3   2   2   7.8e-05     0.024   15.1   0.0   257   312   639   693   626   698 0.86 -
SOLCI005208300       -            325 EOG093607OO          -            469   5.5e-05   23.8   3.9   1   3      0.86   2.6e+02    1.8   0.0   340   364    29    53    16    84 0.67 -
SOLCI005208300       -            325 EOG093607OO          -            469   5.5e-05   23.8   3.9   2   3   2.9e-05    0.0089   16.5   1.4   195   266    90   160    74   179 0.86 -
SOLCI005208300       -            325 EOG093607OO          -            469   5.5e-05   23.8   3.9   3   3      0.36   1.1e+02    3.0   0.0   338   376   241   280   222   289 0.70 -
SOLCI001325000       -            793 EOG093607OO          -            469     7e-05   23.5  11.2   1   2   9.2e-06    0.0028   18.2   3.9   285   388    92   202    42   206 0.47 -
SOLCI001325000       -            793 EOG093607OO          -            469     7e-05   23.5  11.2   2   2    0.0013       0.4   11.1   0.0   255   355   191   293   180   329 0.87 -
SOLCI003047700       -            350 EOG093607OO          -            469   7.2e-05   23.4   0.5   1   3      0.16        50    4.2   0.5   412   459    30    86    26    89 0.70 -
SOLCI003047700       -            350 EOG093607OO          -            469   7.2e-05   23.4   0.5   2   3    0.0015      0.45   10.9   0.0   209   277    84   151    64   186 0.53 -
SOLCI003047700       -            350 EOG093607OO          -            469   7.2e-05   23.4   0.5   3   3    0.0011      0.32   11.4   0.0   297   459   128   301   110   307 0.72 -
SOLCI001197300       -            860 EOG093607OO          -            469   7.3e-05   23.4   3.0   1   1   3.8e-06    0.0012   19.4   2.2   214   384   581   762   580   773 0.56 -
SOLCI000015800       -            546 EOG093607OO          -            469   8.3e-05   23.2   0.4   1   2   9.5e-05     0.029   14.8   0.1   198   264    53   122    48   182 0.57 -
SOLCI000015800       -            546 EOG093607OO          -            469   8.3e-05   23.2   0.4   2   2     0.054        17    5.7   0.0   255   312   349   405   344   413 0.86 -
SOLCI004291700       -            470 EOG093607OO          -            469   9.7e-05   23.0   0.0   1   1   4.8e-07   0.00015   22.4   0.0   212   274   355   418   341   442 0.87 -
SOLCI000110400       -            442 EOG093607OO          -            469    0.0001   22.9   0.3   1   3    0.0051       1.5    9.1   0.0   292   355   141   210   137   248 0.78 -
SOLCI000110400       -            442 EOG093607OO          -            469    0.0001   22.9   0.3   2   3      0.87   2.6e+02    1.8   0.0   196   230   269   304   266   321 0.75 -
SOLCI000110400       -            442 EOG093607OO          -            469    0.0001   22.9   0.3   3   3     0.011       3.4    8.0   0.0   211   249   331   369   306   415 0.76 -
SOLCI000598400       -            555 EOG093607OO          -            469   0.00013   22.6   0.6   1   2         9   2.7e+03   -1.6   0.0   317   353   229   267   205   273 0.74 -
SOLCI000598400       -            555 EOG093607OO          -            469   0.00013   22.6   0.6   2   2   1.2e-06   0.00036   21.1   0.1   364   440   306   378   300   404 0.87 -
SOLCI004661900       -            351 EOG093607OO          -            469   0.00013   22.5  14.6   1   4      0.02       6.1    7.2   1.7   279   348    17    95    12    99 0.59 -
SOLCI004661900       -            351 EOG093607OO          -            469   0.00013   22.5  14.6   2   4    0.0013       0.4   11.1   3.0   214   312    86   187    76   193 0.62 -
SOLCI004661900       -            351 EOG093607OO          -            469   0.00013   22.5  14.6   3   4     0.024       7.4    6.9   2.7   198   270   115   188   112   222 0.73 -
SOLCI004661900       -            351 EOG093607OO          -            469   0.00013   22.5  14.6   4   4    0.0087       2.6    8.4   0.1   281   313   297   329   289   339 0.86 -
SOLCI000751500       -           1074 EOG093607OO          -            469   0.00018   22.1   2.7   1   3       4.5   1.4e+03   -0.6   0.0   277   312    60    94    50   104 0.63 -
SOLCI000751500       -           1074 EOG093607OO          -            469   0.00018   22.1   2.7   2   3   5.9e-07   0.00018   22.1   2.7   233   311   117   194   110   201 0.81 -
SOLCI000751500       -           1074 EOG093607OO          -            469   0.00018   22.1   2.7   3   3      0.98     3e+02    1.6   0.0   216   253   311   349   292   375 0.55 -
SOLCI004949700       -            442 EOG093607OO          -            469   0.00018   22.1   6.7   1   2   1.3e-05    0.0038   17.7   0.8   293   380   214   305   115   318 0.60 -
SOLCI004949700       -            442 EOG093607OO          -            469   0.00018   22.1   6.7   2   2     0.044        13    6.0   0.7   296   376   300   384   298   395 0.77 -
SOLCI002693900       -            774 EOG093607OO          -            469   0.00024   21.7   0.2   1   2     4e-06    0.0012   19.4   0.1   210   319   492   611   481   656 0.66 -
SOLCI002693900       -            774 EOG093607OO          -            469   0.00024   21.7   0.2   2   2       6.8   2.1e+03   -1.2   0.1   399   434   655   690   613   698 0.65 -
SOLCI005873100       -           1689 EOG093607OO          -            469   0.00039   21.0   0.9   1   2      0.64     2e+02    2.2   0.8   196   278  1338  1422  1329  1508 0.57 -
SOLCI005873100       -           1689 EOG093607OO          -            469   0.00039   21.0   0.9   2   2   1.3e-06   0.00039   21.0   0.9   219   326  1496  1606  1485  1627 0.69 -
SOLCI002465100       -            415 EOG093607OO          -            469   0.00047   20.7   0.1   1   2       6.4   1.9e+03   -1.1   0.0   290   367   209   287   201   294 0.72 -
SOLCI002465100       -            415 EOG093607OO          -            469   0.00047   20.7   0.1   2   2   6.3e-06    0.0019   18.7   0.0   212   275   300   364   289   382 0.87 -
SOLCI005947600       -           1125 EOG093607OO          -            469   0.00053   20.6   1.0   1   2   1.2e-05    0.0038   17.8   0.1   195   363   120   305   102   309 0.73 -
SOLCI005947600       -           1125 EOG093607OO          -            469   0.00053   20.6   1.0   2   2         9   2.7e+03   -1.6   0.0   423   439   679   695   671   704 0.83 -
SOLCI004760800       -            347 EOG093607OO          -            469   0.00079   20.0   1.0   1   2   0.00014     0.044   14.2   0.2   258   356   102   210    95   220 0.76 -
SOLCI004760800       -            347 EOG093607OO          -            469   0.00079   20.0   1.0   2   2      0.13        40    4.5   0.0   276   314   261   299   234   303 0.80 -
SOLCI005880100       -            421 EOG093607OO          -            469   0.00086   19.9  16.0   1   3     0.041        13    6.1   0.1   279   353    78   149    68   160 0.62 -
SOLCI005880100       -            421 EOG093607OO          -            469   0.00086   19.9  16.0   2   3    0.0011      0.34   11.3  10.6   284   437   192   352   178   353 0.63 -
SOLCI005880100       -            421 EOG093607OO          -            469   0.00086   19.9  16.0   3   3   0.00019     0.059   13.8   6.7   194   353   229   402   225   406 0.75 -
SOLCI002849000       -            478 EOG093607OO          -            469   0.00087   19.8   1.0   1   1   8.2e-06    0.0025   18.3   0.2   193   278   185   272   177   328 0.80 -
SOLCI005674200       -           1057 EOG093607OO          -            469    0.0011   19.6   0.5   1   2      0.43   1.3e+02    2.8   0.0   194   229    38    73     8    79 0.76 -
SOLCI005674200       -           1057 EOG093607OO          -            469    0.0011   19.6   0.5   2   2   2.1e-05    0.0064   17.0   0.5   258   316    60   119    56   156 0.77 -
SOLCI007038400       -            446 EOG093607OO          -            469    0.0011   19.5   0.0   1   2       9.6   2.9e+03   -1.7   0.0   296   366   247   318   195   326 0.71 -
SOLCI007038400       -            446 EOG093607OO          -            469    0.0011   19.5   0.0   2   2   1.1e-05    0.0034   17.9   0.0   214   274   333   394   325   408 0.89 -
SOLCI006331400       -            301 EOG093607OO          -            469    0.0011   19.5  15.3   1   3    0.0084       2.6    8.4   1.2   200   269    12    85     1   107 0.78 -
SOLCI006331400       -            301 EOG093607OO          -            469    0.0011   19.5  15.3   2   3     0.053        16    5.8   0.1   212   232   176   196   164   217 0.84 -
SOLCI006331400       -            301 EOG093607OO          -            469    0.0011   19.5  15.3   3   3   0.00086      0.26   11.7   0.7   421   467   225   279   206   282 0.83 -
SOLCI002376900       -            153 EOG093607OO          -            469    0.0013   19.3   0.0   1   1     5e-06    0.0015   19.0   0.0   212   279    71   138    43   151 0.72 -
SOLCI000111100       -            769 EOG093607OO          -            469    0.0018   18.8   0.0   1   1   1.2e-05    0.0038   17.8   0.0   321   369    57   106    53   115 0.89 -
SOLCI005610600       -            440 EOG093607OO          -            469    0.0019   18.7   0.0   1   2       3.5   1.1e+03   -0.2   0.0   246   366   188   312   170   319 0.70 -
SOLCI005610600       -            440 EOG093607OO          -            469    0.0019   18.7   0.0   2   2   3.2e-05    0.0099   16.4   0.0   213   272   326   386   319   408 0.83 -
SOLCI001776900       -            103 EOG093607OO          -            469    0.0032   18.0   0.1   1   1   1.1e-05    0.0034   17.9   0.1   215   311     3   102     1   103 0.76 -
SOLCI005109100       -            230 EOG093607OO          -            469    0.0049   17.4   1.4   1   2       1.2   3.8e+02    1.3   0.2   215   233    61    79    11   137 0.49 -
SOLCI005109100       -            230 EOG093607OO          -            469    0.0049   17.4   1.4   2   2   0.00061      0.19   12.2   0.1   331   394   147   215   110   219 0.75 -
SOLCI005587700       -            405 EOG093607OO          -            469    0.0051   17.3   0.8   1   1   9.7e-05      0.03   14.8   0.4   211   269   168   227   162   378 0.71 -
SOLCI001555600       -            440 EOG093607OO          -            469    0.0058   17.1   0.1   1   2      0.86   2.6e+02    1.8   0.0   243   366   185   312   171   319 0.68 -
SOLCI001555600       -            440 EOG093607OO          -            469    0.0058   17.1   0.1   2   2    0.0003     0.093   13.2   0.0   212   273   325   387   317   407 0.83 -
SOLCI002649400       -            384 EOG093607OO          -            469    0.0071   16.8   0.3   1   2      0.24        73    3.6   0.0   329   359   115   146   100   156 0.82 -
SOLCI002649400       -            384 EOG093607OO          -            469    0.0071   16.8   0.3   2   2    0.0015      0.44   10.9   0.2   332   441   160   274   151   283 0.71 -
SOLCI005187200       -            441 EOG093607OO          -            469      0.01   16.3   3.4   1   3         7   2.1e+03   -1.2   0.0   415   439    99   123    83   137 0.63 -
SOLCI005187200       -            441 EOG093607OO          -            469      0.01   16.3   3.4   2   3   0.00022     0.067   13.6   1.0   221   317   230   333   209   337 0.72 -
SOLCI005187200       -            441 EOG093607OO          -            469      0.01   16.3   3.4   3   3       2.3     7e+02    0.4   0.0   411   456   358   407   333   420 0.67 -
SOLCI002812400       -            536 EOG093607OO          -            469     0.012   16.1   0.4   1   3      0.37   1.1e+02    3.0   0.1   194   271   145   225   137   231 0.58 -
SOLCI002812400       -            536 EOG093607OO          -            469     0.012   16.1   0.4   2   3    0.0037       1.1    9.6   0.8   296   452   207   380   161   385 0.62 -
SOLCI002812400       -            536 EOG093607OO          -            469     0.012   16.1   0.4   3   3       1.5   4.7e+02    1.0   0.0   225   269   425   470   402   492 0.72 -
SOLCI005936100       -           1552 EOG093607OO          -            469     0.014   15.9   1.7   1   2   0.00024     0.072   13.5   0.9   271   354  1121  1215  1105  1239 0.66 -
SOLCI005936100       -           1552 EOG093607OO          -            469     0.014   15.9   1.7   2   2       2.6   8.1e+02    0.2   0.0   209   226  1534  1551  1443  1552 0.73 -
SOLCI007094300       -            809 EOG093607OO          -            469     0.015   15.8  15.0   1   4      0.18        54    4.1   0.5   417   441    22    46    12    94 0.80 -
SOLCI007094300       -            809 EOG093607OO          -            469     0.015   15.8  15.0   2   4      0.16        49    4.2   0.4   407   439   201   233   179   250 0.81 -
SOLCI007094300       -            809 EOG093607OO          -            469     0.015   15.8  15.0   3   4    0.0001      0.03   14.8   1.2   209   323   262   386   246   422 0.66 -
SOLCI007094300       -            809 EOG093607OO          -            469     0.015   15.8  15.0   4   4       7.4   2.3e+03   -1.3   0.0   204   235   537   568   535   572 0.87 -
SOLCI005632000       -            367 EOG093607OO          -            469      0.02   15.4   0.0   1   1   0.00014     0.043   14.3   0.0   227   326    60   158    27   174 0.61 -
SOLCI005635800       -            129 EOG093607OO          -            469     0.023   15.2   0.0   1   1   8.5e-05     0.026   15.0   0.0   303   406     2   118     1   126 0.66 -
SOLCI000562600       -           1164 EOG093607OO          -            469     0.026   15.0   1.9   1   1   0.00028     0.086   13.3   1.8   296   379  1010  1101   968  1112 0.71 -
SOLCI007223800       -             95 EOG093607OO          -            469      0.03   14.8   0.1   1   1   0.00011     0.033   14.7   0.1    62   126    12    79     6    92 0.80 -
SOLCI003708700       -            496 EOG093607OO          -            469      0.03   14.8   0.6   1   1   0.00017     0.053   14.0   0.0   273   359   359   451   344   475 0.77 -
SOLCI004693100       -            298 EOG093607OO          -            469     0.036   14.5   0.0   1   2      0.28        86    3.4   0.0   416   441   138   163   125   172 0.82 -
SOLCI004693100       -            298 EOG093607OO          -            469     0.036   14.5   0.0   2   2     0.005       1.5    9.2   0.0   283   342   187   249   170   286 0.77 -
SOLCI005943800       -             98 EOG093607OO          -            469     0.039   14.4   0.0   1   1   0.00013     0.039   14.4   0.0   332   445    41    70    19    98 0.57 -
SOLCI001155500       -            385 EOG093607OO          -            469      0.04   14.4   0.1   1   1   0.00042      0.13   12.7   0.1   212   312    94   196    73   200 0.81 -
SOLCI005594100       -           1406 EOG093607OO          -            469     0.074   13.5   4.3   1   2      0.05        15    5.8   0.0   224   440   256   304   241   318 0.55 -
SOLCI005594100       -           1406 EOG093607OO          -            469     0.074   13.5   4.3   2   2     0.023       7.1    7.0   0.0   282   313   390   421   384   472 0.86 -
SOLCI002146900       -            285 EOG093607OO          -            469     0.085   13.3   0.1   1   1   0.00036      0.11   12.9   0.1   263   313   236   283   194   285 0.74 -
SOLCI004065600       -            358 EOG093607OO          -            469     0.093   13.2   0.0   1   2     0.031       9.4    6.5   0.0   299   350    94   146    88   155 0.86 -
SOLCI004065600       -            358 EOG093607OO          -            469     0.093   13.2   0.0   2   2      0.17        53    4.1   0.0   328   355   254   283   240   304 0.78 -
SOLCI003071600       -            421 EOG093607OO          -            469      0.15   12.5   0.4   1   1   0.00065       0.2   12.1   0.4    59   106   106   150    76   216 0.80 -
SOLCI001981200       -            129 EOG093607OO          -            469      0.15   12.4   0.0   1   1   0.00065       0.2   12.1   0.0   233   279    57   103    51   107 0.91 -
SOLCI004355700       -             78 EOG093607OO          -            469      0.16   12.4   7.9   1   1   0.00057      0.17   12.3   7.9    87   145    11    69     3    77 0.85 -
SOLCI005143000       -            820 EOG093607OO          -            469      0.17   12.3  13.8   1   3      0.21        64    3.8   0.5   417   440    22    45    11    79 0.76 -
SOLCI005143000       -            820 EOG093607OO          -            469      0.17   12.3  13.8   2   3      0.51   1.5e+02    2.5   0.0   333   355   211   234   191   250 0.76 -
SOLCI005143000       -            820 EOG093607OO          -            469      0.17   12.3  13.8   3   3    0.0016      0.49   10.8   1.4   210   287   263   336   251   359 0.70 -
SOLCI006608500       -            173 EOG093607OO          -            469      0.18   12.2   0.0   1   1   0.00075      0.23   11.9   0.0    44   106    94   156    71   166 0.93 -
SOLCI002877500       -           1408 EOG093607OO          -            469      0.21   12.0   0.0   1   2       4.4   1.3e+03   -0.6   0.0   199   229   212   245   170   256 0.57 -
SOLCI002877500       -           1408 EOG093607OO          -            469      0.21   12.0   0.0   2   2    0.0031      0.94    9.9   0.0   189   230   253   297   218   302 0.84 -
SOLCI000252600       -            343 EOG093607OO          -            469      0.23   11.8   4.2   1   2      0.57   1.7e+02    2.4   0.2   407   443   119   157    90   163 0.77 -
SOLCI000252600       -            343 EOG093607OO          -            469      0.23   11.8   4.2   2   2    0.0017       0.5   10.7   0.2   297   369   181   255   164   338 0.57 -
SOLCI003069600       -            757 EOG093607OO          -            469      0.23   11.8   3.9   1   2     0.002      0.62   10.4   0.0   335   359   435   459   411   491 0.63 -
SOLCI003069600       -            757 EOG093607OO          -            469      0.23   11.8   3.9   2   2      0.66     2e+02    2.2   0.0   220   308   609   697   593   705 0.71 -
SOLCI002869500       -            453 EOG093607OO          -            469      0.24   11.8   0.1   1   1    0.0015      0.44   10.9   0.1   222   270   404   450   397   453 0.67 -
SOLCI005250400       -           1506 EOG093607OO          -            469      0.24   11.8   2.8   1   2      0.19        57    4.0   0.3   334   415    26   113    16   119 0.71 -
SOLCI005250400       -           1506 EOG093607OO          -            469      0.24   11.8   2.8   2   2     0.034        11    6.4   0.1   276   315   562   609   555   624 0.67 -
SOLCI004363100       -           2960 EOG093607OO          -            469      0.28   11.6   4.5   1   2    0.0044       1.3    9.3   0.5   332   390  2626  2688  2613  2725 0.71 -
SOLCI004363100       -           2960 EOG093607OO          -            469      0.28   11.6   4.5   2   2      0.35   1.1e+02    3.1   0.3   235   283  2734  2782  2728  2815 0.86 -
SOLCI002468100       -            309 EOG093607OO          -            469      0.39   11.1   5.5   1   3       6.4     2e+03   -1.1   0.1   417   438     2    23     1    43 0.81 -
SOLCI002468100       -            309 EOG093607OO          -            469      0.39   11.1   5.5   2   3     0.006       1.8    8.9   0.1   269   342    80   159    58   171 0.65 -
SOLCI002468100       -            309 EOG093607OO          -            469      0.39   11.1   5.5   3   3      0.16        50    4.1   0.3   292   386   195   306   169   309 0.66 -
SOLCI001371200       -            113 EOG093607OO          -            469      0.51   10.7   0.3   1   2       1.8   5.4e+02    0.8   0.1   286   336     5    63     2    74 0.59 -
SOLCI001371200       -            113 EOG093607OO          -            469      0.51   10.7   0.3   2   2    0.0055       1.7    9.0   0.0   280   317    71   107    52   113 0.67 -
SOLCI003372500       -            622 EOG093607OO          -            469      0.55   10.6   0.0   1   1    0.0029      0.88    9.9   0.0   211   272    72   135    60   237 0.78 -
SOLCI000832900       -            447 EOG093607OO          -            469      0.65   10.4   6.8   1   1    0.0029      0.88    9.9   6.8    78   187   170   283   126   295 0.75 -
SOLCI000938800       -            516 EOG093607OO          -            469      0.79   10.1   5.7   1   1    0.0038       1.1    9.6   5.7    11   144    39   175    33   184 0.74 -
SOLCI006031100       -            126 EOG093607OO          -            469      0.84   10.0   3.9   1   1    0.0028      0.87   10.0   3.9    82   138    49   111    11   118 0.74 -
SOLCI002180900       -            361 EOG093607OO          -            469       1.7    9.0   5.9   1   1    0.0084       2.6    8.4   5.9    87   148   284   345   249   350 0.80 -
SOLCI003188200       -            223 EOG093607OO          -            469       2.3    8.6   8.7   1   1    0.0088       2.7    8.3   8.7    19   130    10   124     5   169 0.73 -
SOLCI006419400       -           1382 EOG093607OO          -            469       2.3    8.6   9.3   1   4     0.054        17    5.7   0.2   419   443   146   170   137   189 0.80 -
SOLCI006419400       -           1382 EOG093607OO          -            469       2.3    8.6   9.3   2   4      0.21        65    3.8   0.7   295   366   263   338   243   390 0.61 -
SOLCI006419400       -           1382 EOG093607OO          -            469       2.3    8.6   9.3   3   4       1.9   5.9e+02    0.6   0.0   337   354  1065  1082  1056  1095 0.66 -
SOLCI006419400       -           1382 EOG093607OO          -            469       2.3    8.6   9.3   4   4       4.7   1.4e+03   -0.6   0.0   287   315  1300  1328  1276  1348 0.69 -
SOLCI007528000       -            645 EOG093607OO          -            469       2.6    8.4   7.8   1   1     0.018       5.4    7.3   7.8    45   134    16   113     6   141 0.73 -
SOLCI001932600       -            183 EOG093607OO          -            469       2.9    8.2   4.7   1   1     0.012       3.7    7.9   4.7    71   133    60   121    44   129 0.72 -
SOLCI007531200       -            121 EOG093607OO          -            469       3.9    7.8   7.9   1   1     0.016       4.9    7.5   7.9    64   152    14   105     9   112 0.80 -
SOLCI000270000       -            233 EOG093607OO          -            469       4.1    7.7   6.1   1   1     0.019       5.8    7.2   6.1    71   125   113   167   105   176 0.82 -
SOLCI003964900       -            486 EOG093607OO          -            469       4.8    7.5  12.9   1   1      0.03       9.1    6.6  12.9    45   141   126   230   114   241 0.78 -
#
# Program:         hmmsearch
# Version:         3.1b2 (February 2015)
# Pipeline mode:   SEARCH
# Query file:      /home/pgsb/tetiana.nosenko/lineages/embryophyta_odb9//hmms/EOG093607OO.hmm
# Target file:     /nfs/pgsb/data/S_chilense/Schilense_genome/Solanum_chilense_v3.3_protein.fa
# Option settings: hmmsearch -o ./tmp/temp_Schil_BUSCO_prot_1362887668 --domtblout /home/ibis/tetiana.nosenko/Documents/S_chilense/11_S_chilense_genome/Schilense_genome_sequence/BUSCO_assessment/run_Schil_BUSCO_prot/hmmer_output/EOG093607OO.out.1 --cpu 1 /home/pgsb/tetiana.nosenko/lineages/embryophyta_odb9//hmms/EOG093607OO.hmm /nfs/pgsb/data/S_chilense/Schilense_genome/Solanum_chilense_v3.3_protein.fa 
# Current dir:     /home/ibis/tetiana.nosenko/Documents/S_chilense/11_S_chilense_genome/Schilense_genome_sequence/BUSCO_assessment
# Date:            Wed Mar  8 09:20:59 2017
# [ok]
```
