## Supplementary material for "The *de novo* reference genome and transcriptome assemblies of the wild tomato species *Solanum chilense*": EOG093607OT.out.1

```
#                                                                            --- full sequence --- -------------- this domain -------------   hmm coord   ali coord   env coord
# target name        accession   tlen query name           accession   qlen   E-value  score  bias   #  of  c-Evalue  i-Evalue  score  bias  from    to  from    to  from    to  acc description of target
#------------------- ---------- ----- -------------------- ---------- ----- --------- ------ ----- --- --- --------- --------- ------ ----- ----- ----- ----- ----- ----- ----- ---- ---------------------
SOLCI000288900       -            605 EOG093607OT          -            538  1.4e-287  956.4   9.4   1   1  1.1e-289  1.6e-287  956.2   9.4     1   538    41   603    41   603 0.97 -
SOLCI001888600       -           1018 EOG093607OT          -            538  1.6e-218  728.5  27.3   1   4   1.3e-34   1.8e-32  114.5   0.3    83   265   145   334   138   335 0.93 -
SOLCI001888600       -           1018 EOG093607OT          -            538  1.6e-218  728.5  27.3   2   4   1.6e-43   2.2e-41  143.9   4.6    63   285   226   455   218   458 0.94 -
SOLCI001888600       -           1018 EOG093607OT          -            538  1.6e-218  728.5  27.3   3   4   2.6e-43   3.6e-41  143.1   1.5    63   296   428   668   428   673 0.95 -
SOLCI001888600       -           1018 EOG093607OT          -            538  1.6e-218  728.5  27.3   4   4  1.7e-111  2.3e-109  368.2   0.8   165   538   633  1016   632  1016 0.95 -
SOLCI006380300       -           1028 EOG093607OT          -            538  1.2e-214  715.6  32.2   1   4   4.3e-42     6e-40  139.1   1.4    93   302    75   291    69   296 0.94 -
SOLCI006380300       -           1028 EOG093607OT          -            538  1.2e-214  715.6  32.2   2   4   8.1e-51   1.1e-48  167.9   6.3    43   285   286   542   285   543 0.94 -
SOLCI006380300       -           1028 EOG093607OT          -            538  1.2e-214  715.6  32.2   3   4   6.8e-47   9.4e-45  155.0   2.8    68   286   419   643   417   648 0.92 -
SOLCI006380300       -           1028 EOG093607OT          -            538  1.2e-214  715.6  32.2   4   4   1.1e-89   1.5e-87  296.2   0.5    63   456   615  1022   615  1026 0.94 -
SOLCI004780800       -            688 EOG093607OT          -            538  2.1e-213  711.6   3.8   1   2   3.3e-71   4.7e-69  235.2   0.0     3   293    26   334    24   334 0.92 -
SOLCI004780800       -            688 EOG093607OT          -            538  2.1e-213  711.6   3.8   2   2  5.9e-147  8.2e-145  485.2   1.5    64   538   199   686   198   686 0.96 -
SOLCI004525400       -           1057 EOG093607OT          -            538  4.1e-212  707.3  16.6   1   5   4.9e-12   6.9e-10   39.9   0.0    68   193    58   192    53   197 0.86 -
SOLCI004525400       -           1057 EOG093607OT          -            538  4.1e-212  707.3  16.6   2   5   5.6e-41   7.8e-39  135.4   0.2    64   285   162   393   157   393 0.94 -
SOLCI004525400       -           1057 EOG093607OT          -            538  4.1e-212  707.3  16.6   3   5   5.2e-19   7.2e-17   63.0   0.1    66   177   369   482   369   483 0.96 -
SOLCI004525400       -           1057 EOG093607OT          -            538  4.1e-212  707.3  16.6   4   5   4.5e-29   6.2e-27   96.2   0.2    67   194   471   600   468   601 0.95 -
SOLCI004525400       -           1057 EOG093607OT          -            538  4.1e-212  707.3  16.6   5   5  9.6e-126  1.3e-123  415.2   2.4    69   538   574  1055   574  1055 0.96 -
SOLCI001246800       -           1038 EOG093607OT          -            538  1.9e-209  698.5  19.0   1   5   4.7e-12   6.5e-10   40.0   0.0    97   192    76   173    59   175 0.90 -
SOLCI001246800       -           1038 EOG093607OT          -            538  1.9e-209  698.5  19.0   2   5   2.5e-19   3.5e-17   64.0   0.0    63   192   143   275   141   280 0.94 -
SOLCI001246800       -           1038 EOG093607OT          -            538  1.9e-209  698.5  19.0   3   5   5.1e-37   7.2e-35  122.4   2.1    62   294   244   483   239   484 0.96 -
SOLCI001246800       -           1038 EOG093607OT          -            538  1.9e-209  698.5  19.0   4   5   1.5e-27   2.1e-25   91.1   1.4   101   286   384   576   384   582 0.93 -
SOLCI001246800       -           1038 EOG093607OT          -            538  1.9e-209  698.5  19.0   5   5  1.2e-128  1.7e-126  424.8   0.1    95   538   581  1036   576  1036 0.96 -
SOLCI002675600       -            914 EOG093607OT          -            538    2e-209  698.5   8.0   1   4   1.7e-13   2.4e-11   44.7   0.0    80   178    38   138    24   138 0.91 -
SOLCI002675600       -            914 EOG093607OT          -            538    2e-209  698.5   8.0   2   4     2e-29   2.9e-27   97.3   0.1    63   189   122   250   118   250 0.95 -
SOLCI002675600       -            914 EOG093607OT          -            538    2e-209  698.5   8.0   3   4   1.5e-43   2.1e-41  144.0   0.1    63   284   223   451   220   454 0.96 -
SOLCI002675600       -            914 EOG093607OT          -            538    2e-209  698.5   8.0   4   4  2.4e-133  3.4e-131  440.3   0.9    64   538   426   912   425   912 0.96 -
SOLCI001462000       -            731 EOG093607OT          -            538  2.2e-204  681.8   8.0   1   3   1.9e-38   2.6e-36  127.1   0.0     1   169    35   217    35   221 0.91 -
SOLCI001462000       -            731 EOG093607OT          -            538  2.2e-204  681.8   8.0   2   3     5e-22     7e-20   72.9   0.1   112   236   189   318   188   320 0.92 -
SOLCI001462000       -            731 EOG093607OT          -            538  2.2e-204  681.8   8.0   3   3    1e-151  1.4e-149  500.9   2.1   102   538   280   729   276   729 0.95 -
SOLCI005158000       -            837 EOG093607OT          -            538  2.7e-204  681.5  21.9   1   3   5.1e-58   7.2e-56  191.7   3.9     1   266    33   324    33   325 0.90 -
SOLCI005158000       -            837 EOG093607OT          -            538  2.7e-204  681.5  21.9   2   3   4.6e-21   6.5e-19   69.7   0.3   146   266   300   426   295   430 0.90 -
SOLCI005158000       -            837 EOG093607OT          -            538  2.7e-204  681.5  21.9   3   3    2e-135  2.8e-133  447.1   4.3   116   538   401   835   398   835 0.96 -
SOLCI000152100       -            889 EOG093607OT          -            538  2.6e-200  668.4   8.3   1   3   1.9e-29   2.6e-27   97.4   0.0    63   206    77   227    67   228 0.91 -
SOLCI000152100       -            889 EOG093607OT          -            538  2.6e-200  668.4   8.3   2   3   9.7e-37   1.4e-34  121.5   0.1    91   286   211   414   210   414 0.92 -
SOLCI000152100       -            889 EOG093607OT          -            538  2.6e-200  668.4   8.3   3   3  1.9e-141  2.6e-139  467.0   4.5    63   538   385   887   385   887 0.94 -
SOLCI005213900       -            936 EOG093607OT          -            538  1.1e-197  659.7  21.9   1   4   1.3e-15   1.8e-13   51.8   0.1    74   169    51   150    43   152 0.89 -
SOLCI005213900       -            936 EOG093607OT          -            538  1.1e-197  659.7  21.9   2   4   1.9e-19   2.7e-17   64.4   0.1    63   166   143   249   141   249 0.94 -
SOLCI005213900       -            936 EOG093607OT          -            538  1.1e-197  659.7  21.9   3   4   9.2e-42   1.3e-39  138.1   3.0    63   286   245   475   241   481 0.95 -
SOLCI005213900       -            936 EOG093607OT          -            538  1.1e-197  659.7  21.9   4   4  1.7e-129  2.3e-127  427.6   4.7    85   538   469   934   466   934 0.96 -
SOLCI002358400       -            745 EOG093607OT          -            538  1.2e-196  656.3  18.5   1   3   4.7e-29   6.5e-27   96.1   0.1    16   170     8   171     2   177 0.89 -
SOLCI002358400       -            745 EOG093607OT          -            538  1.2e-196  656.3  18.5   2   3   2.1e-26   2.9e-24   87.3   5.5   112   248   173   316   163   316 0.91 -
SOLCI002358400       -            745 EOG093607OT          -            538  1.2e-196  656.3  18.5   3   3  4.1e-147  5.7e-145  485.7   2.9   113   537   306   742   301   743 0.96 -
SOLCI004506500       -            843 EOG093607OT          -            538  4.7e-195  651.0  13.9   1   3   5.6e-45   7.7e-43  148.7   0.1    57   270    92   319    73   320 0.89 -
SOLCI004506500       -            843 EOG093607OT          -            538  4.7e-195  651.0  13.9   2   3   7.7e-27   1.1e-24   88.8   0.4   143   270   323   464   317   471 0.88 -
SOLCI004506500       -            843 EOG093607OT          -            538  4.7e-195  651.0  13.9   3   3  2.5e-132  3.5e-130  436.9   3.7   111   537   397   840   393   841 0.97 -
SOLCI007165500       -            811 EOG093607OT          -            538  8.5e-192  640.3  13.6   1   2   2.5e-58   3.5e-56  192.7   2.1     1   291    48   356    48   359 0.91 -
SOLCI007165500       -            811 EOG093607OT          -            538  8.5e-192  640.3  13.6   2   2  6.8e-140  9.5e-138  461.9   4.0    70   538   330   809   330   809 0.97 -
SOLCI005023500       -            858 EOG093607OT          -            538  3.6e-191  638.2  26.4   1   4   5.6e-14   7.7e-12   46.4   0.1    73   154    16   101     8   105 0.91 -
SOLCI005023500       -            858 EOG093607OT          -            538  3.6e-191  638.2  26.4   2   4   7.2e-46     1e-43  151.6   2.4    34   285   104   369    99   371 0.93 -
SOLCI005023500       -            858 EOG093607OT          -            538  3.6e-191  638.2  26.4   3   4   1.4e-41     2e-39  137.4   1.0    59   272   338   558   338   558 0.96 -
SOLCI005023500       -            858 EOG093607OT          -            538  3.6e-191  638.2  26.4   4   4  1.5e-103  2.1e-101  341.9   4.4    64   440   444   829   443   843 0.96 -
SOLCI000174900       -            830 EOG093607OT          -            538  5.4e-191  637.6   8.0   1   4   1.8e-08   2.5e-06   28.2   0.2    66   169    42   146    19   146 0.89 -
SOLCI000174900       -            830 EOG093607OT          -            538  5.4e-191  637.6   8.0   2   4   2.6e-26   3.7e-24   87.0   0.2    63   201   139   276   136   276 0.96 -
SOLCI000174900       -            830 EOG093607OT          -            538  5.4e-191  637.6   8.0   3   4   1.8e-40   2.5e-38  133.8   0.8    74   268   248   450   247   453 0.94 -
SOLCI000174900       -            830 EOG093607OT          -            538  5.4e-191  637.6   8.0   4   4  6.2e-126  8.6e-124  415.8   0.0   133   538   410   828   408   828 0.95 -
SOLCI005889000       -            891 EOG093607OT          -            538  5.9e-189  630.9  11.6   1   4   1.8e-05    0.0025   18.3   0.0    80   171    15   110     7   112 0.87 -
SOLCI005889000       -            891 EOG093607OT          -            538  5.9e-189  630.9  11.6   2   4   1.7e-23   2.3e-21   77.8   0.0    63   175   101   215   100   217 0.94 -
SOLCI005889000       -            891 EOG093607OT          -            538  5.9e-189  630.9  11.6   3   4   2.2e-38     3e-36  126.9   1.1    74   286   213   430   208   430 0.93 -
SOLCI005889000       -            891 EOG093607OT          -            538  5.9e-189  630.9  11.6   4   4  9.3e-133  1.3e-130  438.3   0.8    69   538   408   889   406   889 0.96 -
SOLCI007430400       -            797 EOG093607OT          -            538  1.4e-188  629.6  16.3   1   3   2.3e-28   3.2e-26   93.8   1.0   111   272    52   221    31   222 0.93 -
SOLCI007430400       -            797 EOG093607OT          -            538  1.4e-188  629.6  16.3   2   3   1.7e-24   2.4e-22   81.1   0.5    67   171   211   317   210   320 0.95 -
SOLCI007430400       -            797 EOG093607OT          -            538  1.4e-188  629.6  16.3   3   3  2.6e-144  3.6e-142  476.5   4.1    63   538   308   795   306   795 0.96 -
SOLCI007091600       -            804 EOG093607OT          -            538  2.6e-187  625.5   7.3   1   3   3.9e-07   5.4e-05   23.8   0.0    79   157    21   107    15   114 0.84 -
SOLCI007091600       -            804 EOG093607OT          -            538  2.6e-187  625.5   7.3   2   3     3e-47   4.2e-45  156.1   0.2    65   274   114   330   110   336 0.94 -
SOLCI007091600       -            804 EOG093607OT          -            538  2.6e-187  625.5   7.3   3   3    6e-136  8.4e-134  448.9   1.3    81   538   333   802   324   802 0.96 -
SOLCI002302700       -            744 EOG093607OT          -            538  2.4e-186  622.3   4.7   1   2   6.4e-58   8.9e-56  191.4   0.1     2   265    46   330    45   335 0.90 -
SOLCI002302700       -            744 EOG093607OT          -            538  2.4e-186  622.3   4.7   2   2  1.8e-133  2.6e-131  440.7   2.0   112   538   302   742   301   742 0.95 -
SOLCI001304300       -            741 EOG093607OT          -            538  5.6e-184  614.5   3.2   1   2     4e-49   5.6e-47  162.3   0.1     1   250    57   325    57   329 0.90 -
SOLCI001304300       -            741 EOG093607OT          -            538  5.6e-184  614.5   3.2   2   2  4.7e-138  6.5e-136  455.8   0.6   113   529   313   741   311   741 0.96 -
SOLCI003928300       -            929 EOG093607OT          -            538  6.5e-183  610.9  12.5   1   3   5.9e-38   8.2e-36  125.5   2.0     3   274    61   351    59   353 0.83 -
SOLCI003928300       -            929 EOG093607OT          -            538  6.5e-183  610.9  12.5   2   3   5.5e-31   7.7e-29  102.5   0.2   145   302   353   515   351   522 0.94 -
SOLCI003928300       -            929 EOG093607OT          -            538  6.5e-183  610.9  12.5   3   3  3.6e-118  5.1e-116  390.2   0.2   143   538   522   927   516   927 0.96 -
SOLCI007470700       -            854 EOG093607OT          -            538  7.7e-183  610.7  20.3   1   4     1e-42   1.4e-40  141.2   0.6     1   281    14   311    14   315 0.90 -
SOLCI007470700       -            854 EOG093607OT          -            538  7.7e-183  610.7  20.3   2   4   6.2e-20   8.7e-18   66.0   0.7   115   233   239   362   236   368 0.93 -
SOLCI007470700       -            854 EOG093607OT          -            538  7.7e-183  610.7  20.3   3   4   4.9e-38   6.8e-36  125.8   0.8    92   291   317   523   314   526 0.92 -
SOLCI007470700       -            854 EOG093607OT          -            538  7.7e-183  610.7  20.3   4   4     1e-95   1.4e-93  316.1   0.4    75   417   502   854   500   854 0.96 -
SOLCI000751400       -            871 EOG093607OT          -            538  9.4e-179  597.2  14.9   1   3   2.1e-13   2.9e-11   44.5   0.4   133   266    50   190    41   191 0.87 -
SOLCI000751400       -            871 EOG093607OT          -            538  9.4e-179  597.2  14.9   2   3   1.8e-41   2.5e-39  137.1   2.0    63   284   182   411   180   418 0.94 -
SOLCI000751400       -            871 EOG093607OT          -            538  9.4e-179  597.2  14.9   3   3  1.6e-130  2.2e-128  431.0   0.7   100   538   418   869   413   869 0.96 -
SOLCI004717000       -            722 EOG093607OT          -            538  5.5e-178  594.7   5.4   1   2   2.8e-49   3.9e-47  162.9   0.0     3   265    32   314    30   317 0.90 -
SOLCI004717000       -            722 EOG093607OT          -            538  5.5e-178  594.7   5.4   2   2  6.8e-133  9.4e-131  438.8   5.1   112   538   286   720   283   720 0.95 -
SOLCI003278300       -            830 EOG093607OT          -            538  3.6e-177  592.0   6.2   1   3     7e-09   9.7e-07   29.5   0.0    79   175    54   152    43   155 0.82 -
SOLCI003278300       -            830 EOG093607OT          -            538  3.6e-177  592.0   6.2   2   3   1.5e-33     2e-31  111.0   0.1    65   272   141   355   139   357 0.93 -
SOLCI003278300       -            830 EOG093607OT          -            538  3.6e-177  592.0   6.2   3   3  8.8e-141  1.2e-138  464.8   0.8    59   538   337   828   331   828 0.95 -
SOLCI001221900       -            844 EOG093607OT          -            538  5.4e-174  581.5  10.7   1   3   2.9e-36     4e-34  119.9   0.1    65   289    48   282    31   284 0.92 -
SOLCI001221900       -            844 EOG093607OT          -            538  5.4e-174  581.5  10.7   2   3   7.7e-09   1.1e-06   29.4   0.1    98   159   286   352   283   355 0.90 -
SOLCI001221900       -            844 EOG093607OT          -            538  5.4e-174  581.5  10.7   3   3  3.7e-132  5.1e-130  436.4   2.2    63   538   356   842   352   842 0.97 -
SOLCI001595800       -           1086 EOG093607OT          -            538  7.2e-173  577.8  24.7   1   4   2.3e-13   3.2e-11   44.3   0.0    97   194   111   210   102   213 0.93 -
SOLCI001595800       -           1086 EOG093607OT          -            538  7.2e-173  577.8  24.7   2   4   3.2e-19   4.5e-17   63.6   0.5    95   293   212   422   210   425 0.84 -
SOLCI001595800       -           1086 EOG093607OT          -            538  7.2e-173  577.8  24.7   3   4   2.5e-28   3.4e-26   93.7   1.7    76   289   402   626   399   628 0.88 -
SOLCI001595800       -           1086 EOG093607OT          -            538  7.2e-173  577.8  24.7   4   4    2e-123  2.7e-121  407.6   7.5    63   538   595  1084   591  1084 0.95 -
SOLCI004828000       -            675 EOG093607OT          -            538  2.8e-170  569.3   9.4   1   3   7.3e-06     0.001   19.6   0.0    99   169    22    94    11    94 0.91 -
SOLCI004828000       -            675 EOG093607OT          -            538  2.8e-170  569.3   9.4   2   3   1.2e-52   1.7e-50  174.0   0.5    64   274    88   305    84   307 0.96 -
SOLCI004828000       -            675 EOG093607OT          -            538  2.8e-170  569.3   9.4   3   3  4.9e-120  6.8e-118  396.4   1.3   142   538   269   673   267   673 0.97 -
SOLCI005575200       -            755 EOG093607OT          -            538  2.5e-167  559.5  13.5   1   4     2e-24   2.8e-22   80.8   0.0    61   188    47   176    43   186 0.93 -
SOLCI005575200       -            755 EOG093607OT          -            538  2.5e-167  559.5  13.5   2   4   4.5e-34   6.3e-32  112.7   1.5    63   274   150   365   150   371 0.92 -
SOLCI005575200       -            755 EOG093607OT          -            538  2.5e-167  559.5  13.5   3   4     2e-36   2.8e-34  120.4   1.0    64   239   249   429   246   431 0.94 -
SOLCI005575200       -            755 EOG093607OT          -            538  2.5e-167  559.5  13.5   4   4   1.8e-83   2.5e-81  275.7   1.0    84   434   370   729   367   738 0.94 -
SOLCI003620000       -            743 EOG093607OT          -            538  4.1e-167  558.8   2.8   1   3   6.6e-09   9.1e-07   29.6   0.1    82   171     8    99     4   106 0.91 -
SOLCI003620000       -            743 EOG093607OT          -            538  4.1e-167  558.8   2.8   2   3   9.1e-07   0.00013   22.5   0.0   208   273   202   269   198   270 0.92 -
SOLCI003620000       -            743 EOG093607OT          -            538  4.1e-167  558.8   2.8   3   3  1.5e-145    2e-143  480.6   0.1    63   538   254   741   253   741 0.97 -
SOLCI005818800       -            585 EOG093607OT          -            538  7.6e-167  557.9   0.1   1   1  6.3e-169  8.8e-167  557.7   0.1    28   538    54   583    22   583 0.93 -
SOLCI003056700       -            876 EOG093607OT          -            538  4.6e-166  555.3   3.1   1   4   3.3e-06   0.00046   20.7   0.1    76   169    97   190    75   192 0.76 -
SOLCI003056700       -            876 EOG093607OT          -            538  4.6e-166  555.3   3.1   2   4   3.3e-32   4.6e-30  106.5   0.0    63   206   183   328   181   330 0.96 -
SOLCI003056700       -            876 EOG093607OT          -            538  4.6e-166  555.3   3.1   3   4   9.7e-34   1.3e-31  111.6   0.1    98   268   319   496   315   502 0.93 -
SOLCI003056700       -            876 EOG093607OT          -            538  4.6e-166  555.3   3.1   4   4  6.9e-101   9.6e-99  333.2   0.0   166   538   490   869   490   869 0.94 -
SOLCI001442000       -            759 EOG093607OT          -            538  3.8e-165  552.3   9.8   1   3   3.3e-32   4.6e-30  106.5   0.4    85   302    20   244    11   246 0.92 -
SOLCI001442000       -            759 EOG093607OT          -            538  3.8e-165  552.3   9.8   2   3     2e-16   2.8e-14   54.4   0.0    63   169   235   343   231   349 0.94 -
SOLCI001442000       -            759 EOG093607OT          -            538  3.8e-165  552.3   9.8   3   3  1.3e-121  1.8e-119  401.5   2.0   143   538   352   757   345   757 0.97 -
SOLCI004142200       -            791 EOG093607OT          -            538    4e-165  552.2   6.6   1   2   5.5e-36   7.6e-34  119.0   0.1     3   282    26   326    24   337 0.88 -
SOLCI004142200       -            791 EOG093607OT          -            538    4e-165  552.2   6.6   2   2  6.1e-132  8.5e-130  435.6   2.2   100   538   339   789   329   789 0.96 -
SOLCI005451900       -            786 EOG093607OT          -            538  1.1e-164  550.8  12.3   1   4   3.6e-09     5e-07   30.5   0.0   100   170    34   106    31   115 0.93 -
SOLCI005451900       -            786 EOG093607OT          -            538  1.1e-164  550.8  12.3   2   4   2.6e-21   3.6e-19   70.5   0.2    37   151    96   220    93   220 0.91 -
SOLCI005451900       -            786 EOG093607OT          -            538  1.1e-164  550.8  12.3   3   4   4.6e-23   6.4e-21   76.3   0.2   116   237   214   341   209   344 0.91 -
SOLCI005451900       -            786 EOG093607OT          -            538  1.1e-164  550.8  12.3   4   4    6e-117  8.3e-115  386.2   3.1   116   538   349   784   344   784 0.96 -
SOLCI000257300       -            607 EOG093607OT          -            538  3.5e-163  545.8   0.2   1   1  2.8e-165    4e-163  545.6   0.2     1   538    40   605    40   605 0.93 -
SOLCI003824000       -            685 EOG093607OT          -            538  3.8e-163  545.7   8.4   1   3     1e-07   1.4e-05   25.7   0.0   124   193    20    91    13    92 0.91 -
SOLCI003824000       -            685 EOG093607OT          -            538  3.8e-163  545.7   8.4   2   3   3.7e-47   5.2e-45  155.8   2.5    63   301    60   305    58   306 0.95 -
SOLCI003824000       -            685 EOG093607OT          -            538  3.8e-163  545.7   8.4   3   3  2.4e-115  3.4e-113  380.9   2.3   117   538   246   683   242   683 0.95 -
SOLCI001264300       -            628 EOG093607OT          -            538  4.5e-163  545.5   1.8   1   2   3.2e-37   4.4e-35  123.1   0.0     1   169    34   216    34   219 0.90 -
SOLCI001264300       -            628 EOG093607OT          -            538  4.5e-163  545.5   1.8   2   2  3.1e-130  4.3e-128  430.0   0.6   111   538   187   626   186   626 0.95 -
SOLCI003674400       -            758 EOG093607OT          -            538  7.6e-163  544.7  15.2   1   3   4.1e-21   5.7e-19   69.9   0.1     3   171    13   189    11   199 0.81 -
SOLCI003674400       -            758 EOG093607OT          -            538  7.6e-163  544.7  15.2   2   3   1.4e-24   1.9e-22   81.3   2.2   111   264   189   350   182   351 0.88 -
SOLCI003674400       -            758 EOG093607OT          -            538  7.6e-163  544.7  15.2   3   3  1.4e-125    2e-123  414.6   3.8   108   538   319   756   318   756 0.95 -
SOLCI002774900       -            751 EOG093607OT          -            538  1.9e-162  543.4  15.5   1   4     1e-15   1.4e-13   52.1   0.0    71   156    49   138    42   146 0.86 -
SOLCI002774900       -            751 EOG093607OT          -            538  1.9e-162  543.4  15.5   2   4   8.6e-43   1.2e-40  141.4   0.6    63   283   144   372   139   379 0.94 -
SOLCI002774900       -            751 EOG093607OT          -            538  1.9e-162  543.4  15.5   3   4   3.7e-28   5.1e-26   93.2   0.1    78   239   261   427   258   428 0.96 -
SOLCI002774900       -            751 EOG093607OT          -            538  1.9e-162  543.4  15.5   4   4   1.7e-87   2.4e-85  289.0   2.6    77   451   361   748   358   751 0.94 -
SOLCI001403200       -            693 EOG093607OT          -            538  2.5e-162  543.0   2.0   1   3   4.8e-17   6.7e-15   56.5   0.0    84   169    17   104     7   105 0.90 -
SOLCI001403200       -            693 EOG093607OT          -            538  2.5e-162  543.0   2.0   2   3     7e-19   9.7e-17   62.5   0.0    63   157    97   193    93   196 0.93 -
SOLCI001403200       -            693 EOG093607OT          -            538  2.5e-162  543.0   2.0   3   3  1.7e-128  2.3e-126  424.3   0.5    62   538   197   691   191   691 0.96 -
SOLCI003658300       -            765 EOG093607OT          -            538  3.7e-161  539.2   1.1   1   2     9e-16   1.3e-13   52.3   0.0    83   236    41   199    16   214 0.84 -
SOLCI003658300       -            765 EOG093607OT          -            538  3.7e-161  539.2   1.1   2   2  7.6e-147  1.1e-144  484.8   0.4    35   538   242   763   229   763 0.95 -
SOLCI000001500       -            642 EOG093607OT          -            538  4.4e-161  538.9   4.4   1   2   1.9e-26   2.6e-24   87.5   0.1    41   202    21   192     5   193 0.86 -
SOLCI000001500       -            642 EOG093607OT          -            538  4.4e-161  538.9   4.4   2   2  3.5e-138  4.8e-136  456.3   1.0    99   538   188   640   180   640 0.95 -
SOLCI001670900       -            653 EOG093607OT          -            538    6e-159  531.9   2.4   1   2   4.4e-14   6.1e-12   46.7   0.0    65   171    65   173    39   176 0.89 -
SOLCI001670900       -            653 EOG093607OT          -            538    6e-159  531.9   2.4   2   2  1.2e-148  1.7e-146  490.8   2.7    62   538   163   651   160   651 0.96 -
SOLCI003934000       -            602 EOG093607OT          -            538  1.7e-158  530.4   0.1   1   1  3.9e-160  5.5e-158  528.7   0.1     1   538    19   600    19   600 0.91 -
SOLCI006543400       -            676 EOG093607OT          -            538    2e-158  530.2   5.7   1   3   6.3e-30   8.8e-28   99.0   0.0     4   155    24   187    21   201 0.84 -
SOLCI006543400       -            676 EOG093607OT          -            538    2e-158  530.2   5.7   2   3     0.004      0.56   10.5   0.0   212   265   209   264   190   269 0.90 -
SOLCI006543400       -            676 EOG093607OT          -            538    2e-158  530.2   5.7   3   3  1.2e-127  1.6e-125  421.5   1.6   143   538   269   674   265   674 0.97 -
SOLCI002951600       -            850 EOG093607OT          -            538  3.7e-158  529.3  12.9   1   3   6.7e-34   9.3e-32  112.1   0.0    76   263    49   249    32   257 0.88 -
SOLCI002951600       -            850 EOG093607OT          -            538  3.7e-158  529.3  12.9   2   3   3.7e-40   5.1e-38  132.8   3.7    65   275   246   463   244   465 0.93 -
SOLCI002951600       -            850 EOG093607OT          -            538  3.7e-158  529.3  12.9   3   3     1e-91   1.4e-89  302.9   1.6    62   440   445   835   441   848 0.94 -
SOLCI005415700       -            819 EOG093607OT          -            538  7.2e-158  528.3  10.7   1   3   1.7e-09   2.4e-07   31.5   0.0   215   290    82   159    66   163 0.87 -
SOLCI005415700       -            819 EOG093607OT          -            538  7.2e-158  528.3  10.7   2   3   6.7e-28   9.3e-26   92.3   0.0    64   265   128   336   127   342 0.93 -
SOLCI005415700       -            819 EOG093607OT          -            538  7.2e-158  528.3  10.7   3   3  1.9e-127  2.6e-125  420.9   7.9    76   538   342   817   334   817 0.94 -
SOLCI000500200       -            626 EOG093607OT          -            538  1.3e-157  527.4   4.4   1   2   2.4e-21   3.4e-19   70.7   0.1     6   173    39   218    36   221 0.83 -
SOLCI000500200       -            626 EOG093607OT          -            538  1.3e-157  527.4   4.4   2   2  7.6e-139  1.1e-136  458.4   1.6   144   538   220   624   216   624 0.95 -
SOLCI005192800       -            605 EOG093607OT          -            538  1.4e-157  527.4   3.0   1   2   4.4e-08   6.1e-06   26.9   0.0    80   155    33   110    10   114 0.81 -
SOLCI005192800       -            605 EOG093607OT          -            538  1.4e-157  527.4   3.0   2   2  1.1e-153  1.5e-151  507.4   0.5    39   538    86   603    85   603 0.95 -
SOLCI000800800       -            842 EOG093607OT          -            538  3.9e-156  522.6  10.0   1   5   2.4e-13   3.3e-11   44.3   0.1    85   170    61   145    50   152 0.80 -
SOLCI000800800       -            842 EOG093607OT          -            538  3.9e-156  522.6  10.0   2   5   2.1e-25   2.9e-23   84.1   0.2    66   173   140   249   137   254 0.92 -
SOLCI000800800       -            842 EOG093607OT          -            538  3.9e-156  522.6  10.0   3   5   6.9e-26   9.5e-24   85.7   0.3   144   299   256   416   251   417 0.94 -
SOLCI000800800       -            842 EOG093607OT          -            538  3.9e-156  522.6  10.0   4   5   4.4e-19   6.2e-17   63.2   0.0    53   176   393   526   389   529 0.88 -
SOLCI000800800       -            842 EOG093607OT          -            538  3.9e-156  522.6  10.0   5   5   5.8e-80   8.1e-78  264.1   0.1   112   447   491   841   490   842 0.94 -
SOLCI003956600       -            581 EOG093607OT          -            538  1.2e-154  517.7   1.0   1   1  1.6e-156  2.3e-154  516.7   1.0     4   538    10   579     7   579 0.90 -
SOLCI001729000       -            853 EOG093607OT          -            538  3.2e-154  516.2  13.2   1   3   1.5e-21     2e-19   71.4   0.0     8   155    69   228    65   234 0.85 -
SOLCI001729000       -            853 EOG093607OT          -            538  3.2e-154  516.2  13.2   2   3   4.5e-38   6.3e-36  125.9   1.5    65   285   238   465   231   466 0.95 -
SOLCI001729000       -            853 EOG093607OT          -            538  3.2e-154  516.2  13.2   3   3  3.4e-101   4.8e-99  334.2   1.2    71   454   446   841   445   851 0.96 -
SOLCI005367200       -            658 EOG093607OT          -            538  2.2e-153  513.5   5.7   1   3   5.6e-09   7.8e-07   29.9   0.1    82   157    56   133    48   134 0.90 -
SOLCI005367200       -            658 EOG093607OT          -            538  2.2e-153  513.5   5.7   2   3   2.7e-06   0.00038   21.0   0.0   209   273   118   184   114   185 0.90 -
SOLCI005367200       -            658 EOG093607OT          -            538  2.2e-153  513.5   5.7   3   3  2.3e-145  3.1e-143  480.0   1.3    36   538   135   656   134   656 0.95 -
SOLCI000401400       -            603 EOG093607OT          -            538  3.1e-153  513.0   1.9   1   1  2.5e-155  3.5e-153  512.8   1.9     1   538    35   601    35   601 0.90 -
SOLCI002364300       -            528 EOG093607OT          -            538  3.5e-153  512.8   5.7   1   1  1.9e-154  2.7e-152  509.9   5.7    35   538     4   526     2   526 0.96 -
SOLCI002977100       -            630 EOG093607OT          -            538  6.8e-153  511.9   2.3   1   2   1.4e-29   1.9e-27   97.9   0.0     1   170    38   219    38   224 0.87 -
SOLCI002977100       -            630 EOG093607OT          -            538  6.8e-153  511.9   2.3   2   2  9.6e-127  1.3e-124  418.5   2.2   111   538   189   628   188   628 0.96 -
SOLCI005243300       -            654 EOG093607OT          -            538  1.1e-152  511.2   7.1   1   2   4.2e-16   5.8e-14   53.4   0.2    73   173    79   181    54   181 0.92 -
SOLCI005243300       -            654 EOG093607OT          -            538  1.1e-152  511.2   7.1   2   2  6.1e-141  8.5e-139  465.4   2.3    63   538   170   652   167   652 0.97 -
SOLCI001781600       -            651 EOG093607OT          -            538  1.1e-152  511.2   1.1   1   2   2.2e-26   3.1e-24   87.3   0.0     1   168    52   234    52   235 0.87 -
SOLCI001781600       -            651 EOG093607OT          -            538  1.1e-152  511.2   1.1   2   2  1.5e-130  2.1e-128  431.0   0.4   111   538   206   649   205   649 0.94 -
SOLCI003387500       -            695 EOG093607OT          -            538  1.8e-152  510.5   0.9   1   2   4.1e-35   5.7e-33  116.1   0.0     4   193    68   270    65   276 0.88 -
SOLCI003387500       -            695 EOG093607OT          -            538  1.8e-152  510.5   0.9   2   2  4.8e-119  6.6e-117  393.1   0.2   143   538   288   693   275   693 0.95 -
SOLCI005795600       -            687 EOG093607OT          -            538  3.9e-152  509.4   0.0   1   3    0.0001     0.014   15.8   0.0    93   170    20   102     9   105 0.80 -
SOLCI005795600       -            687 EOG093607OT          -            538  3.9e-152  509.4   0.0   2   3     3e-16   4.2e-14   53.9   0.0    62   176    93   209    85   212 0.91 -
SOLCI005795600       -            687 EOG093607OT          -            538  3.9e-152  509.4   0.0   3   3  3.1e-135  4.3e-133  446.5   0.1    61   538   193   685   185   685 0.96 -
SOLCI001442100       -            653 EOG093607OT          -            538  4.9e-152  509.1   0.2   1   2   4.2e-17   5.9e-15   56.7   0.0    71   171    71   174    62   176 0.90 -
SOLCI001442100       -            653 EOG093607OT          -            538  4.9e-152  509.1   0.2   2   2    3e-138  4.1e-136  456.5   0.1    64   538   166   651   161   651 0.96 -
SOLCI002908200       -            626 EOG093607OT          -            538  5.7e-152  508.8   1.3   1   2   6.7e-28   9.3e-26   92.3   0.3     8   169    37   210    32   214 0.85 -
SOLCI002908200       -            626 EOG093607OT          -            538  5.7e-152  508.8   1.3   2   2  1.4e-125    2e-123  414.7   0.0   141   538   213   624   207   624 0.95 -
SOLCI001935300       -            662 EOG093607OT          -            538    1e-151  508.0   0.0   1   2   1.2e-11   1.6e-09   38.7   0.0    74   169    51   148    37   151 0.91 -
SOLCI001935300       -            662 EOG093607OT          -            538    1e-151  508.0   0.0   2   2  3.6e-143    5e-141  472.7   0.0    37   538   139   660   137   660 0.95 -
SOLCI002051400       -            666 EOG093607OT          -            538  1.3e-151  507.6   2.6   1   2   3.9e-25   5.5e-23   83.2   0.1     2   171    39   224    38   229 0.86 -
SOLCI002051400       -            666 EOG093607OT          -            538  1.3e-151  507.6   2.6   2   2  9.9e-129  1.4e-126  425.1   0.5   114   538   227   664   223   664 0.96 -
SOLCI005428400       -            643 EOG093607OT          -            538  1.3e-150  504.4   2.5   1   2   3.4e-28   4.7e-26   93.3   0.0    63   203    55   198    28   201 0.94 -
SOLCI005428400       -            643 EOG093607OT          -            538  1.3e-150  504.4   2.5   2   2  5.3e-127  7.4e-125  419.4   0.6    87   538   181   641   173   641 0.93 -
SOLCI001686500       -            621 EOG093607OT          -            538  4.5e-150  502.6   0.7   1   1    4e-152  5.5e-150  502.3   0.7     8   538    64   619    58   619 0.93 -
SOLCI000542500       -            886 EOG093607OT          -            538  1.9e-149  500.5  14.0   1   4   4.1e-11   5.8e-09   36.9   0.1    82   172   117   210    96   213 0.88 -
SOLCI000542500       -            886 EOG093607OT          -            538  1.9e-149  500.5  14.0   2   4   1.3e-27   1.9e-25   91.3   0.0    64   201   201   343   199   345 0.90 -
SOLCI000542500       -            886 EOG093607OT          -            538  1.9e-149  500.5  14.0   3   4   1.8e-29   2.5e-27   97.5   0.3    75   273   316   523   309   523 0.92 -
SOLCI000542500       -            886 EOG093607OT          -            538  1.9e-149  500.5  14.0   4   4   3.7e-93   5.2e-91  307.6   1.5    63   426   508   880   506   885 0.96 -
SOLCI004937200       -            610 EOG093607OT          -            538    2e-149  500.4   1.0   1   2   4.1e-40   5.6e-38  132.6   0.2    79   265     3   197     1   204 0.91 -
SOLCI004937200       -            610 EOG093607OT          -            538    2e-149  500.4   1.0   2   2  1.9e-113  2.6e-111  374.6   0.1   121   538   178   608   178   608 0.96 -
SOLCI001691100       -            844 EOG093607OT          -            538  5.6e-149  498.9  10.0   1   4     7e-09   9.8e-07   29.5   0.1    82   159    86   167    68   171 0.88 -
SOLCI001691100       -            844 EOG093607OT          -            538  5.6e-149  498.9  10.0   2   4   9.4e-45   1.3e-42  147.9   2.3    63   283   170   397   164   397 0.95 -
SOLCI001691100       -            844 EOG093607OT          -            538  5.6e-149  498.9  10.0   3   4   1.5e-16   2.1e-14   54.8   0.0    66   182   375   493   372   496 0.89 -
SOLCI001691100       -            844 EOG093607OT          -            538  5.6e-149  498.9  10.0   4   4   5.8e-85   8.1e-83  280.6   0.1   108   436   483   824   480   840 0.93 -
SOLCI002338600       -            706 EOG093607OT          -            538  6.8e-149  498.7   6.6   1   2   1.1e-27   1.6e-25   91.5   0.5    85   286    34   245    16   245 0.88 -
SOLCI002338600       -            706 EOG093607OT          -            538  6.8e-149  498.7   6.6   2   2  4.4e-126  6.2e-124  416.3   1.4    82   538   236   704   235   704 0.97 -
SOLCI007336400       -            882 EOG093607OT          -            538  1.8e-148  497.2  17.9   1   3     2e-35   2.8e-33  117.1   3.4    10   270    56   334    51   335 0.85 -
SOLCI007336400       -            882 EOG093607OT          -            538  1.8e-148  497.2  17.9   2   3   4.4e-44   6.1e-42  145.7   1.8    63   285   322   549   321   550 0.94 -
SOLCI007336400       -            882 EOG093607OT          -            538  1.8e-148  497.2  17.9   3   3   6.3e-79   8.8e-77  260.7   0.2    70   412   529   880   528   882 0.94 -
SOLCI005586600       -            624 EOG093607OT          -            538  2.1e-148  497.1   3.7   1   2   1.4e-23     2e-21   78.0   0.1     2   169    38   213    37   214 0.89 -
SOLCI005586600       -            624 EOG093607OT          -            538  2.1e-148  497.1   3.7   2   2  1.2e-129  1.6e-127  428.1   1.1   118   538   191   622   183   622 0.96 -
SOLCI002625600       -            591 EOG093607OT          -            538  3.2e-148  496.4   0.6   1   1  2.8e-150  3.9e-148  496.2   0.6    53   538    86   589    55   589 0.95 -
SOLCI001011300       -            607 EOG093607OT          -            538  5.7e-148  495.6   5.9   1   2   4.2e-67   5.9e-65  221.7   1.1    19   287    41   331    23   332 0.87 -
SOLCI001011300       -            607 EOG093607OT          -            538  5.7e-148  495.6   5.9   2   2     3e-86   4.1e-84  284.9   0.3   162   444   302   594   301   606 0.94 -
SOLCI003208000       -            804 EOG093607OT          -            538  6.3e-148  495.5   6.6   1   6   0.00013     0.019   15.4   0.0    99   157    44   104    34   122 0.89 -
SOLCI003208000       -            804 EOG093607OT          -            538  6.3e-148  495.5   6.6   2   6   6.7e-11   9.3e-09   36.2   0.1    59   135   138   215   106   225 0.83 -
SOLCI003208000       -            804 EOG093607OT          -            538  6.3e-148  495.5   6.6   3   6   3.7e-23   5.2e-21   76.6   0.1   111   247   231   374   218   375 0.89 -
SOLCI003208000       -            804 EOG093607OT          -            538  6.3e-148  495.5   6.6   4   6   3.7e-09   5.1e-07   30.5   0.0   216   270   372   428   364   431 0.91 -
SOLCI003208000       -            804 EOG093607OT          -            538  6.3e-148  495.5   6.6   5   6   8.2e-14   1.1e-11   45.8   0.1    70   153   423   508   422   510 0.92 -
SOLCI003208000       -            804 EOG093607OT          -            538  6.3e-148  495.5   6.6   6   6   1.2e-90   1.6e-88  299.4   0.0   241   538   500   802   499   802 0.98 -
SOLCI002337100       -            757 EOG093607OT          -            538  7.2e-147  492.0  16.3   1   3   3.5e-38   4.8e-36  126.2   0.1     1   217    15   242    15   243 0.93 -
SOLCI002337100       -            757 EOG093607OT          -            538  7.2e-147  492.0  16.3   2   3     1e-31   1.4e-29  104.9   5.4   111   288   236   421   233   424 0.90 -
SOLCI002337100       -            757 EOG093607OT          -            538  7.2e-147  492.0  16.3   3   3   4.1e-86   5.7e-84  284.4   0.7    63   420   391   755   391   756 0.95 -
SOLCI002194900       -            720 EOG093607OT          -            538  1.2e-146  491.3   1.1   1   3     5e-06   0.00069   20.1   0.0    81   155    12    88     1    93 0.90 -
SOLCI002194900       -            720 EOG093607OT          -            538  1.2e-146  491.3   1.1   2   3   3.4e-11   4.7e-09   37.2   0.0    38   154    94   218    91   222 0.87 -
SOLCI002194900       -            720 EOG093607OT          -            538  1.2e-146  491.3   1.1   3   3  1.3e-130  1.8e-128  431.3   0.5    60   538   223   718   220   718 0.95 -
SOLCI003893100       -            755 EOG093607OT          -            538  1.9e-146  490.6   6.6   1   3   3.9e-14   5.4e-12   46.9   0.0    76   155    63   144    48   148 0.87 -
SOLCI003893100       -            755 EOG093607OT          -            538  1.9e-146  490.6   6.6   2   3   7.9e-17   1.1e-14   55.8   0.1    61   157   149   247   145   254 0.93 -
SOLCI003893100       -            755 EOG093607OT          -            538  1.9e-146  490.6   6.6   3   3    7e-117  9.7e-115  386.0   1.0    63   538   252   750   248   750 0.93 -
SOLCI002033500       -            704 EOG093607OT          -            538  5.5e-145  485.8   2.9   1   3   1.7e-13   2.4e-11   44.7   0.0   115   302    18   200     7   202 0.85 -
SOLCI002033500       -            704 EOG093607OT          -            538  5.5e-145  485.8   2.9   2   3   2.2e-07     3e-05   24.6   0.0   209   300   171   260   169   266 0.85 -
SOLCI002033500       -            704 EOG093607OT          -            538  5.5e-145  485.8   2.9   3   3  1.1e-126  1.6e-124  418.3   0.3   118   538   269   702   264   702 0.95 -
SOLCI000643300       -            605 EOG093607OT          -            538  6.2e-144  482.3   0.0   1   2     0.011       1.5    9.1   0.0    69   126    17    74    13    82 0.86 -
SOLCI000643300       -            605 EOG093607OT          -            538  6.2e-144  482.3   0.0   2   2    3e-145  4.1e-143  479.6   0.0     1   538    40   603    40   603 0.94 -
SOLCI004438700       -            802 EOG093607OT          -            538  1.3e-143  481.2  11.6   1   3   4.2e-44   5.8e-42  145.8   0.6    49   274    98   337    43   344 0.88 -
SOLCI004438700       -            802 EOG093607OT          -            538  1.3e-143  481.2  11.6   2   3   1.1e-44   1.5e-42  147.7   4.0    70   285   328   549   328   551 0.95 -
SOLCI004438700       -            802 EOG093607OT          -            538  1.3e-143  481.2  11.6   3   3   6.3e-62   8.7e-60  204.6   0.1   182   419   542   785   542   796 0.94 -
SOLCI006485100       -            894 EOG093607OT          -            538  3.7e-143  479.8   8.2   1   4   6.5e-09   9.1e-07   29.6   0.0    75   170    77   173    71   176 0.81 -
SOLCI006485100       -            894 EOG093607OT          -            538  3.7e-143  479.8   8.2   2   4   1.6e-18   2.3e-16   61.3   0.1    63   173   165   277   161   281 0.94 -
SOLCI006485100       -            894 EOG093607OT          -            538  3.7e-143  479.8   8.2   3   4   5.9e-17   8.2e-15   56.2   0.0    77   169   281   375   275   375 0.94 -
SOLCI006485100       -            894 EOG093607OT          -            538  3.7e-143  479.8   8.2   4   4  1.4e-104    2e-102  345.3   2.1    29   538   358   891   357   891 0.94 -
SOLCI003878800       -            705 EOG093607OT          -            538  5.4e-143  479.2   6.9   1   3   9.5e-12   1.3e-09   39.0   0.0    90   169    12    94     2    99 0.92 -
SOLCI003878800       -            705 EOG093607OT          -            538  5.4e-143  479.2   6.9   2   3     1e-48   1.4e-46  161.0   0.6    76   293   101   325    97   327 0.96 -
SOLCI003878800       -            705 EOG093607OT          -            538  5.4e-143  479.2   6.9   3   3     5e-88   6.9e-86  290.7   1.7    85   431   312   668   311   689 0.93 -
SOLCI007495500       -            738 EOG093607OT          -            538  1.3e-142  477.9  17.7   1   4   1.1e-07   1.5e-05   25.6   0.1   143   203     6    69     3    69 0.90 -
SOLCI007495500       -            738 EOG093607OT          -            538  1.3e-142  477.9  17.7   2   4   2.1e-16   2.9e-14   54.4   0.1    73   158    38   125    35   127 0.93 -
SOLCI007495500       -            738 EOG093607OT          -            538  1.3e-142  477.9  17.7   3   4   6.9e-44   9.5e-42  145.1   1.5    62   283   128   356   125   356 0.93 -
SOLCI007495500       -            738 EOG093607OT          -            538  1.3e-142  477.9  17.7   4   4     4e-87   5.6e-85  287.7   1.1    59   439   327   718   322   734 0.93 -
SOLCI004243500       -            688 EOG093607OT          -            538  1.3e-141  474.7   5.4   1   4      0.44        61    3.8   0.0   219   265    35    83    26    90 0.80 -
SOLCI004243500       -            688 EOG093607OT          -            538  1.3e-141  474.7   5.4   2   4   8.2e-07   0.00011   22.7   0.4   211   270    89   150    85   159 0.86 -
SOLCI004243500       -            688 EOG093607OT          -            538  1.3e-141  474.7   5.4   3   4     4e-11   5.6e-09   36.9   0.0   216   287   156   229   149   232 0.93 -
SOLCI004243500       -            688 EOG093607OT          -            538  1.3e-141  474.7   5.4   4   4  2.2e-128  3.1e-126  423.9   2.4    71   538   208   686   207   686 0.95 -
SOLCI000914500       -            833 EOG093607OT          -            538  2.6e-141  473.7  16.4   1   3   2.5e-31   3.5e-29  103.6   3.2    38   285    68   341    57   341 0.86 -
SOLCI000914500       -            833 EOG093607OT          -            538  2.6e-141  473.7  16.4   2   3   7.4e-38     1e-35  125.1   2.0    64   288   315   547   310   547 0.92 -
SOLCI000914500       -            833 EOG093607OT          -            538  2.6e-141  473.7  16.4   3   3   1.2e-81   1.6e-79  269.7   0.1   139   453   494   821   490   827 0.93 -
SOLCI004716000       -            622 EOG093607OT          -            538  2.9e-141  473.5  16.2   1   2   2.5e-21   3.4e-19   70.6   0.4    86   190    55   161    38   165 0.92 -
SOLCI004716000       -            622 EOG093607OT          -            538  2.9e-141  473.5  16.2   2   2    1e-125  1.4e-123  415.1  10.0    63   537   133   619   131   620 0.96 -
SOLCI006099100       -            782 EOG093607OT          -            538  3.8e-141  473.1   6.4   1   3   1.1e-36   1.5e-34  121.3   0.3    81   269     2   198     1   204 0.93 -
SOLCI006099100       -            782 EOG093607OT          -            538  3.8e-141  473.1   6.4   2   3     4e-22   5.6e-20   73.2   0.1    65   191   189   317   187   319 0.93 -
SOLCI006099100       -            782 EOG093607OT          -            538  3.8e-141  473.1   6.4   3   3   3.5e-90   4.8e-88  297.9   0.2    61   427   286   661   284   688 0.95 -
SOLCI002236600       -            691 EOG093607OT          -            538  3.9e-141  473.1   8.2   1   2   4.7e-54   6.6e-52  178.6   2.6     1   268    63   355    63   358 0.88 -
SOLCI002236600       -            691 EOG093607OT          -            538  3.9e-141  473.1   8.2   2   2   1.8e-90   2.5e-88  298.8   0.3   142   452   356   676   353   687 0.94 -
SOLCI000794400       -            632 EOG093607OT          -            538  6.9e-141  472.2   6.3   1   2   4.1e-28   5.7e-26   93.0   1.6    82   265    16   210    13   215 0.88 -
SOLCI000794400       -            632 EOG093607OT          -            538  6.9e-141  472.2   6.3   2   2  1.1e-116  1.5e-114  385.4   0.1   128   537   198   629   193   630 0.93 -
SOLCI000019300       -            622 EOG093607OT          -            538  2.6e-140  470.4   2.9   1   2   2.6e-50   3.6e-48  166.3   0.3     1   237    45   293    45   293 0.92 -
SOLCI000019300       -            622 EOG093607OT          -            538  2.6e-140  470.4   2.9   2   2   9.2e-95   1.3e-92  313.0   0.1    98   454   250   620   247   622 0.93 -
SOLCI002576300       -            608 EOG093607OT          -            538  1.9e-139  467.5   0.0   1   2   2.8e-51     4e-49  169.4   0.0     1   203    43   258    43   260 0.91 -
SOLCI002576300       -            608 EOG093607OT          -            538  1.9e-139  467.5   0.0   2   2   7.8e-92   1.1e-89  303.3   0.0    98   428   252   591   252   599 0.96 -
SOLCI003281000       -            483 EOG093607OT          -            538  6.5e-139  465.7   5.0   1   1  5.2e-141  7.3e-139  465.6   5.0    75   538     6   481     1   481 0.95 -
SOLCI004830600       -            765 EOG093607OT          -            538  1.7e-138  464.3  14.7   1   5   4.2e-14   5.8e-12   46.8   0.0    85   170    13   100     6   105 0.91 -
SOLCI004830600       -            765 EOG093607OT          -            538  1.7e-138  464.3  14.7   2   5   8.1e-26   1.1e-23   85.4   0.4   114   287    73   253    70   262 0.92 -
SOLCI004830600       -            765 EOG093607OT          -            538  1.7e-138  464.3  14.7   3   5   1.6e-09   2.2e-07   31.6   0.1    97   145   272   320   268   324 0.89 -
SOLCI004830600       -            765 EOG093607OT          -            538  1.7e-138  464.3  14.7   4   5   6.6e-16   9.1e-14   52.7   0.1   215   304   294   385   294   396 0.91 -
SOLCI004830600       -            765 EOG093607OT          -            538  1.7e-138  464.3  14.7   5   5   3.9e-87   5.4e-85  287.8   0.9    42   412   377   763   377   765 0.95 -
SOLCI000835400       -            680 EOG093607OT          -            538  2.3e-138  464.0   6.7   1   3   1.1e-08   1.5e-06   28.9   0.0    84   172    31   124    14   126 0.88 -
SOLCI000835400       -            680 EOG093607OT          -            538  2.3e-138  464.0   6.7   2   3   2.3e-52   3.2e-50  173.0   0.9     3   284    41   343    40   343 0.90 -
SOLCI000835400       -            680 EOG093607OT          -            538  2.3e-138  464.0   6.7   3   3   5.2e-85   7.2e-83  280.8   0.1    63   413   317   678   315   680 0.95 -
SOLCI006508900       -            600 EOG093607OT          -            538  1.5e-137  461.2   2.5   1   2   1.3e-59   1.7e-57  197.0   0.1     1   263    19   299    19   305 0.89 -
SOLCI006508900       -            600 EOG093607OT          -            538  1.5e-137  461.2   2.5   2   2   1.3e-81   1.9e-79  269.5   0.2   125   424   286   597   285   600 0.94 -
SOLCI002236200       -            721 EOG093607OT          -            538  1.8e-137  461.0   8.8   1   3     4e-09   5.5e-07   30.3   0.1    90   160    24    97    10   103 0.86 -
SOLCI002236200       -            721 EOG093607OT          -            538  1.8e-137  461.0   8.8   2   3   3.5e-40   4.8e-38  132.8   1.3    63   285   102   333    98   336 0.92 -
SOLCI002236200       -            721 EOG093607OT          -            538  1.8e-137  461.0   8.8   3   3   7.8e-95   1.1e-92  313.2   0.3    80   453   323   710   323   716 0.94 -
SOLCI003177800       -            637 EOG093607OT          -            538  2.4e-137  460.5   8.1   1   3   6.8e-12   9.4e-10   39.5   0.2   180   265    36   128    16   129 0.86 -
SOLCI003177800       -            637 EOG093607OT          -            538  2.4e-137  460.5   8.1   2   3   4.5e-34   6.2e-32  112.7   0.0    63   237   121   298   117   300 0.94 -
SOLCI003177800       -            637 EOG093607OT          -            538  2.4e-137  460.5   8.1   3   3   2.1e-99     3e-97  328.3   0.8    63   453   220   630   219   635 0.95 -
SOLCI003806100       -            707 EOG093607OT          -            538  1.1e-136  458.3   3.7   1   2   1.5e-24   2.1e-22   81.2   0.8    96   281    49   240    36   243 0.89 -
SOLCI003806100       -            707 EOG093607OT          -            538  1.1e-136  458.3   3.7   2   2  1.8e-115  2.5e-113  381.3   0.3    68   538   222   705   219   705 0.96 -
SOLCI005700900       -            705 EOG093607OT          -            538  1.8e-136  457.6  14.3   1   3   9.1e-22   1.3e-19   72.0   0.8   117   273    50   214    41   214 0.91 -
SOLCI005700900       -            705 EOG093607OT          -            538  1.8e-136  457.6  14.3   2   3   2.3e-23   3.2e-21   77.3   0.3    64   169   200   307   198   308 0.94 -
SOLCI005700900       -            705 EOG093607OT          -            538  1.8e-136  457.6  14.3   3   3  6.6e-100   9.2e-98  329.9   2.3    62   434   299   680   296   691 0.95 -
SOLCI005365800       -            676 EOG093607OT          -            538  1.6e-135  454.6   5.6   1   4      0.13        18    5.5   0.0   112   167    80   138    66   144 0.77 -
SOLCI005365800       -            676 EOG093607OT          -            538  1.6e-135  454.6   5.6   2   4   0.00022      0.03   14.7   0.1   114   169   145   202   141   205 0.91 -
SOLCI005365800       -            676 EOG093607OT          -            538  1.6e-135  454.6   5.6   3   4     0.076        11    6.3   0.0   233   264   199   232   195   239 0.83 -
SOLCI005365800       -            676 EOG093607OT          -            538  1.6e-135  454.6   5.6   4   4  3.7e-130  5.2e-128  429.8   0.4   115   538   239   674   234   674 0.96 -
SOLCI007107400       -            626 EOG093607OT          -            538  2.5e-135  453.9  12.5   1   2   3.9e-54   5.4e-52  178.9   3.0    19   236    63   295    43   301 0.89 -
SOLCI007107400       -            626 EOG093607OT          -            538  2.5e-135  453.9  12.5   2   2   5.1e-85     7e-83  280.8   2.2   142   434   299   599   296   615 0.94 -
SOLCI003784400       -            884 EOG093607OT          -            538  1.7e-134  451.2  15.7   1   6   1.9e-12   2.7e-10   41.3   0.1   154   247    50   148    45   152 0.90 -
SOLCI003784400       -            884 EOG093607OT          -            538  1.7e-134  451.2  15.7   2   6   3.1e-20   4.3e-18   67.0   0.1    64   176   160   274   154   277 0.94 -
SOLCI003784400       -            884 EOG093607OT          -            538  1.7e-134  451.2  15.7   3   6       0.1        14    5.9   0.0   145   181   278   314   274   324 0.68 -
SOLCI003784400       -            884 EOG093607OT          -            538  1.7e-134  451.2  15.7   4   6   7.5e-22     1e-19   72.3   0.1    62   171   329   440   325   446 0.94 -
SOLCI003784400       -            884 EOG093607OT          -            538  1.7e-134  451.2  15.7   5   6   0.00017     0.024   15.0   0.1   214   270   416   478   411   483 0.88 -
SOLCI003784400       -            884 EOG093607OT          -            538  1.7e-134  451.2  15.7   6   6   1.7e-80   2.3e-78  265.9   1.8   142   538   482   882   479   882 0.90 -
SOLCI007220200       -            850 EOG093607OT          -            538  1.4e-132  444.8  16.1   1   4   1.9e-08   2.6e-06   28.1   0.1    80   193    24   141     6   141 0.85 -
SOLCI007220200       -            850 EOG093607OT          -            538  1.4e-132  444.8  16.1   2   4   6.9e-26   9.6e-24   85.7   0.0    96   284   140   340   134   340 0.90 -
SOLCI007220200       -            850 EOG093607OT          -            538  1.4e-132  444.8  16.1   3   4   3.9e-30   5.4e-28   99.7   0.6    75   268   326   531   323   534 0.90 -
SOLCI007220200       -            850 EOG093607OT          -            538  1.4e-132  444.8  16.1   4   4   8.6e-76   1.2e-73  250.4   1.5   142   445   532   845   525   849 0.95 -
SOLCI000673300       -            704 EOG093607OT          -            538  1.8e-132  444.5   5.5   1   3   2.6e-34   3.6e-32  113.5   2.1    71   265   123   324   104   324 0.90 -
SOLCI000673300       -            704 EOG093607OT          -            538  1.8e-132  444.5   5.5   2   3   3.6e-10     5e-08   33.8   0.0    63   114   317   368   315   370 0.95 -
SOLCI000673300       -            704 EOG093607OT          -            538  1.8e-132  444.5   5.5   3   3   9.1e-93   1.3e-90  306.4   0.0   208   538   366   702   365   702 0.96 -
SOLCI006158300       -            761 EOG093607OT          -            538  4.5e-131  439.9  19.8   1   4   3.3e-26   4.6e-24   86.7   0.1    99   269    30   208    15   215 0.92 -
SOLCI006158300       -            761 EOG093607OT          -            538  4.5e-131  439.9  19.8   2   4   8.1e-18   1.1e-15   59.0   0.3    74   206   211   345   208   345 0.93 -
SOLCI006158300       -            761 EOG093607OT          -            538  4.5e-131  439.9  19.8   3   4   9.7e-23   1.4e-20   75.3   0.3    67   208   305   448   304   454 0.95 -
SOLCI006158300       -            761 EOG093607OT          -            538  4.5e-131  439.9  19.8   4   4   1.4e-74   1.9e-72  246.4   3.7   114   414   453   761   449   761 0.94 -
SOLCI003386000       -            719 EOG093607OT          -            538  6.4e-131  439.4  13.1   1   3   5.8e-30   8.1e-28   99.1   0.5    84   286    13   225     8   225 0.91 -
SOLCI003386000       -            719 EOG093607OT          -            538  6.4e-131  439.4  13.1   2   3   2.6e-32   3.6e-30  106.9   0.6    65   264    98   304    91   312 0.91 -
SOLCI003386000       -            719 EOG093607OT          -            538  6.4e-131  439.4  13.1   3   3   4.3e-78     6e-76  257.9   0.7    75   436   311   681   307   697 0.93 -
SOLCI002776600       -            596 EOG093607OT          -            538  1.1e-130  438.6   1.1   1   2   7.4e-06     0.001   19.6   0.0    89   154    33   100     6   105 0.86 -
SOLCI002776600       -            596 EOG093607OT          -            538  1.1e-130  438.6   1.1   2   2  1.7e-126  2.4e-124  417.7   0.8    62   538   107   594   103   594 0.96 -
SOLCI006755700       -            646 EOG093607OT          -            538  1.8e-130  437.9   2.7   1   2    0.0021      0.29   11.4   0.0    81   139    67   128    19   149 0.81 -
SOLCI006755700       -            646 EOG093607OT          -            538  1.8e-130  437.9   2.7   2   2  5.6e-129  7.8e-127  425.9   1.3    63   537   156   643   144   644 0.96 -
SOLCI000868000       -            709 EOG093607OT          -            538  9.8e-130  435.4   8.2   1   3   1.1e-09   1.5e-07   32.2   0.0    99   188    42   132    20   139 0.85 -
SOLCI000868000       -            709 EOG093607OT          -            538  9.8e-130  435.4   8.2   2   3   1.8e-37   2.5e-35  123.9   3.8    64   268   139   351   107   353 0.87 -
SOLCI000868000       -            709 EOG093607OT          -            538  9.8e-130  435.4   8.2   3   3   2.8e-88   3.9e-86  291.6   0.2   115   463   323   687   319   696 0.93 -
SOLCI000442200       -            742 EOG093607OT          -            538    3e-129  433.9   2.7   1   3    0.0011      0.15   12.4   0.0   217   267    55   107    47   112 0.88 -
SOLCI000442200       -            742 EOG093607OT          -            538    3e-129  433.9   2.7   2   3   5.9e-10   8.2e-08   33.1   0.0   111   308   107   299   106   301 0.84 -
SOLCI000442200       -            742 EOG093607OT          -            538    3e-129  433.9   2.7   3   3  1.4e-115    2e-113  381.6   0.4   117   516   330   741   325   742 0.96 -
SOLCI003417500       -            751 EOG093607OT          -            538  4.1e-128  430.1  11.4   1   3   1.9e-12   2.7e-10   41.3   0.0    63   151    25   117    17   123 0.87 -
SOLCI003417500       -            751 EOG093607OT          -            538  4.1e-128  430.1  11.4   2   3   2.2e-46   3.1e-44  153.3   0.7    39   285    97   356    94   361 0.92 -
SOLCI003417500       -            751 EOG093607OT          -            538  4.1e-128  430.1  11.4   3   3   1.2e-75   1.7e-73  249.9   2.6    98   432   364   709   361   735 0.92 -
SOLCI002862400       -            700 EOG093607OT          -            538  2.8e-125  420.8  14.8   1   4   3.9e-14   5.4e-12   46.9   0.3    65   170    43   151    37   156 0.84 -
SOLCI002862400       -            700 EOG093607OT          -            538  2.8e-125  420.8  14.8   2   4   1.1e-21   1.6e-19   71.7   3.1   115   270   125   287   121   301 0.89 -
SOLCI002862400       -            700 EOG093607OT          -            538  2.8e-125  420.8  14.8   3   4   1.3e-18   1.8e-16   61.7   0.1    37   169   273   414   270   414 0.91 -
SOLCI002862400       -            700 EOG093607OT          -            538  2.8e-125  420.8  14.8   4   4     1e-79   1.4e-77  263.3   0.2   129   414   403   699   399   700 0.95 -
SOLCI007161600       -            555 EOG093607OT          -            538  3.2e-124  417.3   2.4   1   2      0.22        31    4.8   0.0    72   137    45   110    34   117 0.83 -
SOLCI007161600       -            555 EOG093607OT          -            538  3.2e-124  417.3   2.4   2   2  1.1e-124  1.5e-122  411.8   1.3   113   538   119   553   115   553 0.96 -
SOLCI006320100       -            758 EOG093607OT          -            538  6.1e-124  416.3  15.6   1   3   2.1e-11   2.9e-09   37.9   0.8    86   169   100   185    93   189 0.91 -
SOLCI006320100       -            758 EOG093607OT          -            538  6.1e-124  416.3  15.6   2   3   1.8e-15   2.5e-13   51.3   0.4    75   201   191   316   187   316 0.94 -
SOLCI006320100       -            758 EOG093607OT          -            538  6.1e-124  416.3  15.6   3   3  1.3e-106  1.9e-104  352.0   4.3    63   538   277   756   273   756 0.93 -
SOLCI001040500       -            727 EOG093607OT          -            538  1.1e-123  415.5   7.8   1   6    0.0031      0.43   10.9   0.0    92   169    33   112    15   113 0.82 -
SOLCI001040500       -            727 EOG093607OT          -            538  1.1e-123  415.5   7.8   2   6   0.00015      0.02   15.3   0.0   208   263    84   141    75   147 0.92 -
SOLCI001040500       -            727 EOG093607OT          -            538  1.1e-123  415.5   7.8   3   6   1.7e-09   2.4e-07   31.5   0.0   214   286   121   195   116   197 0.91 -
SOLCI001040500       -            727 EOG093607OT          -            538  1.1e-123  415.5   7.8   4   6   7.2e-19     1e-16   62.5   0.1    62   170   166   276   163   280 0.95 -
SOLCI001040500       -            727 EOG093607OT          -            538  1.1e-123  415.5   7.8   5   6   1.6e-27   2.3e-25   91.0   1.3   113   265   248   407   247   412 0.92 -
SOLCI001040500       -            727 EOG093607OT          -            538  1.1e-123  415.5   7.8   6   6   8.5e-74   1.2e-71  243.8   0.0   141   437   410   717   397   725 0.92 -
SOLCI001074300       -            601 EOG093607OT          -            538  4.4e-123  413.5  13.4   1   3   1.1e-09   1.5e-07   32.2   0.2    84   151    47   116    31   123 0.89 -
SOLCI001074300       -            601 EOG093607OT          -            538  4.4e-123  413.5  13.4   2   3   3.5e-42   4.9e-40  139.4   2.7    53   296   119   370   115   374 0.94 -
SOLCI001074300       -            601 EOG093607OT          -            538  4.4e-123  413.5  13.4   3   3   3.6e-80     5e-78  264.8   0.3    63   414   231   591   228   599 0.94 -
SOLCI002282800       -            559 EOG093607OT          -            538  4.7e-123  413.4   4.0   1   2   2.7e-37   3.7e-35  123.3   0.1     1   150    24   187    24   189 0.90 -
SOLCI002282800       -            559 EOG093607OT          -            538  4.7e-123  413.4   4.0   2   2   2.3e-89   3.3e-87  295.1   1.1   116   458   182   537   177   542 0.93 -
SOLCI007166700       -            607 EOG093607OT          -            538  6.4e-123  413.0   4.4   1   2   1.3e-44   1.8e-42  147.4   0.5     4   268     1   285     1   289 0.88 -
SOLCI007166700       -            607 EOG093607OT          -            538  6.4e-123  413.0   4.4   2   2   2.4e-81   3.4e-79  268.7   0.2   112   424   284   605   282   607 0.94 -
SOLCI003575300       -            729 EOG093607OT          -            538  9.7e-123  412.4  17.3   1   3     3e-19   4.2e-17   63.7   0.0    63   190   136   265   132   270 0.93 -
SOLCI003575300       -            729 EOG093607OT          -            538  9.7e-123  412.4  17.3   2   3   5.4e-17   7.5e-15   56.3   0.5    63   169   272   380   267   390 0.93 -
SOLCI003575300       -            729 EOG093607OT          -            538  9.7e-123  412.4  17.3   3   3   8.8e-86   1.2e-83  283.3   3.6   142   461   391   720   379   725 0.93 -
SOLCI003135400       -            590 EOG093607OT          -            538  1.3e-120  405.3  12.2   1   2     6e-38   8.4e-36  125.5   3.7    85   287     9   215     5   218 0.92 -
SOLCI003135400       -            590 EOG093607OT          -            538  1.3e-120  405.3  12.2   2   2   1.1e-88   1.6e-86  292.9   1.7    80   437   203   570   203   575 0.95 -
SOLCI006011700       -            536 EOG093607OT          -            538  1.5e-120  405.1   0.4   1   2   3.1e-36   4.3e-34  119.8   0.0     2   170    19   206    18   213 0.87 -
SOLCI006011700       -            536 EOG093607OT          -            538  1.5e-120  405.1   0.4   2   2   5.3e-86   7.4e-84  284.0   0.1   116   425   212   530   207   533 0.95 -
SOLCI002052500       -            534 EOG093607OT          -            538  3.9e-120  403.7   5.6   1   2   7.6e-31   1.1e-28  102.0   2.1     1   156    22   189    22   191 0.87 -
SOLCI002052500       -            534 EOG093607OT          -            538  3.9e-120  403.7   5.6   2   2   2.8e-94   3.9e-92  311.4   0.1   111   433   173   504   172   529 0.93 -
SOLCI004428300       -            605 EOG093607OT          -            538  4.8e-120  403.5   0.1   1   2   1.5e-46   2.1e-44  153.8   0.0    19   301    39   333    32   338 0.89 -
SOLCI004428300       -            605 EOG093607OT          -            538  4.8e-120  403.5   0.1   2   2   1.6e-77   2.3e-75  256.0   0.0   177   457   305   595   304   601 0.92 -
SOLCI004421600       -            720 EOG093607OT          -            538  5.5e-120  403.3  15.8   1   4   1.4e-15     2e-13   51.6   0.0    74   169    39   136    24   139 0.91 -
SOLCI004421600       -            720 EOG093607OT          -            538  5.5e-120  403.3  15.8   2   4   2.2e-22   3.1e-20   74.1   1.3   126   285   122   289   122   294 0.90 -
SOLCI004421600       -            720 EOG093607OT          -            538  5.5e-120  403.3  15.8   3   4   3.1e-24   4.4e-22   80.2   0.6    95   272   291   472   289   472 0.90 -
SOLCI004421600       -            720 EOG093607OT          -            538  5.5e-120  403.3  15.8   4   4     1e-69   1.4e-67  230.3   0.8   103   413   397   717   392   719 0.94 -
SOLCI005287700       -            761 EOG093607OT          -            538    2e-119  401.4  13.4   1   3   1.3e-07   1.9e-05   25.3   0.1    36   140    14   124     5   128 0.77 -
SOLCI005287700       -            761 EOG093607OT          -            538    2e-119  401.4  13.4   2   3   3.4e-39   4.8e-37  129.6   7.1    38   282   116   367   114   371 0.91 -
SOLCI005287700       -            761 EOG093607OT          -            538    2e-119  401.4  13.4   3   3   2.2e-80     3e-78  265.5   0.1    64   444   344   742   338   756 0.91 -
SOLCI007024700       -            739 EOG093607OT          -            538  5.8e-119  399.9   0.3   1   3   0.00043      0.06   13.7   0.0    83   154   105   178    76   185 0.79 -
SOLCI007024700       -            739 EOG093607OT          -            538  5.8e-119  399.9   0.3   2   3   1.7e-29   2.3e-27   97.6   0.0    63   173   186   298   168   319 0.91 -
SOLCI007024700       -            739 EOG093607OT          -            538  5.8e-119  399.9   0.3   3   3   1.1e-85   1.5e-83  283.0   0.0    63   433   322   702   319   714 0.93 -
SOLCI004080700       -            597 EOG093607OT          -            538  7.6e-119  399.5  11.8   1   2     1e-40   1.4e-38  134.6   1.0     2   265    25   306    24   309 0.88 -
SOLCI004080700       -            597 EOG093607OT          -            538  7.6e-119  399.5  11.8   2   2   3.2e-84   4.5e-82  278.1   3.9   112   419   278   594   277   597 0.94 -
SOLCI001655700       -            472 EOG093607OT          -            538  9.6e-119  399.2   0.8   1   2   9.8e-45   1.4e-42  147.8   0.0    72   299     3   237     1   239 0.93 -
SOLCI001655700       -            472 EOG093607OT          -            538  9.6e-119  399.2   0.8   2   2   4.6e-78   6.5e-76  257.8   0.3    63   412    95   455    94   460 0.94 -
SOLCI006966600       -            935 EOG093607OT          -            538  3.7e-118  397.2  22.4   1   4   5.1e-18   7.1e-16   59.7   4.7    98   273    98   280    90   283 0.90 -
SOLCI006966600       -            935 EOG093607OT          -            538  3.7e-118  397.2  22.4   2   4   4.1e-28   5.7e-26   93.0   1.9    64   293   266   505   265   507 0.92 -
SOLCI006966600       -            935 EOG093607OT          -            538  3.7e-118  397.2  22.4   3   4   8.1e-13   1.1e-10   42.5   0.1    85   206   492   617   491   618 0.93 -
SOLCI006966600       -            935 EOG093607OT          -            538  3.7e-118  397.2  22.4   4   4   3.9e-71   5.4e-69  235.0   0.2    74   415   584   931   581   934 0.94 -
SOLCI000248800       -            602 EOG093607OT          -            538    6e-118  396.6   3.8   1   2   4.1e-29   5.7e-27   96.3   0.0     1   171    29   213    29   223 0.91 -
SOLCI000248800       -            602 EOG093607OT          -            538    6e-118  396.6   3.8   2   2   6.6e-91   9.2e-89  300.2   1.9   100   445   233   590   220   596 0.94 -
SOLCI003478900       -            616 EOG093607OT          -            538  2.1e-117  394.7   3.3   1   2   4.5e-39   6.2e-37  129.2   0.4     5   265    16   285    12   288 0.88 -
SOLCI003478900       -            616 EOG093607OT          -            538  2.1e-117  394.7   3.3   2   2   3.5e-83   4.9e-81  274.7   0.2   118   436   263   594   256   604 0.94 -
SOLCI005997200       -            564 EOG093607OT          -            538  1.8e-116  391.7   6.7   1   3     0.015       2.2    8.6   0.1    91   123    23    55     9    60 0.84 -
SOLCI005997200       -            564 EOG093607OT          -            538  1.8e-116  391.7   6.7   2   3   8.1e-35   1.1e-32  115.1   0.5     3   174    26   211    24   229 0.82 -
SOLCI005997200       -            564 EOG093607OT          -            538  1.8e-116  391.7   6.7   3   3   9.6e-84   1.3e-81  276.6   0.9   111   413   239   551   227   556 0.94 -
SOLCI006353400       -            401 EOG093607OT          -            538  1.9e-116  391.6   0.8   1   1  1.5e-118  2.1e-116  391.4   0.8   149   538     1   399     1   399 0.96 -
SOLCI002281400       -            691 EOG093607OT          -            538  3.2e-116  390.8   8.3   1   3     2e-23   2.8e-21   77.5   0.0     1   159    12   183    12   197 0.86 -
SOLCI002281400       -            691 EOG093607OT          -            538  3.2e-116  390.8   8.3   2   3   1.4e-23     2e-21   78.0   1.3   111   294   195   377   190   392 0.86 -
SOLCI002281400       -            691 EOG093607OT          -            538  3.2e-116  390.8   8.3   3   3   9.1e-72   1.3e-69  237.1   0.7   212   453   394   642   387   647 0.94 -
SOLCI005079900       -            558 EOG093607OT          -            538  1.5e-115  388.7   4.2   1   2   3.9e-29   5.4e-27   96.4   0.1    17   171    38   199    17   204 0.88 -
SOLCI005079900       -            558 EOG093607OT          -            538  1.5e-115  388.7   4.2   2   2   6.1e-89   8.5e-87  293.7   1.2   116   449   204   550   198   558 0.94 -
SOLCI006336700       -            522 EOG093607OT          -            538  2.3e-115  388.0   1.1   1   2   1.4e-33   1.9e-31  111.1   0.0     1   170    28   213    28   216 0.87 -
SOLCI006336700       -            522 EOG093607OT          -            538  2.3e-115  388.0   1.1   2   2   1.9e-85   2.6e-83  282.2   2.0   113   434   185   515   184   522 0.95 -
SOLCI003665000       -            522 EOG093607OT          -            538  2.5e-115  387.9   5.8   1   2   6.4e-30   8.9e-28   99.0   0.8    78   237     2   162     1   164 0.90 -
SOLCI003665000       -            522 EOG093607OT          -            538  2.5e-115  387.9   5.8   2   2   2.1e-88   2.9e-86  292.0   0.3   112   452   164   516   162   519 0.93 -
SOLCI003725300       -            685 EOG093607OT          -            538  3.6e-115  387.4   8.1   1   4   5.7e-11   7.9e-09   36.4   0.1    85   234    11   158     2   159 0.79 -
SOLCI003725300       -            685 EOG093607OT          -            538  3.6e-115  387.4   8.1   2   4   3.8e-14   5.3e-12   46.9   0.0   113   248   102   251   100   254 0.74 -
SOLCI003725300       -            685 EOG093607OT          -            538  3.6e-115  387.4   8.1   3   4     3e-21   4.2e-19   70.3   0.1    28   143   250   372   247   375 0.90 -
SOLCI003725300       -            685 EOG093607OT          -            538  3.6e-115  387.4   8.1   4   4   2.1e-73     3e-71  242.4   0.7   112   413   372   682   370   685 0.94 -
SOLCI003282300       -            649 EOG093607OT          -            538  7.4e-115  386.4  11.3   1   2     8e-39   1.1e-36  128.3   2.5    37   293    50   321    20   322 0.88 -
SOLCI003282300       -            649 EOG093607OT          -            538  7.4e-115  386.4  11.3   2   2   2.2e-81     3e-79  268.8   2.8    86   415   309   648   309   649 0.95 -
SOLCI000591500       -            508 EOG093607OT          -            538  8.9e-115  386.1   0.1   1   2     2e-24   2.8e-22   80.8   0.0     4   170     1   175     1   179 0.91 -
SOLCI000591500       -            508 EOG093607OT          -            538  8.9e-115  386.1   0.1   2   2   2.7e-94   3.8e-92  311.4   0.1   113   448   147   496   146   506 0.95 -
SOLCI002631500       -            704 EOG093607OT          -            538  3.4e-114  384.2  11.4   1   3     1e-25   1.5e-23   85.1   0.3    94   280    14   207     8   214 0.82 -
SOLCI002631500       -            704 EOG093607OT          -            538  3.4e-114  384.2  11.4   2   3   2.7e-12   3.8e-10   40.8   0.0    66   172   188   297   183   299 0.91 -
SOLCI002631500       -            704 EOG093607OT          -            538  3.4e-114  384.2  11.4   3   3   4.2e-83   5.8e-81  274.5   1.9    63   459   287   696   283   703 0.90 -
SOLCI004023700       -            541 EOG093607OT          -            538  5.9e-114  383.4   4.2   1   3   2.3e-23   3.2e-21   77.3   0.2    33   159     3   139     1   149 0.86 -
SOLCI004023700       -            541 EOG093607OT          -            538  5.9e-114  383.4   4.2   2   3   3.6e-06    0.0005   20.6   0.0   106   171   146   213   135   216 0.88 -
SOLCI004023700       -            541 EOG093607OT          -            538  5.9e-114  383.4   4.2   3   3   3.4e-91   4.8e-89  301.2   0.7   112   435   183   516   182   534 0.95 -
SOLCI002635400       -            608 EOG093607OT          -            538  9.3e-114  382.7  10.3   1   2   5.7e-42     8e-40  138.7   0.6    72   285    44   264    37   275 0.93 -
SOLCI002635400       -            608 EOG093607OT          -            538  9.3e-114  382.7  10.3   2   2   1.1e-77   1.5e-75  256.7   3.4    67   415   241   602   240   608 0.94 -
SOLCI007491700       -            539 EOG093607OT          -            538    1e-113  382.6   1.1   1   2   3.3e-32   4.6e-30  106.5   0.0     3   169    25   205    23   210 0.87 -
SOLCI007491700       -            539 EOG093607OT          -            538    1e-113  382.6   1.1   2   2   2.2e-83     3e-81  275.4   0.3   113   418   209   524   206   538 0.94 -
SOLCI004671100       -            639 EOG093607OT          -            538    2e-113  381.6   7.7   1   3   8.5e-29   1.2e-26   95.2   0.4     4   138    74   220    71   230 0.88 -
SOLCI004671100       -            639 EOG093607OT          -            538    2e-113  381.6   7.7   2   3   4.2e-05    0.0059   17.1   0.0   107   169   220   284   218   289 0.84 -
SOLCI004671100       -            639 EOG093607OT          -            538    2e-113  381.6   7.7   3   3   6.1e-83   8.5e-81  273.9   0.8   113   446   288   635   285   638 0.92 -
SOLCI002884000       -            602 EOG093607OT          -            538    3e-113  381.0   5.0   1   3     4e-17   5.5e-15   56.7   0.0    67   169    43   149    29   150 0.87 -
SOLCI002884000       -            602 EOG093607OT          -            538    3e-113  381.0   5.0   2   3   1.9e-21   2.6e-19   71.0   0.2   113   248   122   264   120   264 0.91 -
SOLCI002884000       -            602 EOG093607OT          -            538    3e-113  381.0   5.0   3   3     7e-82   9.7e-80  270.5   0.3   113   421   254   572   252   582 0.94 -
SOLCI000194500       -            625 EOG093607OT          -            538  8.8e-113  379.5   8.3   1   3   8.2e-23   1.1e-20   75.5   0.4     6   144    29   187    24   194 0.70 -
SOLCI000194500       -            625 EOG093607OT          -            538  8.8e-113  379.5   8.3   2   3   5.7e-07   7.9e-05   23.2   0.1   215   303   193   282   187   289 0.84 -
SOLCI000194500       -            625 EOG093607OT          -            538  8.8e-113  379.5   8.3   3   3   1.5e-86   2.1e-84  285.8   0.5   112   438   282   618   279   623 0.94 -
SOLCI006245500       -            603 EOG093607OT          -            538  1.9e-112  378.4   7.1   1   2   3.2e-39   4.4e-37  129.7   1.2    62   285    34   264     8   267 0.90 -
SOLCI006245500       -            603 EOG093607OT          -            538  1.9e-112  378.4   7.1   2   2   7.2e-79     1e-76  260.5   0.5    66   420   240   602   238   603 0.94 -
SOLCI004171700       -            633 EOG093607OT          -            538  2.8e-112  377.9   4.3   1   2   2.7e-24   3.7e-22   80.4   0.2    82   249    28   202    16   209 0.93 -
SOLCI004171700       -            633 EOG093607OT          -            538  2.8e-112  377.9   4.3   2   2   1.6e-90   2.3e-88  298.9   0.5    67   445   219   617   214   627 0.93 -
SOLCI002775000       -            651 EOG093607OT          -            538  2.6e-111  374.7   0.5   1   3   3.7e-09   5.2e-07   30.4   0.0    78   172    18   114     5   119 0.89 -
SOLCI002775000       -            651 EOG093607OT          -            538  2.6e-111  374.7   0.5   2   3   1.2e-40   1.7e-38  134.4   0.1    71   265   117   320   109   326 0.91 -
SOLCI002775000       -            651 EOG093607OT          -            538  2.6e-111  374.7   0.5   3   3   7.1e-63   9.9e-61  207.7   0.0   144   449   326   640   322   645 0.94 -
SOLCI006836000       -            638 EOG093607OT          -            538  4.1e-111  374.0   8.6   1   3   2.2e-10   3.1e-08   34.5   0.0    82   172    26   118    20   120 0.93 -
SOLCI006836000       -            638 EOG093607OT          -            538  4.1e-111  374.0   8.6   2   3   3.6e-28     5e-26   93.2   0.2    58   236   105   282    99   285 0.94 -
SOLCI006836000       -            638 EOG093607OT          -            538  4.1e-111  374.0   8.6   3   3   1.2e-80   1.7e-78  266.4   1.3    34   414   239   634   234   637 0.92 -
SOLCI002952600       -            627 EOG093607OT          -            538    5e-111  373.7   1.5   1   2   1.5e-30   2.1e-28  101.0   0.0     5   198    50   252    47   258 0.92 -
SOLCI002952600       -            627 EOG093607OT          -            538    5e-111  373.7   1.5   2   2   5.6e-82   7.8e-80  270.8   1.5   108   439   266   614   259   622 0.90 -
SOLCI002661500       -            536 EOG093607OT          -            538  6.8e-111  373.3   1.9   1   2   1.5e-42   2.1e-40  140.6   0.1    95   287     4   203     1   208 0.94 -
SOLCI002661500       -            536 EOG093607OT          -            538  6.8e-111  373.3   1.9   2   2   1.8e-70   2.5e-68  232.8   0.2    98   412   209   534   204   536 0.92 -
SOLCI006585300       -            584 EOG093607OT          -            538  1.7e-110  371.9   7.1   1   5   3.5e-15   4.9e-13   50.3   0.1   183   291    21   130     9   149 0.64 -
SOLCI006585300       -            584 EOG093607OT          -            538  1.7e-110  371.9   7.1   2   5   5.1e-05    0.0071   16.8   0.0   220   289    92   166    92   167 0.86 -
SOLCI006585300       -            584 EOG093607OT          -            538  1.7e-110  371.9   7.1   3   5   4.9e-15   6.8e-13   49.9   0.1    76   169   148   243   142   244 0.93 -
SOLCI006585300       -            584 EOG093607OT          -            538  1.7e-110  371.9   7.1   4   5   4.2e-19   5.9e-17   63.3   0.0   210   298   217   307   216   313 0.94 -
SOLCI006585300       -            584 EOG093607OT          -            538  1.7e-110  371.9   7.1   5   5   9.3e-68   1.3e-65  223.8   0.0   186   440   291   559   291   580 0.92 -
SOLCI000091600       -            538 EOG093607OT          -            538  1.6e-109  368.8   0.9   1   2   1.6e-31   2.2e-29  104.3   0.0     1   170    19   208    19   209 0.87 -
SOLCI000091600       -            538 EOG093607OT          -            538  1.6e-109  368.8   0.9   2   2   4.6e-82   6.4e-80  271.0   0.5   112   425   179   505   177   518 0.94 -
SOLCI002323000       -            564 EOG093607OT          -            538  2.6e-109  368.1   0.5   1   2    0.0094       1.3    9.3   0.0    99   155     7    66     3    71 0.86 -
SOLCI002323000       -            564 EOG093607OT          -            538  2.6e-109  368.1   0.5   2   2    5e-108    7e-106  356.7   0.6    74   538    83   562    69   562 0.93 -
SOLCI005437800       -            530 EOG093607OT          -            538  3.3e-109  367.7   4.9   1   2   1.4e-32     2e-30  107.7   0.0     1   162    15   192    15   198 0.87 -
SOLCI005437800       -            530 EOG093607OT          -            538  3.3e-109  367.7   4.9   2   2     1e-80   1.5e-78  266.6   4.2   119   438   178   509   173   519 0.92 -
SOLCI000005400       -            477 EOG093607OT          -            538  4.8e-109  367.2   2.9   1   1  3.9e-111  5.4e-109  367.0   2.9     1   416    39   475    39   477 0.94 -
SOLCI004420700       -            667 EOG093607OT          -            538  5.8e-109  366.9   7.7   1   2   1.4e-28     2e-26   94.5   2.9   110   285    82   265    44   266 0.88 -
SOLCI004420700       -            667 EOG093607OT          -            538  5.8e-109  366.9   7.7   2   2   7.5e-86     1e-83  283.5   0.2    64   464   239   651   236   656 0.94 -
SOLCI001866000       -            507 EOG093607OT          -            538  1.8e-108  365.3   0.8   1   2   1.6e-22   2.2e-20   74.6   0.1   138   265    39   174    26   179 0.90 -
SOLCI001866000       -            507 EOG093607OT          -            538  1.8e-108  365.3   0.8   2   2     1e-89   1.4e-87  296.3   0.1   124   453   158   499   158   506 0.95 -
SOLCI005434400       -            615 EOG093607OT          -            538  2.4e-108  364.8   2.1   1   3   1.8e-25   2.4e-23   84.3   0.0    63   202    17   155     9   156 0.93 -
SOLCI005434400       -            615 EOG093607OT          -            538  2.4e-108  364.8   2.1   2   3   1.3e-30   1.8e-28  101.3   4.5    94   281   146   340   145   344 0.92 -
SOLCI005434400       -            615 EOG093607OT          -            538  2.4e-108  364.8   2.1   3   3   1.3e-54   1.8e-52  180.5   0.0   144   416   334   614   333   615 0.94 -
SOLCI004518700       -            597 EOG093607OT          -            538  5.3e-108  363.7   3.4   1   3   8.4e-13   1.2e-10   42.5   0.0    75   157    49   134    35   137 0.88 -
SOLCI004518700       -            597 EOG093607OT          -            538  5.3e-108  363.7   3.4   2   3     1e-16   1.4e-14   55.4   0.0    62   172   138   250   135   253 0.95 -
SOLCI004518700       -            597 EOG093607OT          -            538  5.3e-108  363.7   3.4   3   3     1e-80   1.4e-78  266.6   2.8    66   412   243   595   240   597 0.94 -
SOLCI000669300       -            552 EOG093607OT          -            538  7.6e-108  363.2   0.4   1   2     4e-24   5.5e-22   79.8   0.0     1   170    28   212    28   215 0.82 -
SOLCI000669300       -            552 EOG093607OT          -            538  7.6e-108  363.2   0.4   2   2   9.5e-88   1.3e-85  289.8   0.2   112   455   183   547   182   552 0.92 -
SOLCI003479000       -            528 EOG093607OT          -            538  2.3e-107  361.6   7.7   1   3   2.4e-19   3.3e-17   64.1   0.2    82   173    43   136    35   142 0.94 -
SOLCI003479000       -            528 EOG093607OT          -            538  2.3e-107  361.6   7.7   2   3   0.00029      0.04   14.3   0.0   214   267   141   198   134   202 0.84 -
SOLCI003479000       -            528 EOG093607OT          -            538  2.3e-107  361.6   7.7   3   3   9.7e-87   1.3e-84  286.5   1.9   113   423   200   522   197   525 0.93 -
SOLCI002658500       -            512 EOG093607OT          -            538  2.8e-106  358.0   0.4   1   1  2.5e-108  3.5e-106  357.7   0.4     1   436    30   495    30   504 0.92 -
SOLCI004636500       -            458 EOG093607OT          -            538  7.7e-106  356.6   6.3   1   1  6.2e-108  8.7e-106  356.4   6.3     1   416    17   454    17   458 0.93 -
SOLCI002358300       -            602 EOG093607OT          -            538  1.5e-105  355.7   1.6   1   2   3.3e-18   4.7e-16   60.3   0.1    36   157    59   191    41   192 0.84 -
SOLCI002358300       -            602 EOG093607OT          -            538  1.5e-105  355.7   1.6   2   2   6.9e-89   9.6e-87  293.6   0.1    60   452   193   596   190   600 0.94 -
SOLCI000302400       -            476 EOG093607OT          -            538  2.7e-105  354.8   0.7   1   1  2.6e-107  3.7e-105  354.4   0.7     6   418    31   467    27   471 0.91 -
SOLCI002661400       -            530 EOG093607OT          -            538  8.3e-105  353.2   4.4   1   2   6.6e-37   9.1e-35  122.0   0.1    82   283    14   222     2   227 0.91 -
SOLCI002661400       -            530 EOG093607OT          -            538  8.3e-105  353.2   4.4   2   2     5e-71     7e-69  234.6   1.2   117   416   216   529   213   530 0.93 -
SOLCI002784600       -            727 EOG093607OT          -            538  1.3e-104  352.5  11.2   1   5     8e-19   1.1e-16   62.3   1.9   124   265    47   195    36   195 0.87 -
SOLCI002784600       -            727 EOG093607OT          -            538  1.3e-104  352.5  11.2   2   5   0.00019     0.026   14.9   0.0   220   267   179   229   176   233 0.88 -
SOLCI002784600       -            727 EOG093607OT          -            538  1.3e-104  352.5  11.2   3   5   9.8e-12   1.4e-09   38.9   0.0    63   139   220   297   219   304 0.92 -
SOLCI002784600       -            727 EOG093607OT          -            538  1.3e-104  352.5  11.2   4   5   0.00035     0.048   14.0   0.1   214   270   307   364   298   368 0.88 -
SOLCI002784600       -            727 EOG093607OT          -            538  1.3e-104  352.5  11.2   5   5   1.1e-71   1.5e-69  236.8   0.3   114   440   364   703   360   720 0.93 -
SOLCI001076200       -            753 EOG093607OT          -            538  4.3e-104  350.8   9.0   1   4   2.2e-15   3.1e-13   51.0   0.0    86   281    33   236    20   241 0.88 -
SOLCI001076200       -            753 EOG093607OT          -            538  4.3e-104  350.8   9.0   2   4   7.6e-31   1.1e-28  102.0   1.8    98   269   248   425   244   428 0.93 -
SOLCI001076200       -            753 EOG093607OT          -            538  4.3e-104  350.8   9.0   3   4   2.6e-07   3.6e-05   24.4   0.3    41   136   386   483   384   500 0.83 -
SOLCI001076200       -            753 EOG093607OT          -            538  4.3e-104  350.8   9.0   4   4   3.4e-57   4.7e-55  189.0   0.1   117   357   496   746   491   752 0.94 -
SOLCI006293100       -            584 EOG093607OT          -            538  1.4e-103  349.2   1.9   1   2   8.6e-23   1.2e-20   75.4   0.1    46   249     5   216     1   220 0.84 -
SOLCI006293100       -            584 EOG093607OT          -            538  1.4e-103  349.2   1.9   2   2   1.5e-82     2e-80  272.7   0.2    65   412   226   582   218   584 0.96 -
SOLCI002665900       -            528 EOG093607OT          -            538  3.1e-103  348.0   1.8   1   2   1.6e-22   2.3e-20   74.5   0.0     1   140    20   174    20   177 0.88 -
SOLCI002665900       -            528 EOG093607OT          -            538  3.1e-103  348.0   1.8   2   2   1.6e-82   2.2e-80  272.6   1.1   112   433   177   510   175   520 0.91 -
SOLCI006582300       -            682 EOG093607OT          -            538  3.4e-103  347.9  11.4   1   3     7e-20   9.7e-18   65.8   0.1   113   287    67   248    62   250 0.90 -
SOLCI006582300       -            682 EOG093607OT          -            538  3.4e-103  347.9  11.4   2   3   1.4e-26   1.9e-24   88.0   2.3    64   280   220   444   218   445 0.92 -
SOLCI006582300       -            682 EOG093607OT          -            538  3.4e-103  347.9  11.4   3   3   2.2e-65   3.1e-63  216.0   0.2    95   414   352   678   350   681 0.94 -
SOLCI000130800       -            698 EOG093607OT          -            538  5.9e-103  347.1   7.8   1   3   2.8e-18   3.9e-16   60.5   0.0   102   265     4   186     1   192 0.75 -
SOLCI000130800       -            698 EOG093607OT          -            538  5.9e-103  347.1   7.8   2   3   8.1e-19   1.1e-16   62.3   1.2    76   235   193   365   188   369 0.85 -
SOLCI000130800       -            698 EOG093607OT          -            538  5.9e-103  347.1   7.8   3   3   1.3e-68   1.8e-66  226.7   0.2   111   413   369   692   366   697 0.92 -
SOLCI003929300       -            742 EOG093607OT          -            538  8.3e-103  346.6  19.1   1   5   2.7e-10   3.8e-08   34.2   0.1   209   302    40   131    36   137 0.91 -
SOLCI003929300       -            742 EOG093607OT          -            538  8.3e-103  346.6  19.1   2   5   4.9e-06   0.00068   20.1   0.1   209   268   134   195   132   200 0.89 -
SOLCI003929300       -            742 EOG093607OT          -            538  8.3e-103  346.6  19.1   3   5   6.8e-08   9.5e-06   26.3   0.1   111   263   194   345   192   353 0.82 -
SOLCI003929300       -            742 EOG093607OT          -            538  8.3e-103  346.6  19.1   4   5   3.6e-06    0.0005   20.6   0.2   215   266   357   410   349   414 0.79 -
SOLCI003929300       -            742 EOG093607OT          -            538  8.3e-103  346.6  19.1   5   5   6.6e-79   9.2e-77  260.6   5.9   117   461   386   741   385   742 0.95 -
SOLCI006954000       -            616 EOG093607OT          -            538  1.2e-102  346.0   7.4   1   2   6.2e-23   8.6e-21   75.9   0.2   100   272    50   232    46   243 0.89 -
SOLCI006954000       -            616 EOG093607OT          -            538  1.2e-102  346.0   7.4   2   2   1.7e-83   2.3e-81  275.8   2.5    35   412   214   614   210   616 0.92 -
SOLCI002836800       -            596 EOG093607OT          -            538  5.4e-102  343.9   5.1   1   2   1.6e-30   2.3e-28  100.9   0.5     1   203    40   252    40   254 0.93 -
SOLCI002836800       -            596 EOG093607OT          -            538  5.4e-102  343.9   5.1   2   2   1.5e-76   2.1e-74  252.9   0.4    97   388   245   545   238   592 0.92 -
SOLCI003074500       -            721 EOG093607OT          -            538  6.3e-102  343.7   3.4   1   4      0.13        18    5.6   0.0   117   155    47    87    30    90 0.81 -
SOLCI003074500       -            721 EOG093607OT          -            538  6.3e-102  343.7   3.4   2   4   5.7e-15   7.9e-13   49.6   0.3   120   309    81   270    79   273 0.79 -
SOLCI003074500       -            721 EOG093607OT          -            538  6.3e-102  343.7   3.4   3   4   9.8e-17   1.4e-14   55.5   0.0    84   167   274   359   270   364 0.94 -
SOLCI003074500       -            721 EOG093607OT          -            538  6.3e-102  343.7   3.4   4   4   3.8e-71   5.3e-69  235.0   0.0   105   434   357   695   355   704 0.95 -
SOLCI002514300       -            555 EOG093607OT          -            538  4.8e-101  340.8   4.3   1   3   6.7e-06   0.00093   19.7   0.0    95   170    19    96     5    97 0.90 -
SOLCI002514300       -            555 EOG093607OT          -            538  4.8e-101  340.8   4.3   2   3   8.3e-33   1.2e-30  108.5   0.2    63   259    88   291    85   291 0.94 -
SOLCI002514300       -            555 EOG093607OT          -            538  4.8e-101  340.8   4.3   3   3   6.7e-69   9.3e-67  227.6   1.6    94   414   220   548   215   554 0.93 -
SOLCI006110800       -            484 EOG093607OT          -            538  8.3e-101  340.0   0.2   1   2   2.3e-25   3.2e-23   83.9   0.0     6   169    24   199    20   201 0.88 -
SOLCI006110800       -            484 EOG093607OT          -            538  8.3e-101  340.0   0.2   2   2   2.2e-79     3e-77  262.2   0.1   112   414   171   483   169   484 0.96 -
SOLCI006180800       -            554 EOG093607OT          -            538  1.7e-100  339.0   1.3   1   3     0.034       4.8    7.4   0.0    98   169    57   132    52   138 0.85 -
SOLCI006180800       -            554 EOG093607OT          -            538  1.7e-100  339.0   1.3   2   3     3e-12   4.2e-10   40.6   0.0    75   140   141   206   135   209 0.95 -
SOLCI006180800       -            554 EOG093607OT          -            538  1.7e-100  339.0   1.3   3   3   1.8e-87   2.5e-85  288.9   0.2   111   439   208   549   206   552 0.94 -
SOLCI005477300       -            449 EOG093607OT          -            538  2.2e-100  338.6   0.4   1   2   7.7e-23   1.1e-20   75.6   0.0    51   170    25   158    20   162 0.87 -
SOLCI005477300       -            449 EOG093607OT          -            538  2.2e-100  338.6   0.4   2   2   1.2e-79   1.6e-77  263.1   1.3   132   419   149   447   147   449 0.94 -
SOLCI001933400       -            674 EOG093607OT          -            538  6.9e-100  336.9   5.3   1   3   8.6e-16   1.2e-13   52.3   0.0    69   169    90   194    67   196 0.85 -
SOLCI001933400       -            674 EOG093607OT          -            538  6.9e-100  336.9   5.3   2   3   4.5e-39   6.3e-37  129.2   0.1    64   284   188   416   184   416 0.94 -
SOLCI001933400       -            674 EOG093607OT          -            538  6.9e-100  336.9   5.3   3   3   3.7e-52   5.1e-50  172.4   1.4    64   329   391   663   390   671 0.95 -
SOLCI004636700       -            698 EOG093607OT          -            538  7.1e-100  336.9   9.6   1   4   7.9e-30   1.1e-27   98.7   0.1    82   267    66   258    54   263 0.93 -
SOLCI004636700       -            698 EOG093607OT          -            538  7.1e-100  336.9   9.6   2   4   6.2e-18   8.6e-16   59.4   0.2    59   157   245   345   239   347 0.92 -
SOLCI004636700       -            698 EOG093607OT          -            538  7.1e-100  336.9   9.6   3   4   4.2e-07   5.8e-05   23.7   0.4   118   176   335   395   328   401 0.86 -
SOLCI004636700       -            698 EOG093607OT          -            538  7.1e-100  336.9   9.6   4   4   6.4e-53   8.9e-51  174.9   0.3    70   369   388   696   385   698 0.94 -
SOLCI002443800       -            566 EOG093607OT          -            538   1.4e-99  335.9   5.9   1   2   6.3e-17   8.7e-15   56.1   0.7     5   157    46   208    42   221 0.80 -
SOLCI002443800       -            566 EOG093607OT          -            538   1.4e-99  335.9   5.9   2   2     5e-88   6.9e-86  290.7   1.6   112   438   192   532   191   540 0.93 -
SOLCI004841700       -            661 EOG093607OT          -            538   2.6e-99  335.0   4.7   1   5   2.6e-06   0.00036   21.1   0.0   221   304    57   141    50   147 0.89 -
SOLCI004841700       -            661 EOG093607OT          -            538   2.6e-99  335.0   4.7   2   5   1.2e-07   1.7e-05   25.5   0.0   215   269   147   203   141   217 0.80 -
SOLCI004841700       -            661 EOG093607OT          -            538   2.6e-99  335.0   4.7   3   5      0.28        40    4.4   0.0   109   141   236   268   229   273 0.89 -
SOLCI004841700       -            661 EOG093607OT          -            538   2.6e-99  335.0   4.7   4   5   1.7e-06   0.00024   21.7   0.3   102   170   273   343   270   347 0.91 -
SOLCI004841700       -            661 EOG093607OT          -            538   2.6e-99  335.0   4.7   5   5   7.1e-79   9.8e-77  260.5   0.1   113   414   346   656   342   660 0.95 -
SOLCI004636900       -            632 EOG093607OT          -            538   6.7e-99  333.7   6.7   1   3     2e-05    0.0028   18.1   0.0   100   169    34   105    10   105 0.79 -
SOLCI004636900       -            632 EOG093607OT          -            538   6.7e-99  333.7   6.7   2   3   5.1e-34   7.1e-32  112.5   1.7    35   274    94   342    87   345 0.89 -
SOLCI004636900       -            632 EOG093607OT          -            538   6.7e-99  333.7   6.7   3   3   7.5e-67     1e-64  220.8   0.0    63   425   225   595   224   605 0.94 -
SOLCI002632800       -            605 EOG093607OT          -            538   8.4e-99  333.4   4.6   1   2   1.4e-28   1.9e-26   94.6   0.7    23   264    53   303    33   304 0.81 -
SOLCI002632800       -            605 EOG093607OT          -            538   8.4e-99  333.4   4.6   2   2   2.4e-75   3.4e-73  248.9   0.2   114   441   247   583   243   600 0.91 -
SOLCI001668200       -            599 EOG093607OT          -            538   1.2e-98  332.8   7.3   1   3    0.0057      0.79   10.0   0.0   233   284    57   108    53   112 0.83 -
SOLCI001668200       -            599 EOG093607OT          -            538   1.2e-98  332.8   7.3   2   3     1e-35   1.4e-33  118.1   0.9    63   285    82   308    80   310 0.92 -
SOLCI001668200       -            599 EOG093607OT          -            538   1.2e-98  332.8   7.3   3   3   1.3e-66   1.8e-64  220.1   0.2    77   369   295   597   294   599 0.93 -
SOLCI003466100       -            531 EOG093607OT          -            538   1.6e-98  332.5   0.4   1   2   1.4e-23   1.9e-21   78.0   0.0     1   139    21   179    21   182 0.76 -
SOLCI003466100       -            531 EOG093607OT          -            538   1.6e-98  332.5   0.4   2   2   1.3e-76   1.9e-74  253.0   0.2   111   444   182   527   179   530 0.94 -
SOLCI003109000       -            456 EOG093607OT          -            538   2.1e-97  328.7   4.7   1   1   1.9e-99   2.7e-97  328.4   4.7    26   414    39   452    17   455 0.90 -
SOLCI000357500       -            662 EOG093607OT          -            538   6.9e-97  327.0   8.0   1   4   7.5e-12     1e-09   39.3   0.1   201   299    31   131    16   133 0.87 -
SOLCI000357500       -            662 EOG093607OT          -            538   6.9e-97  327.0   8.0   2   4   2.1e-07     3e-05   24.6   0.0    96   172   123   201   122   202 0.93 -
SOLCI000357500       -            662 EOG093607OT          -            538   6.9e-97  327.0   8.0   3   4   9.4e-18   1.3e-15   58.8   0.1    64   184   192   315   189   319 0.93 -
SOLCI000357500       -            662 EOG093607OT          -            538   6.9e-97  327.0   8.0   4   4   5.1e-67     7e-65  221.4   1.6    76   417   306   659   302   662 0.92 -
SOLCI006452300       -            624 EOG093607OT          -            538   6.7e-96  323.8   5.9   1   3   1.5e-17   2.1e-15   58.1   0.2    85   306    21   239    15   266 0.81 -
SOLCI006452300       -            624 EOG093607OT          -            538   6.7e-96  323.8   5.9   2   3    0.0054      0.75   10.1   0.0   209   268   207   268   205   282 0.75 -
SOLCI006452300       -            624 EOG093607OT          -            538   6.7e-96  323.8   5.9   3   3     8e-79   1.1e-76  260.4   1.2   116   433   272   601   263   620 0.92 -
SOLCI007478000       -            589 EOG093607OT          -            538   8.9e-95  320.1  10.1   1   3   5.3e-09   7.4e-07   29.9   0.1   159   234    12    89     1    96 0.58 -
SOLCI007478000       -            589 EOG093607OT          -            538   8.9e-95  320.1  10.1   2   3   8.4e-25   1.2e-22   82.1   0.3   113   265    97   257    91   263 0.91 -
SOLCI007478000       -            589 EOG093607OT          -            538   8.9e-95  320.1  10.1   3   3   2.9e-67     4e-65  222.2   0.5   113   432   230   559   226   572 0.93 -
SOLCI005889400       -            673 EOG093607OT          -            538     8e-94  316.9   7.5   1   5     6e-15   8.4e-13   49.5   0.5   113   265    31   182    22   213 0.90 -
SOLCI005889400       -            673 EOG093607OT          -            538     8e-94  316.9   7.5   2   5      0.23        32    4.7   0.0   118   169   191   244   184   251 0.69 -
SOLCI005889400       -            673 EOG093607OT          -            538     8e-94  316.9   7.5   3   5   9.1e-05     0.013   15.9   0.1   111   171   215   277   199   279 0.84 -
SOLCI005889400       -            673 EOG093607OT          -            538     8e-94  316.9   7.5   4   5   1.2e-05    0.0016   18.9   0.1   210   265   249   306   246   316 0.92 -
SOLCI005889400       -            673 EOG093607OT          -            538     8e-94  316.9   7.5   5   5   1.3e-72   1.7e-70  239.9   0.1   124   435   321   640   315   650 0.93 -
SOLCI007384300       -            560 EOG093607OT          -            538   1.4e-93  316.1   7.6   1   4   5.1e-07   7.2e-05   23.4   0.1   193   268    59   140    44   145 0.77 -
SOLCI007384300       -            560 EOG093607OT          -            538   1.4e-93  316.1   7.6   2   4   1.1e-25   1.5e-23   85.0   0.1    73   178   140   247   131   249 0.92 -
SOLCI007384300       -            560 EOG093607OT          -            538   1.4e-93  316.1   7.6   3   4    0.0015      0.21   11.9   0.0   238   275   246   283   245   284 0.95 -
SOLCI007384300       -            560 EOG093607OT          -            538   1.4e-93  316.1   7.6   4   4   3.6e-61     5e-59  202.1   0.6   144   412   283   558   281   560 0.96 -
SOLCI006898400       -            451 EOG093607OT          -            538     7e-93  313.8   0.0   1   2   5.8e-14   8.1e-12   46.3   0.0    62   169    13   124     3   127 0.88 -
SOLCI006898400       -            451 EOG093607OT          -            538     7e-93  313.8   0.0   2   2   1.5e-80   2.1e-78  266.0   0.0   138   438   126   440   123   448 0.93 -
SOLCI006221800       -            453 EOG093607OT          -            538   1.1e-92  313.2   1.3   1   1   9.6e-95   1.3e-92  312.9   1.3     4   415    16   443    13   450 0.93 -
SOLCI006982000       -            615 EOG093607OT          -            538   1.3e-91  309.6  12.9   1   3   1.9e-19   2.7e-17   64.4   0.1    73   188    55   173    41   173 0.86 -
SOLCI006982000       -            615 EOG093607OT          -            538   1.3e-91  309.6  12.9   2   3   3.1e-18   4.3e-16   60.4   2.3    76   197   160   283   156   316 0.89 -
SOLCI006982000       -            615 EOG093607OT          -            538   1.3e-91  309.6  12.9   3   3   3.1e-59   4.3e-57  195.7   1.4    96   413   287   611   283   615 0.91 -
SOLCI007500900       -            577 EOG093607OT          -            538   6.7e-91  307.3  11.5   1   2   1.7e-26   2.3e-24   87.7   5.9     4   273    16   294    13   298 0.80 -
SOLCI007500900       -            577 EOG093607OT          -            538   6.7e-91  307.3  11.5   2   2   4.3e-69     6e-67  228.2   0.2   120   415   270   573   270   577 0.94 -
SOLCI002318700       -            617 EOG093607OT          -            538   8.1e-91  307.0  11.4   1   3   2.4e-13   3.4e-11   44.2   0.2   175   288    81   196    71   201 0.89 -
SOLCI002318700       -            617 EOG093607OT          -            538   8.1e-91  307.0  11.4   2   3   6.6e-42   9.2e-40  138.5   2.5    81   284   184   393   184   395 0.96 -
SOLCI002318700       -            617 EOG093607OT          -            538   8.1e-91  307.0  11.4   3   3     1e-43   1.5e-41  144.5   1.1    73   285   377   596   374   604 0.95 -
SOLCI006161000       -            581 EOG093607OT          -            538     2e-89  302.4  12.3   1   5   0.00063     0.087   13.2   0.1   114   170    36    94    30   100 0.90 -
SOLCI006161000       -            581 EOG093607OT          -            538     2e-89  302.4  12.3   2   5   0.00011     0.015   15.7   0.3   209   268    97   158    93   162 0.87 -
SOLCI006161000       -            581 EOG093607OT          -            538     2e-89  302.4  12.3   3   5   3.1e-08   4.3e-06   27.4   0.0   209   265   159   217   156   222 0.94 -
SOLCI006161000       -            581 EOG093607OT          -            538     2e-89  302.4  12.3   4   5   2.1e-15   2.9e-13   51.1   0.4   206   285   220   301   219   302 0.95 -
SOLCI006161000       -            581 EOG093607OT          -            538     2e-89  302.4  12.3   5   5   1.6e-67   2.2e-65  223.1   0.2   167   445   279   567   277   574 0.95 -
SOLCI002277900       -            656 EOG093607OT          -            538   9.3e-89  300.2   0.2   1   4   1.6e-09   2.3e-07   31.6   0.0   112   265    60   212    44   215 0.91 -
SOLCI002277900       -            656 EOG093607OT          -            538   9.3e-89  300.2   0.2   2   4   2.7e-07   3.7e-05   24.3   0.0   209   300   216   305   213   308 0.87 -
SOLCI002277900       -            656 EOG093607OT          -            538   9.3e-89  300.2   0.2   3   4   0.00095      0.13   12.6   0.0   128   172   293   339   283   341 0.86 -
SOLCI002277900       -            656 EOG093607OT          -            538   9.3e-89  300.2   0.2   4   4   3.2e-72   4.4e-70  238.6   0.0   113   435   309   638   306   651 0.90 -
SOLCI005755800       -            441 EOG093607OT          -            538   6.5e-88  297.4   1.3   1   2   5.8e-13   8.1e-11   43.0   0.1    61   169    40   149    19   149 0.86 -
SOLCI005755800       -            441 EOG093607OT          -            538   6.5e-88  297.4   1.3   2   2   3.8e-79   5.3e-77  261.4   0.1   116   415   125   437   120   441 0.92 -
SOLCI003556900       -            534 EOG093607OT          -            538   9.3e-87  293.6   4.7   1   2   4.2e-24   5.8e-22   79.8   0.2    28   148    74   202    40   203 0.80 -
SOLCI003556900       -            534 EOG093607OT          -            538   9.3e-87  293.6   4.7   2   2   1.4e-66   1.9e-64  220.0   0.8   110   422   193   530   193   533 0.92 -
SOLCI002438100       -            614 EOG093607OT          -            538   8.8e-84  283.8  12.2   1   3   1.1e-17   1.6e-15   58.5   0.1    54   171    68   187    55   190 0.94 -
SOLCI002438100       -            614 EOG093607OT          -            538   8.8e-84  283.8  12.2   2   3     4e-27   5.6e-25   89.7   0.2    39   169   147   286   144   291 0.92 -
SOLCI002438100       -            614 EOG093607OT          -            538   8.8e-84  283.8  12.2   3   3   1.7e-47   2.4e-45  157.0   3.3   111   418   288   606   281   611 0.92 -
SOLCI004901500       -            466 EOG093607OT          -            538   1.5e-83  283.0   0.8   1   2   4.3e-17     6e-15   56.6   0.1    78   157    85   166    74   167 0.92 -
SOLCI004901500       -            466 EOG093607OT          -            538   1.5e-83  283.0   0.8   2   2   1.3e-69   1.8e-67  230.0   0.1   118   412   156   464   154   466 0.92 -
SOLCI000669400       -            426 EOG093607OT          -            538   1.7e-83  282.8   1.3   1   1   1.9e-85   2.7e-83  282.2   1.3    64   421    47   425    39   426 0.90 -
SOLCI004518400       -            428 EOG093607OT          -            538   1.8e-83  282.8   0.7   1   2   4.6e-13   6.5e-11   43.3   0.0    75   139    43   107    24   111 0.87 -
SOLCI004518400       -            428 EOG093607OT          -            538   1.8e-83  282.8   0.7   2   2   4.4e-72   6.1e-70  238.1   0.1   111   415   110   425   107   428 0.93 -
SOLCI006161400       -            527 EOG093607OT          -            538   2.7e-82  278.9   1.1   1   3   5.6e-08   7.9e-06   26.5   0.0   176   262    27   118    19   126 0.85 -
SOLCI006161400       -            527 EOG093607OT          -            538   2.7e-82  278.9   1.1   2   3   8.7e-10   1.2e-07   32.5   0.1    74   170   125   227   114   233 0.85 -
SOLCI006161400       -            527 EOG093607OT          -            538   2.7e-82  278.9   1.1   3   3   3.6e-68   5.1e-66  225.2   0.4   111   425   197   523   194   527 0.91 -
SOLCI006210600       -            498 EOG093607OT          -            538   1.7e-81  276.2   0.1   1   2   5.6e-14   7.8e-12   46.3   0.0   133   263    31   168    21   175 0.73 -
SOLCI006210600       -            498 EOG093607OT          -            538   1.7e-81  276.2   0.1   2   2   5.1e-69   7.1e-67  228.0   0.1   142   437   174   479   171   491 0.94 -
SOLCI000074000       -            467 EOG093607OT          -            538   2.5e-80  272.4   5.8   1   2   5.7e-15   7.9e-13   49.6   0.0    51   169    46   176    39   179 0.86 -
SOLCI000074000       -            467 EOG093607OT          -            538   2.5e-80  272.4   5.8   2   2   6.9e-69   9.6e-67  227.6   6.3   117   414   153   467   150   467 0.93 -
SOLCI004915200       -            542 EOG093607OT          -            538   7.5e-79  267.5   0.0   1   2   1.1e-08   1.6e-06   28.8   0.0   176   262    98   191    73   191 0.58 -
SOLCI004915200       -            542 EOG093607OT          -            538   7.5e-79  267.5   0.0   2   2   8.2e-74   1.1e-71  243.8   0.0    50   406   167   534   165   539 0.92 -
SOLCI002934700       -            481 EOG093607OT          -            538   1.2e-78  266.8   1.7   1   1   1.2e-80   1.6e-78  266.4   1.7    86   436    94   452    79   461 0.94 -
SOLCI004114400       -            466 EOG093607OT          -            538   1.5e-78  266.5   0.1   1   2   4.9e-43   6.9e-41  142.2   0.0   164   376   103   324    75   328 0.88 -
SOLCI004114400       -            466 EOG093607OT          -            538   1.5e-78  266.5   0.1   2   2   5.6e-37   7.8e-35  122.3   0.2   409   538   335   464   325   464 0.96 -
SOLCI003435600       -            529 EOG093607OT          -            538   2.7e-78  265.7   0.1   1   2   1.4e-09   1.9e-07   31.9   0.0   113   265    49   209    35   215 0.91 -
SOLCI003435600       -            529 EOG093607OT          -            538   2.7e-78  265.7   0.1   2   2   3.3e-70   4.5e-68  231.9   0.1   114   394   214   503   211   525 0.93 -
SOLCI002114100       -            727 EOG093607OT          -            538   3.4e-73  248.8   2.8   1   1     5e-75     7e-73  247.8   2.8   155   538   342   725   337   725 0.93 -
SOLCI007508800       -            478 EOG093607OT          -            538   2.7e-72  245.9   1.7   1   1   2.2e-74   3.1e-72  245.7   1.7    62   417   101   477    19   478 0.90 -
SOLCI005040000       -            636 EOG093607OT          -            538   5.2e-72  244.9   5.2   1   3     4e-11   5.6e-09   36.9   0.3    68   143   282   357   270   365 0.91 -
SOLCI005040000       -            636 EOG093607OT          -            538   5.2e-72  244.9   5.2   2   3   5.6e-34   7.9e-32  112.3   0.0   215   371   333   493   330   501 0.93 -
SOLCI005040000       -            636 EOG093607OT          -            538   5.2e-72  244.9   5.2   3   3   2.7e-34   3.8e-32  113.4   0.1   431   538   527   634   512   634 0.95 -
SOLCI006476700       -           1035 EOG093607OT          -            538   1.9e-62  213.4   9.9   1   9   2.5e-08   3.5e-06   27.7   0.8   216   331   175   295   152   307 0.84 -
SOLCI006476700       -           1035 EOG093607OT          -            538   1.9e-62  213.4   9.9   2   9   2.8e-07   3.9e-05   24.2   0.0   240   302   310   372   305   376 0.95 -
SOLCI006476700       -           1035 EOG093607OT          -            538   1.9e-62  213.4   9.9   3   9   5.6e-10   7.8e-08   33.2   0.2   214   330   348   469   348   481 0.91 -
SOLCI006476700       -           1035 EOG093607OT          -            538   1.9e-62  213.4   9.9   4   9   7.5e-07    0.0001   22.8   0.0   236   327   481   571   468   574 0.91 -
SOLCI006476700       -           1035 EOG093607OT          -            538   1.9e-62  213.4   9.9   5   9   4.8e-08   6.6e-06   26.8   0.0   238   330   553   644   549   650 0.93 -
SOLCI006476700       -           1035 EOG093607OT          -            538   1.9e-62  213.4   9.9   6   9   4.6e-11   6.3e-09   36.7   0.0   240   331   660   750   655   757 0.86 -
SOLCI006476700       -           1035 EOG093607OT          -            538   1.9e-62  213.4   9.9   7   9   2.9e-11   4.1e-09   37.4   0.3   238   350   728   843   725   853 0.83 -
SOLCI006476700       -           1035 EOG093607OT          -            538   1.9e-62  213.4   9.9   8   9   6.2e-10   8.7e-08   33.0   0.3   211   324   765   882   757   883 0.89 -
SOLCI006476700       -           1035 EOG093607OT          -            538   1.9e-62  213.4   9.9   9   9   5.3e-09   7.4e-07   29.9   0.1   213   300   836   929   832   941 0.88 -
SOLCI003829900       -           1169 EOG093607OT          -            538   1.2e-60  207.4   6.0   1   8   3.7e-10   5.1e-08   33.7   0.0   237   331   247   340   224   351 0.86 -
SOLCI003829900       -           1169 EOG093607OT          -            538   1.2e-60  207.4   6.0   2   8   6.5e-08     9e-06   26.3   0.0   240   331   355   445   351   453 0.92 -
SOLCI003829900       -           1169 EOG093607OT          -            538   1.2e-60  207.4   6.0   3   8   2.7e-09   3.8e-07   30.9   0.0   211   330   425   549   422   561 0.88 -
SOLCI003829900       -           1169 EOG093607OT          -            538   1.2e-60  207.4   6.0   4   8   1.1e-09   1.5e-07   32.2   0.2   221   330   540   654   528   666 0.88 -
SOLCI003829900       -           1169 EOG093607OT          -            538   1.2e-60  207.4   6.0   5   8   2.9e-05     0.004   17.6   0.0   209   298   668   762   657   769 0.87 -
SOLCI003829900       -           1169 EOG093607OT          -            538   1.2e-60  207.4   6.0   6   8    0.0015       0.2   12.0   0.0   227   327   862   968   844   971 0.84 -
SOLCI003829900       -           1169 EOG093607OT          -            538   1.2e-60  207.4   6.0   7   8   9.3e-12   1.3e-09   39.0   0.0   216   330   957  1076   952  1080 0.91 -
SOLCI003829900       -           1169 EOG093607OT          -            538   1.2e-60  207.4   6.0   8   8   3.6e-08   5.1e-06   27.2   0.0    62   140  1074  1152  1053  1158 0.83 -
SOLCI006753400       -            911 EOG093607OT          -            538   3.3e-56  192.8  10.4   1   6      0.66        92    3.2   0.0   259   319   158   217   135   225 0.85 -
SOLCI006753400       -            911 EOG093607OT          -            538   3.3e-56  192.8  10.4   2   6   1.6e-11   2.2e-09   38.2   0.1   214   330   317   437   317   448 0.89 -
SOLCI006753400       -            911 EOG093607OT          -            538   3.3e-56  192.8  10.4   3   6   4.8e-09   6.7e-07   30.1   0.0   209   302   451   550   447   556 0.91 -
SOLCI006753400       -            911 EOG093607OT          -            538   3.3e-56  192.8  10.4   4   6   4.9e-14   6.8e-12   46.5   0.0   216   331   563   683   556   695 0.89 -
SOLCI006753400       -            911 EOG093607OT          -            538   3.3e-56  192.8  10.4   5   6   4.7e-08   6.5e-06   26.8   0.0   238   332   696   789   694   799 0.93 -
SOLCI006753400       -            911 EOG093607OT          -            538   3.3e-56  192.8  10.4   6   6   3.4e-08   4.7e-06   27.3   0.1   238   333   801   895   783   908 0.81 -
SOLCI002464900       -            240 EOG093607OT          -            538   1.2e-55  190.9   0.0   1   1   1.1e-57   1.6e-55  190.5   0.0   209   432     7   230     4   238 0.92 -
SOLCI002522700       -           1014 EOG093607OT          -            538   2.8e-51  176.5   7.7   1   6   2.4e-07   3.4e-05   24.4   0.0   256   332   159   235   151   269 0.86 -
SOLCI002522700       -           1014 EOG093607OT          -            538   2.8e-51  176.5   7.7   2   6   1.8e-10   2.6e-08   34.7   0.0   239   330   329   419   321   421 0.94 -
SOLCI002522700       -           1014 EOG093607OT          -            538   2.8e-51  176.5   7.7   3   6   2.2e-07     3e-05   24.6   0.0    63   166   418   526   417   548 0.89 -
SOLCI002522700       -           1014 EOG093607OT          -            538   2.8e-51  176.5   7.7   4   6   2.1e-18   2.9e-16   61.0   2.8   108   306   568   780   541   799 0.83 -
SOLCI002522700       -           1014 EOG093607OT          -            538   2.8e-51  176.5   7.7   5   6     2e-05    0.0027   18.2   0.4   210   330   714   838   708   859 0.75 -
SOLCI002522700       -           1014 EOG093607OT          -            538   2.8e-51  176.5   7.7   6   6   1.8e-08   2.5e-06   28.2   0.0   251   336   898   982   885   993 0.86 -
SOLCI007314000       -            759 EOG093607OT          -            538   2.1e-50  173.6  12.4   1   7       5.2   7.2e+02    0.3   0.0   269   312   184   226   175   240 0.76 -
SOLCI007314000       -            759 EOG093607OT          -            538   2.1e-50  173.6  12.4   2   7   8.4e-09   1.2e-06   29.3   0.0   243   329   228   313   191   315 0.83 -
SOLCI007314000       -            759 EOG093607OT          -            538   2.1e-50  173.6  12.4   3   7   1.3e-12   1.9e-10   41.8   0.1   217   331   266   385   266   396 0.90 -
SOLCI007314000       -            759 EOG093607OT          -            538   2.1e-50  173.6  12.4   4   7   7.1e-12   9.9e-10   39.4   0.1   209   329   398   523   395   530 0.89 -
SOLCI007314000       -            759 EOG093607OT          -            538   2.1e-50  173.6  12.4   5   7   9.2e-10   1.3e-07   32.4   0.0   210   332   469   596   468   605 0.84 -
SOLCI007314000       -            759 EOG093607OT          -            538   2.1e-50  173.6  12.4   6   7     4e-12   5.5e-10   40.2   0.1   209   330   538   664   531   667 0.93 -
SOLCI007314000       -            759 EOG093607OT          -            538   2.1e-50  173.6  12.4   7   7   7.8e-11   1.1e-08   36.0   0.0   211   303   645   743   643   752 0.90 -
SOLCI000892300       -            913 EOG093607OT          -            538   2.4e-50  173.5  18.5   1  10   1.8e-05    0.0026   18.2   0.1    63   140   193   270   173   275 0.91 -
SOLCI000892300       -            913 EOG093607OT          -            538   2.4e-50  173.5  18.5   2  10   6.3e-12   8.8e-10   39.6   0.3   215   335   214   339   209   346 0.87 -
SOLCI000892300       -            913 EOG093607OT          -            538   2.4e-50  173.5  18.5   3  10   2.7e-09   3.8e-07   30.9   0.0   238   327   278   366   276   368 0.92 -
SOLCI000892300       -            913 EOG093607OT          -            538   2.4e-50  173.5  18.5   4  10   7.9e-07   0.00011   22.8   0.0   240   330   315   404   313   413 0.94 -
SOLCI000892300       -            913 EOG093607OT          -            538   2.4e-50  173.5  18.5   5  10   5.1e-06    0.0007   20.1   0.0   238   331   348   440   343   445 0.90 -
SOLCI000892300       -            913 EOG093607OT          -            538   2.4e-50  173.5  18.5   6  10   6.2e-06   0.00087   19.8   0.0   238   302   418   482   400   483 0.92 -
SOLCI000892300       -            913 EOG093607OT          -            538   2.4e-50  173.5  18.5   7  10   8.9e-16   1.2e-13   52.3   0.1   211   328   455   577   453   588 0.91 -
SOLCI000892300       -            913 EOG093607OT          -            538   2.4e-50  173.5  18.5   8  10       0.1        14    5.9   0.0   236   271   591   626   581   628 0.88 -
SOLCI000892300       -            913 EOG093607OT          -            538   2.4e-50  173.5  18.5   9  10   1.3e-06   0.00019   22.0   0.0   236   317   626   706   624   727 0.86 -
SOLCI000892300       -            913 EOG093607OT          -            538   2.4e-50  173.5  18.5  10  10     2e-06   0.00028   21.4   0.0   238   381   757   905   735   911 0.79 -
SOLCI001725900       -            891 EOG093607OT          -            538     3e-50  173.1  14.7   1   8   3.7e-05    0.0051   17.3   0.0    61   128   198   265   182   273 0.87 -
SOLCI001725900       -            891 EOG093607OT          -            538     3e-50  173.1  14.7   2   8     0.042       5.9    7.2   0.0   241   288   253   300   247   315 0.80 -
SOLCI001725900       -            891 EOG093607OT          -            538     3e-50  173.1  14.7   3   8   4.6e-08   6.4e-06   26.8   0.1   242   336   324   418   317   426 0.90 -
SOLCI001725900       -            891 EOG093607OT          -            538     3e-50  173.1  14.7   4   8   1.2e-09   1.7e-07   32.0   0.1   213   308   430   530   423   532 0.89 -
SOLCI001725900       -            891 EOG093607OT          -            538     3e-50  173.1  14.7   5   8   6.7e-08   9.3e-06   26.3   0.0   239   333   532   625   525   629 0.91 -
SOLCI001725900       -            891 EOG093607OT          -            538     3e-50  173.1  14.7   6   8   1.5e-14   2.2e-12   48.2   0.3   208   329   600   726   599   729 0.91 -
SOLCI001725900       -            891 EOG093607OT          -            538     3e-50  173.1  14.7   7   8    0.0015      0.21   11.9   0.1    65   137   728   799   725   804 0.81 -
SOLCI001725900       -            891 EOG093607OT          -            538     3e-50  173.1  14.7   8   8   4.7e-05    0.0065   16.9   0.0   237   332   774   874   770   889 0.68 -
SOLCI003872100       -            916 EOG093607OT          -            538   3.4e-47  163.0  18.0   1   7   4.4e-07   6.1e-05   23.6   0.2    65   141   202   278   178   283 0.88 -
SOLCI003872100       -            916 EOG093607OT          -            538   3.4e-47  163.0  18.0   2   7   4.8e-10   6.7e-08   33.4   0.1   237   330   284   376   278   388 0.94 -
SOLCI003872100       -            916 EOG093607OT          -            538   3.4e-47  163.0  18.0   3   7   5.1e-11   7.1e-09   36.6   0.1   214   330   395   516   390   528 0.89 -
SOLCI003872100       -            916 EOG093607OT          -            538   3.4e-47  163.0  18.0   4   7   4.7e-07   6.6e-05   23.5   0.1   238   323   530   614   523   620 0.83 -
SOLCI003872100       -            916 EOG093607OT          -            538   3.4e-47  163.0  18.0   5   7   3.9e-11   5.4e-09   37.0   0.1   241   330   603   691   601   699 0.94 -
SOLCI003872100       -            916 EOG093607OT          -            538   3.4e-47  163.0  18.0   6   7   0.00055     0.077   13.4   0.2   238   303   759   824   741   833 0.90 -
SOLCI003872100       -            916 EOG093607OT          -            538   3.4e-47  163.0  18.0   7   7     0.071       9.8    6.4   0.0   241   318   832   908   827   915 0.86 -
SOLCI003635200       -            819 EOG093607OT          -            538   4.7e-47  162.6   2.3   1   4   5.6e-05    0.0078   16.6   0.2   215   289   180   260   168   273 0.62 -
SOLCI003635200       -            819 EOG093607OT          -            538   4.7e-47  162.6   2.3   2   4   1.2e-11   1.6e-09   38.7   0.0    66   169   268   377   263   377 0.91 -
SOLCI003635200       -            819 EOG093607OT          -            538   4.7e-47  162.6   2.3   3   4   7.9e-21   1.1e-18   69.0   0.2    63   329   370   650   369   657 0.89 -
SOLCI003635200       -            819 EOG093607OT          -            538   4.7e-47  162.6   2.3   4   4     4e-10   5.6e-08   33.6   0.0    68   197   655   790   646   806 0.87 -
SOLCI007287600       -            842 EOG093607OT          -            538   5.7e-47  162.3   8.5   1   5   8.7e-13   1.2e-10   42.4   0.0   210   330   230   356   226   358 0.88 -
SOLCI007287600       -            842 EOG093607OT          -            538   5.7e-47  162.3   8.5   2   5   1.2e-10   1.7e-08   35.3   0.0   241   331   338   427   338   436 0.90 -
SOLCI007287600       -            842 EOG093607OT          -            538   5.7e-47  162.3   8.5   3   5   8.2e-09   1.1e-06   29.3   0.9   209   301   405   503   404   505 0.94 -
SOLCI007287600       -            842 EOG093607OT          -            538   5.7e-47  162.3   8.5   4   5   2.6e-11   3.6e-09   37.6   0.2    68   186   465   588   462   600 0.87 -
SOLCI007287600       -            842 EOG093607OT          -            538   5.7e-47  162.3   8.5   5   5   1.2e-15   1.6e-13   51.9   0.1   159   357   632   841   585   842 0.83 -
SOLCI004716200       -            932 EOG093607OT          -            538   1.3e-46  161.2   8.9   1   7   0.00052     0.073   13.4   0.1   241   303   294   356   278   361 0.82 -
SOLCI004716200       -            932 EOG093607OT          -            538   1.3e-46  161.2   8.9   2   7   2.3e-07   3.1e-05   24.6   0.2   210   331   362   488   358   496 0.82 -
SOLCI004716200       -            932 EOG093607OT          -            538   1.3e-46  161.2   8.9   3   7   1.4e-14     2e-12   48.3   0.1   216   330   473   592   472   593 0.95 -
SOLCI004716200       -            932 EOG093607OT          -            538   1.3e-46  161.2   8.9   4   7   1.7e-06   0.00024   21.7   0.0   216   281   578   649   574   650 0.89 -
SOLCI004716200       -            932 EOG093607OT          -            538   1.3e-46  161.2   8.9   5   7   5.7e-08     8e-06   26.5   0.1   227   302   624   705   623   709 0.89 -
SOLCI004716200       -            932 EOG093607OT          -            538   1.3e-46  161.2   8.9   6   7   5.3e-12   7.4e-10   39.8   0.0   237   325   710   797   705   801 0.94 -
SOLCI004716200       -            932 EOG093607OT          -            538   1.3e-46  161.2   8.9   7   7   6.8e-07   9.5e-05   23.0   0.0   238   339   781   891   779   909 0.74 -
SOLCI001596600       -           1475 EOG093607OT          -            538     2e-46  160.5  11.2   1   8      0.14        20    5.4   0.0   256   327   207   277   202   307 0.80 -
SOLCI001596600       -           1475 EOG093607OT          -            538     2e-46  160.5  11.2   2   8   4.9e-10   6.8e-08   33.3   0.0   258   329   316   386   296   389 0.93 -
SOLCI001596600       -           1475 EOG093607OT          -            538     2e-46  160.5  11.2   3   8   1.3e-11   1.9e-09   38.5   0.2    63   176   386   505   382   506 0.87 -
SOLCI001596600       -           1475 EOG093607OT          -            538     2e-46  160.5  11.2   4   8   1.8e-10   2.5e-08   34.8   0.3   209   329   471   596   467   607 0.90 -
SOLCI001596600       -           1475 EOG093607OT          -            538     2e-46  160.5  11.2   5   8      0.24        34    4.7   0.0   271   325   709   762   647   780 0.69 -
SOLCI001596600       -           1475 EOG093607OT          -            538     2e-46  160.5  11.2   6   8   3.9e-05    0.0054   17.2   0.1   147   272   716   851   713   864 0.72 -
SOLCI001596600       -           1475 EOG093607OT          -            538     2e-46  160.5  11.2   7   8   2.3e-05    0.0031   18.0   0.1   177   330   782   943   769   950 0.79 -
SOLCI001596600       -           1475 EOG093607OT          -            538     2e-46  160.5  11.2   8   8   2.6e-09   3.6e-07   31.0   0.0    65   320   909  1178   900  1196 0.86 -
SOLCI004169300       -            609 EOG093607OT          -            538   2.6e-46  160.2  17.5   1   7   2.1e-06   0.00029   21.3   0.4   212   331    12   136     4   142 0.90 -
SOLCI004169300       -            609 EOG093607OT          -            538   2.6e-46  160.2  17.5   2   7   6.9e-09   9.6e-07   29.5   0.6   216   334    51   174    45   182 0.87 -
SOLCI004169300       -            609 EOG093607OT          -            538   2.6e-46  160.2  17.5   3   7     9e-16   1.3e-13   52.3   0.3   214   330   154   275   149   276 0.94 -
SOLCI004169300       -            609 EOG093607OT          -            538   2.6e-46  160.2  17.5   4   7   3.9e-05    0.0055   17.2   0.0   216   277   261   328   254   328 0.88 -
SOLCI004169300       -            609 EOG093607OT          -            538   2.6e-46  160.2  17.5   5   7   1.2e-08   1.6e-06   28.8   0.1   227   301   307   387   306   392 0.88 -
SOLCI004169300       -            609 EOG093607OT          -            538   2.6e-46  160.2  17.5   6   7   1.2e-11   1.7e-09   38.6   0.0   237   324   393   479   390   482 0.96 -
SOLCI004169300       -            609 EOG093607OT          -            538   2.6e-46  160.2  17.5   7   7   4.6e-08   6.4e-06   26.8   0.0   257   331   448   522   447   540 0.87 -
SOLCI001441700       -            839 EOG093607OT          -            538   5.1e-46  159.2   9.1   1   4   1.7e-06   0.00024   21.6   0.0   245   330   231   314   201   318 0.87 -
SOLCI001441700       -            839 EOG093607OT          -            538   5.1e-46  159.2   9.1   2   4   3.3e-18   4.5e-16   60.3   2.6    64   331   314   595   313   602 0.90 -
SOLCI001441700       -            839 EOG093607OT          -            538   5.1e-46  159.2   9.1   3   4   1.3e-12   1.9e-10   41.8   0.0   227   334   591   705   590   711 0.85 -
SOLCI001441700       -            839 EOG093607OT          -            538   5.1e-46  159.2   9.1   4   4   9.2e-12   1.3e-09   39.0   0.1   210   320   714   829   709   836 0.86 -
SOLCI007328400       -           1121 EOG093607OT          -            538   2.3e-44  153.7  23.9   1   9    0.0016      0.22   11.9   0.0   241   329   149   236   118   239 0.88 -
SOLCI007328400       -           1121 EOG093607OT          -            538   2.3e-44  153.7  23.9   2   9   0.00011     0.016   15.6   0.1   238   324   216   301   194   313 0.87 -
SOLCI007328400       -           1121 EOG093607OT          -            538   2.3e-44  153.7  23.9   3   9   3.1e-13   4.3e-11   43.9   0.4   209   329   321   446   306   453 0.91 -
SOLCI007328400       -           1121 EOG093607OT          -            538   2.3e-44  153.7  23.9   4   9     5e-05    0.0069   16.8   1.0   221   301   403   489   402   492 0.94 -
SOLCI007328400       -           1121 EOG093607OT          -            538   2.3e-44  153.7  23.9   5   9     1e-05    0.0014   19.1   1.4   209   322   461   579   459   581 0.83 -
SOLCI007328400       -           1121 EOG093607OT          -            538   2.3e-44  153.7  23.9   6   9   2.1e-06   0.00029   21.3   0.0   238   301   566   629   556   633 0.94 -
SOLCI007328400       -           1121 EOG093607OT          -            538   2.3e-44  153.7  23.9   7   9      0.16        22    5.3   0.0    61    87   654   680   649   690 0.86 -
SOLCI007328400       -           1121 EOG093607OT          -            538   2.3e-44  153.7  23.9   8   9   2.8e-05    0.0039   17.6   0.0   226   322   695   790   686   798 0.86 -
SOLCI007328400       -           1121 EOG093607OT          -            538   2.3e-44  153.7  23.9   9   9   3.2e-08   4.5e-06   27.3   2.2    53   318   780  1066   774  1077 0.80 -
SOLCI002894100       -            860 EOG093607OT          -            538   2.6e-44  153.5   3.8   1   5   5.4e-08   7.5e-06   26.6   0.0   232   328    90   189    83   191 0.86 -
SOLCI002894100       -            860 EOG093607OT          -            538   2.6e-44  153.5   3.8   2   5   9.4e-15   1.3e-12   48.9   0.0   210   336   171   303   170   308 0.89 -
SOLCI002894100       -            860 EOG093607OT          -            538   2.6e-44  153.5   3.8   3   5     1e-05    0.0014   19.1   0.1    67   143   300   376   295   380 0.85 -
SOLCI002894100       -            860 EOG093607OT          -            538   2.6e-44  153.5   3.8   4   5   7.8e-10   1.1e-07   32.7   0.0   241   336   384   478   379   490 0.91 -
SOLCI002894100       -            860 EOG093607OT          -            538   2.6e-44  153.5   3.8   5   5   2.8e-09   3.9e-07   30.8   0.1   214   342   491   624   484   695 0.84 -
SOLCI005620200       -            417 EOG093607OT          -            538   3.8e-44  153.0   5.1   1   3   4.3e-09     6e-07   30.2   0.2   216   268   126   180    88   187 0.91 -
SOLCI005620200       -            417 EOG093607OT          -            538   3.8e-44  153.0   5.1   2   3   3.2e-14   4.4e-12   47.2   0.0    83   175   197   291   188   291 0.91 -
SOLCI005620200       -            417 EOG093607OT          -            538   3.8e-44  153.0   5.1   3   3   1.2e-26   1.6e-24   88.2   0.3    63   190   278   409   274   415 0.92 -
SOLCI002312000       -            829 EOG093607OT          -            538   8.7e-44  151.8  11.4   1   6   1.1e-12   1.6e-10   42.0   0.7    85   286   161   377   151   379 0.86 -
SOLCI002312000       -            829 EOG093607OT          -            538   8.7e-44  151.8  11.4   2   6   6.5e-10   9.1e-08   32.9   0.1   220   317   340   442   340   443 0.91 -
SOLCI002312000       -            829 EOG093607OT          -            538   8.7e-44  151.8  11.4   3   6     5e-11     7e-09   36.6   0.1   241   317   437   512   435   524 0.86 -
SOLCI002312000       -            829 EOG093607OT          -            538   8.7e-44  151.8  11.4   4   6     0.022       3.1    8.1   0.0   226   297   521   594   509   601 0.79 -
SOLCI002312000       -            829 EOG093607OT          -            538   8.7e-44  151.8  11.4   5   6   4.4e-08   6.2e-06   26.9   0.0   244   319   611   685   602   697 0.92 -
SOLCI002312000       -            829 EOG093607OT          -            538   8.7e-44  151.8  11.4   6   6   4.2e-07   5.8e-05   23.7   0.1   209   276   725   798   719   811 0.86 -
SOLCI004247500       -            843 EOG093607OT          -            538   3.2e-43  150.0  10.9   1   5   7.6e-05     0.011   16.2   0.4   217   298   154   241   148   263 0.77 -
SOLCI004247500       -            843 EOG093607OT          -            538   3.2e-43  150.0  10.9   2   5   9.7e-24   1.4e-21   78.6   5.6    63   349   201   499   198   527 0.85 -
SOLCI004247500       -            843 EOG093607OT          -            538   3.2e-43  150.0  10.9   3   5     1e-07   1.4e-05   25.7   0.0   215   331   534   655   528   665 0.89 -
SOLCI004247500       -            843 EOG093607OT          -            538   3.2e-43  150.0  10.9   4   5     2e-08   2.8e-06   28.0   0.0   237   330   702   794   689   794 0.95 -
SOLCI004247500       -            843 EOG093607OT          -            538   3.2e-43  150.0  10.9   5   5   2.8e-06   0.00039   20.9   0.0   238   305   773   840   769   842 0.94 -
SOLCI001336900       -            834 EOG093607OT          -            538   4.5e-43  149.4   9.0   1   5   2.5e-09   3.4e-07   31.0   0.0   220   339   132   257   126   259 0.88 -
SOLCI001336900       -            834 EOG093607OT          -            538   4.5e-43  149.4   9.0   2   5   1.4e-22   1.9e-20   74.7   0.1   148   330   268   460   261   462 0.88 -
SOLCI001336900       -            834 EOG093607OT          -            538   4.5e-43  149.4   9.0   3   5   5.8e-09     8e-07   29.8   3.0   152   302   449   608   449   609 0.84 -
SOLCI001336900       -            834 EOG093607OT          -            538   4.5e-43  149.4   9.0   4   5   0.00015      0.02   15.3   0.1   215   284   585   660   574   687 0.57 -
SOLCI001336900       -            834 EOG093607OT          -            538   4.5e-43  149.4   9.0   5   5    0.0011      0.16   12.3   0.0   109   294   610   810   610   822 0.80 -
SOLCI003803600       -           1035 EOG093607OT          -            538   2.8e-42  146.8  16.8   1   6      0.16        22    5.3   0.0   216   322    62   138    35   150 0.46 -
SOLCI003803600       -           1035 EOG093607OT          -            538   2.8e-42  146.8  16.8   2   6   4.6e-10   6.4e-08   33.4   0.3    73   320   150   408   145   421 0.79 -
SOLCI003803600       -           1035 EOG093607OT          -            538   2.8e-42  146.8  16.8   3   6   3.9e-11   5.5e-09   36.9   0.2   209   345   432   573   423   584 0.86 -
SOLCI003803600       -           1035 EOG093607OT          -            538   2.8e-42  146.8  16.8   4   6   0.00014     0.019   15.3   0.1   227   304   555   638   550   656 0.63 -
SOLCI003803600       -           1035 EOG093607OT          -            538   2.8e-42  146.8  16.8   5   6   7.1e-16   9.9e-14   52.6   0.9    63   314   627   891   627   893 0.87 -
SOLCI003803600       -           1035 EOG093607OT          -            538   2.8e-42  146.8  16.8   6   6   6.9e-05    0.0096   16.4   0.0   238   316   886   963   882   968 0.92 -
SOLCI003344400       -            690 EOG093607OT          -            538   1.2e-41  144.8  12.9   1   5   6.3e-16   8.8e-14   52.8   0.6   145   329   125   318   115   321 0.85 -
SOLCI003344400       -            690 EOG093607OT          -            538   1.2e-41  144.8  12.9   2   5   2.2e-12   3.1e-10   41.1   0.1   213   318   267   377   266   384 0.90 -
SOLCI003344400       -            690 EOG093607OT          -            538   1.2e-41  144.8  12.9   3   5     2e-07   2.8e-05   24.7   0.0   229   330   389   495   379   497 0.88 -
SOLCI003344400       -            690 EOG093607OT          -            538   1.2e-41  144.8  12.9   4   5   1.6e-06   0.00023   21.7   0.1   229   309   459   544   455   550 0.79 -
SOLCI003344400       -            690 EOG093607OT          -            538   1.2e-41  144.8  12.9   5   5     7e-13   9.8e-11   42.7   0.1   215   303   515   609   510   631 0.85 -
SOLCI002121800       -            850 EOG093607OT          -            538   3.2e-41  143.3  17.9   1   9      0.69        96    3.1   0.0   254   325   137   211   127   216 0.75 -
SOLCI002121800       -            850 EOG093607OT          -            538   3.2e-41  143.3  17.9   2   9       2.2     3e+02    1.5   0.3   257   319   214   275   199   286 0.76 -
SOLCI002121800       -            850 EOG093607OT          -            538   3.2e-41  143.3  17.9   3   9   4.2e-12   5.9e-10   40.1   2.5   162   298   285   430   269   435 0.92 -
SOLCI002121800       -            850 EOG093607OT          -            538   3.2e-41  143.3  17.9   4   9   0.00084      0.12   12.8   0.1   209   271   439   507   436   511 0.79 -
SOLCI002121800       -            850 EOG093607OT          -            538   3.2e-41  143.3  17.9   5   9   9.8e-09   1.4e-06   29.0   0.0   238   318   509   589   504   593 0.96 -
SOLCI002121800       -            850 EOG093607OT          -            538   3.2e-41  143.3  17.9   6   9   1.4e-06   0.00019   21.9   0.0   240   322   582   663   576   671 0.89 -
SOLCI002121800       -            850 EOG093607OT          -            538   3.2e-41  143.3  17.9   7   9   4.1e-06   0.00057   20.4   0.2   210   302   616   714   615   719 0.87 -
SOLCI002121800       -            850 EOG093607OT          -            538   3.2e-41  143.3  17.9   8   9   3.4e-09   4.7e-07   30.6   0.1   209   310   685   791   682   795 0.90 -
SOLCI002121800       -            850 EOG093607OT          -            538   3.2e-41  143.3  17.9   9   9   0.00076      0.11   12.9   0.0   240   278   792   830   786   840 0.90 -
SOLCI005641500       -            381 EOG093607OT          -            538   1.1e-40  141.5  12.7   1   5     7e-05    0.0097   16.3   0.0   245   302     1    58     1    65 0.89 -
SOLCI005641500       -            381 EOG093607OT          -            538   1.1e-40  141.5  12.7   2   5   1.6e-12   2.3e-10   41.5   0.0   240   333    66   158    61   167 0.93 -
SOLCI005641500       -            381 EOG093607OT          -            538   1.1e-40  141.5  12.7   3   5   2.7e-10   3.8e-08   34.2   0.9   239   329   170   259   158   261 0.95 -
SOLCI005641500       -            381 EOG093607OT          -            538   1.1e-40  141.5  12.7   4   5   3.9e-13   5.4e-11   43.6   0.1   214   302   244   338   239   345 0.89 -
SOLCI005641500       -            381 EOG093607OT          -            538   1.1e-40  141.5  12.7   5   5   3.8e-12   5.3e-10   40.3   0.1   202   302   265   373   263   379 0.90 -
SOLCI000699800       -            720 EOG093607OT          -            538   1.9e-40  140.8   5.5   1   7         6   8.4e+02    0.0   0.0   262   320   128   186   106   191 0.86 -
SOLCI000699800       -            720 EOG093607OT          -            538   1.9e-40  140.8   5.5   2   7      0.53        74    3.5   0.0    62   101   194   233   187   242 0.81 -
SOLCI000699800       -            720 EOG093607OT          -            538   1.9e-40  140.8   5.5   3   7   2.7e-11   3.7e-09   37.5   0.2   237   363   244   370   227   377 0.89 -
SOLCI000699800       -            720 EOG093607OT          -            538   1.9e-40  140.8   5.5   4   7   7.5e-09     1e-06   29.4   0.0   237   330   345   438   341   450 0.72 -
SOLCI000699800       -            720 EOG093607OT          -            538   1.9e-40  140.8   5.5   5   7   1.6e-09   2.2e-07   31.7   0.1   208   301   451   550   448   553 0.88 -
SOLCI000699800       -            720 EOG093607OT          -            538   1.9e-40  140.8   5.5   6   7   5.4e-07   7.6e-05   23.3   0.0   237   302   521   586   518   592 0.94 -
SOLCI000699800       -            720 EOG093607OT          -            538   1.9e-40  140.8   5.5   7   7   1.1e-11   1.5e-09   38.8   0.0   214   331   562   684   555   714 0.84 -
SOLCI004215000       -            767 EOG093607OT          -            538   3.3e-40  140.0  10.2   1   5   1.3e-10   1.7e-08   35.3   0.4   224   329   196   306   175   316 0.86 -
SOLCI004215000       -            767 EOG093607OT          -            538   3.3e-40  140.0  10.2   2   5   6.9e-09   9.6e-07   29.6   0.0   236   301   319   384   316   391 0.94 -
SOLCI004215000       -            767 EOG093607OT          -            538   3.3e-40  140.0  10.2   3   5   2.3e-13   3.2e-11   44.3   0.1   214   332   361   484   361   495 0.91 -
SOLCI004215000       -            767 EOG093607OT          -            538   3.3e-40  140.0  10.2   4   5   1.5e-08     2e-06   28.5   0.1   226   330   478   587   473   613 0.84 -
SOLCI004215000       -            767 EOG093607OT          -            538   3.3e-40  140.0  10.2   5   5   0.00012     0.016   15.6   0.1   245   309   623   687   616   713 0.85 -
SOLCI003435400       -            841 EOG093607OT          -            538   1.6e-39  137.7   7.6   1   5   7.2e-10     1e-07   32.8   0.0   117   193   174   256   132   261 0.81 -
SOLCI003435400       -            841 EOG093607OT          -            538   1.6e-39  137.7   7.6   2   5     6e-11   8.3e-09   36.4   0.0   238   330   240   332   240   344 0.89 -
SOLCI003435400       -            841 EOG093607OT          -            538   1.6e-39  137.7   7.6   3   5   3.8e-08   5.2e-06   27.1   0.1   236   324   344   431   334   432 0.90 -
SOLCI003435400       -            841 EOG093607OT          -            538   1.6e-39  137.7   7.6   4   5   1.4e-10     2e-08   35.1   0.1   211   321   418   533   414   539 0.89 -
SOLCI003435400       -            841 EOG093607OT          -            538   1.6e-39  137.7   7.6   5   5   0.00044     0.061   13.7   0.2    24   301   548   636   540   737 0.59 -
SOLCI002510100       -            737 EOG093607OT          -            538   1.7e-39  137.6   1.6   1   4   6.6e-13   9.2e-11   42.8   0.1   238   331   221   313   212   322 0.95 -
SOLCI002510100       -            737 EOG093607OT          -            538   1.7e-39  137.6   1.6   2   4   6.3e-13   8.8e-11   42.9   0.0   240   331   328   418   323   430 0.91 -
SOLCI002510100       -            737 EOG093607OT          -            538   1.7e-39  137.6   1.6   3   4   2.2e-09   3.1e-07   31.2   0.0   166   329   420   593   417   596 0.83 -
SOLCI002510100       -            737 EOG093607OT          -            538   1.7e-39  137.6   1.6   4   4     2e-05    0.0028   18.1   0.0   255   330   590   664   587   701 0.85 -
SOLCI002498300       -            514 EOG093607OT          -            538   2.3e-39  137.2   0.6   1   4     0.038       5.2    7.3   0.0   305   406    15   119     4   122 0.79 -
SOLCI002498300       -            514 EOG093607OT          -            538   2.3e-39  137.2   0.6   2   4     6e-12   8.3e-10   39.7   0.3   241   331   124   213   119   218 0.93 -
SOLCI002498300       -            514 EOG093607OT          -            538   2.3e-39  137.2   0.6   3   4   4.9e-17   6.8e-15   56.5   0.0   144   340   193   397   190   402 0.90 -
SOLCI002498300       -            514 EOG093607OT          -            538   2.3e-39  137.2   0.6   4   4   3.3e-11   4.6e-09   37.2   0.0   209   282   401   480   397   494 0.87 -
SOLCI000152500       -            717 EOG093607OT          -            538   3.3e-39  136.7   6.7   1   6   1.2e-05    0.0017   18.9   0.0   215   330   143   265   139   278 0.81 -
SOLCI000152500       -            717 EOG093607OT          -            538   3.3e-39  136.7   6.7   2   6   0.00093      0.13   12.6   0.1   236   329   242   334   240   348 0.83 -
SOLCI000152500       -            717 EOG093607OT          -            538   3.3e-39  136.7   6.7   3   6   5.2e-07   7.3e-05   23.4   0.0   226   304   331   415   321   419 0.82 -
SOLCI000152500       -            717 EOG093607OT          -            538   3.3e-39  136.7   6.7   4   6   1.6e-10   2.2e-08   35.0   0.0   236   316   417   496   414   498 0.92 -
SOLCI000152500       -            717 EOG093607OT          -            538   3.3e-39  136.7   6.7   5   6   1.5e-16     2e-14   54.9   1.0   209   329   489   616   487   625 0.90 -
SOLCI000152500       -            717 EOG093607OT          -            538   3.3e-39  136.7   6.7   6   6       7.2     1e+03   -0.2   0.0    62    90   615   643   610   663 0.80 -
SOLCI005484700       -            754 EOG093607OT          -            538   3.7e-39  136.5   5.6   1   5   2.1e-05    0.0029   18.1   0.2   257   332   207   281   199   292 0.90 -
SOLCI005484700       -            754 EOG093607OT          -            538   3.7e-39  136.5   5.6   2   5   3.8e-07   5.2e-05   23.8   0.1   238   330   293   384   288   396 0.93 -
SOLCI005484700       -            754 EOG093607OT          -            538   3.7e-39  136.5   5.6   3   5   1.5e-08   2.1e-06   28.4   0.0   211   315   400   509   387   534 0.83 -
SOLCI005484700       -            754 EOG093607OT          -            538   3.7e-39  136.5   5.6   4   5   4.1e-12   5.7e-10   40.2   0.0   238   332   538   631   516   641 0.90 -
SOLCI005484700       -            754 EOG093607OT          -            538   3.7e-39  136.5   5.6   5   5   1.6e-07   2.2e-05   25.1   0.0   237   322   642   726   625   733 0.86 -
SOLCI005303000       -            711 EOG093607OT          -            538     4e-39  136.4   8.5   1   5   3.4e-07   4.7e-05   24.0   0.1   238   332   242   335   206   340 0.73 -
SOLCI005303000       -            711 EOG093607OT          -            538     4e-39  136.4   8.5   2   5   5.9e-08   8.2e-06   26.5   0.1   229   302   297   376   294   385 0.81 -
SOLCI005303000       -            711 EOG093607OT          -            538     4e-39  136.4   8.5   3   5   4.8e-15   6.7e-13   49.9   0.0   241   343   385   486   382   489 0.95 -
SOLCI005303000       -            711 EOG093607OT          -            538     4e-39  136.4   8.5   4   5   3.5e-09   4.8e-07   30.5   0.1   238   303   487   552   480   557 0.96 -
SOLCI005303000       -            711 EOG093607OT          -            538     4e-39  136.4   8.5   5   5   2.6e-12   3.6e-10   40.9   0.2   216   332   529   649   528   690 0.84 -
SOLCI001309600       -            980 EOG093607OT          -            538   1.8e-38  134.3  14.1   1   7     3e-05    0.0042   17.5   0.3   214   339   136   266   117   281 0.84 -
SOLCI001309600       -            980 EOG093607OT          -            538   1.8e-38  134.3  14.1   2   7   5.1e-11   7.1e-09   36.6   0.0    54   184   275   418   269   438 0.86 -
SOLCI001309600       -            980 EOG093607OT          -            538   1.8e-38  134.3  14.1   3   7     2e-08   2.8e-06   28.0   0.8   194   330   464   607   416   608 0.81 -
SOLCI001309600       -            980 EOG093607OT          -            538   1.8e-38  134.3  14.1   4   7   4.8e-07   6.7e-05   23.5   0.0   257   328   605   675   604   685 0.92 -
SOLCI001309600       -            980 EOG093607OT          -            538   1.8e-38  134.3  14.1   5   7      0.13        18    5.5   0.0   224   287   676   740   668   761 0.81 -
SOLCI001309600       -            980 EOG093607OT          -            538   1.8e-38  134.3  14.1   6   7    0.0029      0.41   11.0   0.0   236   302   805   871   800   877 0.95 -
SOLCI001309600       -            980 EOG093607OT          -            538   1.8e-38  134.3  14.1   7   7   6.3e-09   8.8e-07   29.7   0.1   210   305   843   944   839   969 0.82 -
SOLCI002498400       -            654 EOG093607OT          -            538     3e-38  133.5  10.6   1   6     0.066       9.2    6.5   0.4   256   329   119   191    98   195 0.88 -
SOLCI002498400       -            654 EOG093607OT          -            538     3e-38  133.5  10.6   2   6   0.00052     0.072   13.5   0.1    66   142   194   270   190   273 0.94 -
SOLCI002498400       -            654 EOG093607OT          -            538     3e-38  133.5  10.6   3   6   7.9e-10   1.1e-07   32.6   0.3   209   334   241   371   240   379 0.84 -
SOLCI002498400       -            654 EOG093607OT          -            538     3e-38  133.5  10.6   4   6   9.7e-09   1.4e-06   29.1   0.0    54   178   350   487   345   493 0.71 -
SOLCI002498400       -            654 EOG093607OT          -            538     3e-38  133.5  10.6   5   6     4e-07   5.6e-05   23.7   0.0   214   290   493   575   486   577 0.89 -
SOLCI002498400       -            654 EOG093607OT          -            538     3e-38  133.5  10.6   6   6   3.1e-12   4.3e-10   40.6   0.0   209   279   574   650   573   653 0.90 -
SOLCI004535900       -            814 EOG093607OT          -            538   3.5e-38  133.3  12.1   1   7     0.012       1.7    8.9   0.0   240   313   172   249   140   251 0.74 -
SOLCI004535900       -            814 EOG093607OT          -            538   3.5e-38  133.3  12.1   2   7   1.6e-08   2.2e-06   28.4   0.1   209   329   245   370   241   387 0.87 -
SOLCI004535900       -            814 EOG093607OT          -            538   3.5e-38  133.3  12.1   3   7   4.1e-14   5.8e-12   46.8   0.0   211   329   387   510   378   512 0.90 -
SOLCI004535900       -            814 EOG093607OT          -            538   3.5e-38  133.3  12.1   4   7   1.2e-08   1.6e-06   28.8   0.2   242   335   459   551   457   560 0.92 -
SOLCI004535900       -            814 EOG093607OT          -            538   3.5e-38  133.3  12.1   5   7   4.8e-10   6.6e-08   33.4   1.1   215   330   531   651   526   676 0.84 -
SOLCI004535900       -            814 EOG093607OT          -            538   3.5e-38  133.3  12.1   6   7   4.6e-06   0.00064   20.2   0.8   236   318   593   674   586   705 0.68 -
SOLCI004535900       -            814 EOG093607OT          -            538   3.5e-38  133.3  12.1   7   7   0.00014      0.02   15.3   0.1   230   286   697   759   691   790 0.80 -
SOLCI006449600       -            852 EOG093607OT          -            538   4.7e-38  132.9  12.5   1   7      0.51        71    3.6   0.0   241   301    12    72     7    78 0.89 -
SOLCI006449600       -            852 EOG093607OT          -            538   4.7e-38  132.9  12.5   2   7   5.4e-05    0.0075   16.7   0.0   238   306    79   147    75   158 0.92 -
SOLCI006449600       -            852 EOG093607OT          -            538   4.7e-38  132.9  12.5   3   7   2.5e-08   3.5e-06   27.7   0.1   256   387   167   302   148   321 0.78 -
SOLCI006449600       -            852 EOG093607OT          -            538   4.7e-38  132.9  12.5   4   7    0.0059      0.82   10.0   0.0    96   144   440   488   426   495 0.82 -
SOLCI006449600       -            852 EOG093607OT          -            538   4.7e-38  132.9  12.5   5   7   4.8e-11   6.6e-09   36.7   0.1   212   331   494   618   490   630 0.89 -
SOLCI006449600       -            852 EOG093607OT          -            538   4.7e-38  132.9  12.5   6   7   2.7e-08   3.8e-06   27.6   0.5   213   316   635   743   629   744 0.91 -
SOLCI006449600       -            852 EOG093607OT          -            538   4.7e-38  132.9  12.5   7   7   0.00041     0.057   13.8   0.0   242   328   740   824   736   837 0.88 -
SOLCI002498500       -            605 EOG093607OT          -            538   1.4e-37  131.3   9.5   1   6      0.63        88    3.3   0.1   256   329   155   227   148   229 0.84 -
SOLCI002498500       -            605 EOG093607OT          -            538   1.4e-37  131.3   9.5   2   6   5.8e-05    0.0081   16.6   0.1   240   286   209   255   197   272 0.89 -
SOLCI002498500       -            605 EOG093607OT          -            538   1.4e-37  131.3   9.5   3   6   1.2e-13   1.7e-11   45.2   0.1   240   331   279   369   276   382 0.92 -
SOLCI002498500       -            605 EOG093607OT          -            538   1.4e-37  131.3   9.5   4   6   2.3e-09   3.2e-07   31.1   0.4   214   331   387   509   380   520 0.88 -
SOLCI002498500       -            605 EOG093607OT          -            538   1.4e-37  131.3   9.5   5   6   2.1e-06    0.0003   21.3   0.0   238   305   487   554   483   558 0.92 -
SOLCI002498500       -            605 EOG093607OT          -            538   1.4e-37  131.3   9.5   6   6   1.9e-11   2.6e-09   38.0   0.0   214   280   527   599   524   604 0.83 -
SOLCI006405400       -            576 EOG093607OT          -            538   2.1e-37  130.7   3.9   1   5       8.3   1.2e+03   -0.4   0.0   106   136   147   177   110   185 0.76 -
SOLCI006405400       -            576 EOG093607OT          -            538   2.1e-37  130.7   3.9   2   5   1.8e-15   2.6e-13   51.2   0.9   216   329   196   314   191   315 0.90 -
SOLCI006405400       -            576 EOG093607OT          -            538   2.1e-37  130.7   3.9   3   5   3.4e-15   4.7e-13   50.4   0.5   214   329   264   384   264   387 0.92 -
SOLCI006405400       -            576 EOG093607OT          -            538   2.1e-37  130.7   3.9   4   5   1.5e-05    0.0021   18.5   0.0    65   133   386   454   384   468 0.91 -
SOLCI006405400       -            576 EOG093607OT          -            538   2.1e-37  130.7   3.9   5   5   5.2e-09   7.3e-07   29.9   0.0   111   206   467   568   458   574 0.82 -
SOLCI004667900       -            687 EOG093607OT          -            538     3e-37  130.2  12.5   1   7     0.064         9    6.5   0.2   215   239    83   107    77   115 0.89 -
SOLCI004667900       -            687 EOG093607OT          -            538     3e-37  130.2  12.5   2   7   1.4e-14   1.9e-12   48.4   0.0   220   330   159   275   146   286 0.84 -
SOLCI004667900       -            687 EOG093607OT          -            538     3e-37  130.2  12.5   3   7   1.9e-09   2.7e-07   31.4   0.4   222   330   267   379   265   391 0.80 -
SOLCI004667900       -            687 EOG093607OT          -            538     3e-37  130.2  12.5   4   7   2.4e-06   0.00034   21.1   0.7   217   330   332   449   331   455 0.88 -
SOLCI004667900       -            687 EOG093607OT          -            538     3e-37  130.2  12.5   5   7   1.2e-08   1.7e-06   28.8   0.3   224   330   408   519   400   527 0.86 -
SOLCI004667900       -            687 EOG093607OT          -            538     3e-37  130.2  12.5   6   7   0.00028     0.039   14.3   0.0   240   301   535   596   531   602 0.87 -
SOLCI004667900       -            687 EOG093607OT          -            538     3e-37  130.2  12.5   7   7     0.061       8.5    6.6   0.0   235   317   600   681   594   685 0.82 -
SOLCI003320200       -            775 EOG093607OT          -            538   7.1e-37  129.0   3.2   1   4   7.4e-15     1e-12   49.2   0.1   144   329   121   314    87   317 0.85 -
SOLCI003320200       -            775 EOG093607OT          -            538   7.1e-37  129.0   3.2   2   4   1.5e-07     2e-05   25.2   0.0   242   340   298   395   297   397 0.65 -
SOLCI003320200       -            775 EOG093607OT          -            538   7.1e-37  129.0   3.2   3   4   4.1e-08   5.8e-06   27.0   0.1   242   358   368   486   368   502 0.75 -
SOLCI003320200       -            775 EOG093607OT          -            538   7.1e-37  129.0   3.2   4   4   9.7e-11   1.4e-08   35.7   0.0   237   328   516   606   479   614 0.85 -
SOLCI004565600       -            980 EOG093607OT          -            538   1.2e-35  124.9  15.5   1   6   0.00061     0.085   13.2   0.2   149   324   191   371   145   394 0.72 -
SOLCI004565600       -            980 EOG093607OT          -            538   1.2e-35  124.9  15.5   2   6   1.7e-06   0.00024   21.6   0.0   246   329   440   522   412   525 0.89 -
SOLCI004565600       -            980 EOG093607OT          -            538   1.2e-35  124.9  15.5   3   6     3e-09   4.1e-07   30.8   0.1   226   330   484   593   484   618 0.89 -
SOLCI004565600       -            980 EOG093607OT          -            538   1.2e-35  124.9  15.5   4   6     1e-11   1.4e-09   38.9   0.3   209   330   572   714   569   724 0.87 -
SOLCI004565600       -            980 EOG093607OT          -            538   1.2e-35  124.9  15.5   5   6   1.6e-11   2.2e-09   38.3   1.8   209   302   728   827   720   841 0.92 -
SOLCI004565600       -            980 EOG093607OT          -            538   1.2e-35  124.9  15.5   6   6     0.077        11    6.3   0.0   215   281   872   946   862   960 0.84 -
SOLCI001037900       -            594 EOG093607OT          -            538   1.6e-35  124.5   4.8   1   5       1.1   1.5e+02    2.5   0.1    63   129    58   124    55   133 0.85 -
SOLCI001037900       -            594 EOG093607OT          -            538   1.6e-35  124.5   4.8   2   5   6.7e-10   9.3e-08   32.9   0.0   238   340   143   245   136   252 0.90 -
SOLCI001037900       -            594 EOG093607OT          -            538   1.6e-35  124.5   4.8   3   5     3e-13   4.2e-11   43.9   0.2   211   331   251   376   247   387 0.89 -
SOLCI001037900       -            594 EOG093607OT          -            538   1.6e-35  124.5   4.8   4   5   1.8e-10   2.5e-08   34.8   0.0   225   330   370   480   361   488 0.84 -
SOLCI001037900       -            594 EOG093607OT          -            538   1.6e-35  124.5   4.8   5   5    0.0076       1.1    9.6   0.0   235   287   491   543   480   560 0.81 -
SOLCI004945500       -            663 EOG093607OT          -            538   7.3e-35  122.3  14.4   1   5    0.0011      0.16   12.4   0.0   239   320    78   158    58   167 0.91 -
SOLCI004945500       -            663 EOG093607OT          -            538   7.3e-35  122.3  14.4   2   5   3.5e-22   4.9e-20   73.4   4.0    62   330   166   443   160   454 0.91 -
SOLCI004945500       -            663 EOG093607OT          -            538   7.3e-35  122.3  14.4   3   5   3.8e-10   5.3e-08   33.7   0.1   227   331   376   479   366   487 0.86 -
SOLCI004945500       -            663 EOG093607OT          -            538   7.3e-35  122.3  14.4   4   5      0.49        68    3.6   0.0   238   284   457   503   444   521 0.76 -
SOLCI004945500       -            663 EOG093607OT          -            538   7.3e-35  122.3  14.4   5   5     1e-10   1.4e-08   35.6   1.4   211   329   494   617   490   630 0.87 -
SOLCI002228800       -            752 EOG093607OT          -            538   7.7e-35  122.3   9.1   1   4   4.8e-07   6.7e-05   23.5   0.1   241   330   259   347   248   359 0.90 -
SOLCI002228800       -            752 EOG093607OT          -            538   7.7e-35  122.3   9.1   2   4   1.1e-15   1.5e-13   52.0   0.0   211   329   363   486   358   496 0.90 -
SOLCI002228800       -            752 EOG093607OT          -            538   7.7e-35  122.3   9.1   3   4   3.3e-10   4.5e-08   33.9   0.8   207   317   499   614   492   625 0.87 -
SOLCI002228800       -            752 EOG093607OT          -            538   7.7e-35  122.3   9.1   4   4   0.00018     0.026   14.9   0.1    64   141   627   704   609   719 0.88 -
SOLCI006582700       -            770 EOG093607OT          -            538   8.3e-35  122.2   2.6   1   6       2.1   2.9e+02    1.5   0.0   121   142   141   162   133   180 0.62 -
SOLCI006582700       -            770 EOG093607OT          -            538   8.3e-35  122.2   2.6   2   6   5.4e-06   0.00075   20.0   0.0   240   339   208   306   191   310 0.89 -
SOLCI006582700       -            770 EOG093607OT          -            538   8.3e-35  122.2   2.6   3   6   2.3e-07   3.2e-05   24.5   0.0   216   301   283   374   276   379 0.86 -
SOLCI006582700       -            770 EOG093607OT          -            538   8.3e-35  122.2   2.6   4   6   4.7e-19   6.5e-17   63.1   0.3   106   329   374   611   365   611 0.85 -
SOLCI006582700       -            770 EOG093607OT          -            538   8.3e-35  122.2   2.6   5   6   2.8e-08   3.9e-06   27.5   0.0   217   330   564   682   562   698 0.80 -
SOLCI006582700       -            770 EOG093607OT          -            538   8.3e-35  122.2   2.6   6   6       9.3   1.3e+03   -0.6   0.0   239   281   714   756   702   759 0.87 -
SOLCI004438800       -            786 EOG093607OT          -            538   9.1e-35  122.0  15.1   1   8       1.1   1.5e+02    2.5   0.0   254   302   146   194   102   197 0.77 -
SOLCI004438800       -            786 EOG093607OT          -            538   9.1e-35  122.0  15.1   2   8     6e-09   8.4e-07   29.7   2.5   221   330   177   291   170   300 0.91 -
SOLCI004438800       -            786 EOG093607OT          -            538   9.1e-35  122.0  15.1   3   8    0.0012      0.17   12.2   0.0    65   140   292   367   290   368 0.94 -
SOLCI004438800       -            786 EOG093607OT          -            538   9.1e-35  122.0  15.1   4   8   3.2e-08   4.5e-06   27.3   0.0   238   329   340   430   335   440 0.95 -
SOLCI004438800       -            786 EOG093607OT          -            538   9.1e-35  122.0  15.1   5   8   3.9e-07   5.4e-05   23.8   0.1   238   331   445   537   437   547 0.87 -
SOLCI004438800       -            786 EOG093607OT          -            538   9.1e-35  122.0  15.1   6   8   3.8e-06   0.00054   20.5   0.1    66   143   538   615   535   625 0.81 -
SOLCI004438800       -            786 EOG093607OT          -            538   9.1e-35  122.0  15.1   7   8     1e-06   0.00015   22.4   0.1   238   318   656   735   638   756 0.87 -
SOLCI004438800       -            786 EOG093607OT          -            538   9.1e-35  122.0  15.1   8   8       4.1   5.7e+02    0.6   0.0   241   294   729   782   727   784 0.79 -
SOLCI004221400       -            762 EOG093607OT          -            538   1.9e-34  121.0   4.6   1   6    0.0028      0.39   11.1   0.0    74   141   160   227   125   269 0.59 -
SOLCI004221400       -            762 EOG093607OT          -            538   1.9e-34  121.0   4.6   2   6   1.2e-10   1.7e-08   35.4   0.1   215   330   275   395   268   404 0.89 -
SOLCI004221400       -            762 EOG093607OT          -            538   1.9e-34  121.0   4.6   3   6   1.1e-06   0.00015   22.3   0.1   240   329   341   429   339   431 0.93 -
SOLCI004221400       -            762 EOG093607OT          -            538   1.9e-34  121.0   4.6   4   6   1.1e-07   1.6e-05   25.6   0.1    61   141   427   507   396   512 0.86 -
SOLCI004221400       -            762 EOG093607OT          -            538   1.9e-34  121.0   4.6   5   6   9.7e-16   1.4e-13   52.2   0.1   210   330   480   605   479   618 0.90 -
SOLCI004221400       -            762 EOG093607OT          -            538   1.9e-34  121.0   4.6   6   6       1.8   2.5e+02    1.8   0.0   245   295   626   677   617   703 0.65 -
SOLCI001270900       -           1047 EOG093607OT          -            538     1e-33  118.6  10.4   1   5   4.1e-15   5.7e-13   50.1   1.8    71   339   119   404   110   445 0.84 -
SOLCI001270900       -           1047 EOG093607OT          -            538     1e-33  118.6  10.4   2   5   3.4e-06   0.00048   20.7   0.2   244   319   445   518   435   532 0.87 -
SOLCI001270900       -           1047 EOG093607OT          -            538     1e-33  118.6  10.4   3   5   1.6e-13   2.2e-11   44.9   0.0   207   331   713   842   691   853 0.85 -
SOLCI001270900       -           1047 EOG093607OT          -            538     1e-33  118.6  10.4   4   5   0.00037     0.052   13.9   0.0   238   329   820   910   819   940 0.87 -
SOLCI001270900       -           1047 EOG093607OT          -            538     1e-33  118.6  10.4   5   5      0.95   1.3e+02    2.7   0.0   239   306   856   923   852  1011 0.75 -
SOLCI004372400       -            657 EOG093607OT          -            538   1.3e-33  118.2   1.3   1   5   4.3e-06    0.0006   20.3   0.0   238   324   205   290   194   291 0.72 -
SOLCI004372400       -            657 EOG093607OT          -            538   1.3e-33  118.2   1.3   2   5   3.2e-07   4.4e-05   24.1   0.0   239   326   276   362   274   368 0.93 -
SOLCI004372400       -            657 EOG093607OT          -            538   1.3e-33  118.2   1.3   3   5    0.0014      0.19   12.0   0.0   224   301   363   440   361   441 0.94 -
SOLCI004372400       -            657 EOG093607OT          -            538   1.3e-33  118.2   1.3   4   5   7.5e-10     1e-07   32.7   0.0    63   143   432   512   427   519 0.95 -
SOLCI004372400       -            657 EOG093607OT          -            538   1.3e-33  118.2   1.3   5   5   1.5e-09   2.1e-07   31.7   0.0   240   331   519   609   513   624 0.93 -
SOLCI005511700       -            678 EOG093607OT          -            538   1.8e-33  117.8   8.3   1   6   2.6e-06   0.00036   21.1   0.2   222   329   137   246   125   249 0.88 -
SOLCI005511700       -            678 EOG093607OT          -            538   1.8e-33  117.8   8.3   2   6   2.6e-07   3.7e-05   24.3   0.0   224   326   206   313   205   319 0.89 -
SOLCI005511700       -            678 EOG093607OT          -            538   1.8e-33  117.8   8.3   3   6   2.9e-06    0.0004   20.9   0.0   235   318   258   340   241   344 0.83 -
SOLCI005511700       -            678 EOG093607OT          -            538   1.8e-33  117.8   8.3   4   6   3.6e-05     0.005   17.3   0.0    68   143   321   396   314   400 0.91 -
SOLCI005511700       -            678 EOG093607OT          -            538   1.8e-33  117.8   8.3   5   6   2.6e-16   3.6e-14   54.1   0.3   208   331   400   528   398   539 0.92 -
SOLCI005511700       -            678 EOG093607OT          -            538   1.8e-33  117.8   8.3   6   6   0.00086      0.12   12.7   0.0   237   281   553   597   546   628 0.91 -
SOLCI004643200       -            761 EOG093607OT          -            538   2.1e-33  117.5   7.7   1   3     2e-08   2.8e-06   28.0   0.2   120   331   161   397   141   409 0.74 -
SOLCI004643200       -            761 EOG093607OT          -            538   2.1e-33  117.5   7.7   2   3   1.9e-14   2.6e-12   47.9   0.5   209   332   411   539   402   550 0.88 -
SOLCI004643200       -            761 EOG093607OT          -            538   2.1e-33  117.5   7.7   3   3   8.6e-13   1.2e-10   42.4   0.2   208   378   550   729   547   735 0.82 -
SOLCI004689400       -            966 EOG093607OT          -            538   3.4e-33  116.8  14.5   1   4    0.0015      0.22   11.9   0.0   256   331   272   347   265   393 0.77 -
SOLCI004689400       -            966 EOG093607OT          -            538   3.4e-33  116.8  14.5   2   4   1.1e-06   0.00015   22.3   0.1   240   329   421   509   417   511 0.92 -
SOLCI004689400       -            966 EOG093607OT          -            538   3.4e-33  116.8  14.5   3   4   6.7e-17   9.3e-15   56.0   3.2    65   330   511   788   507   798 0.80 -
SOLCI004689400       -            966 EOG093607OT          -            538   3.4e-33  116.8  14.5   4   4   1.2e-08   1.7e-06   28.7   0.5   208   341   801   938   796   952 0.91 -
SOLCI007117300       -            561 EOG093607OT          -            538   3.9e-33  116.7   2.7   1   4      0.11        15    5.8   0.0   256   299   110   153    93   161 0.75 -
SOLCI007117300       -            561 EOG093607OT          -            538   3.9e-33  116.7   2.7   2   4   2.8e-07   3.9e-05   24.2   0.0   238   313   196   270   155   272 0.86 -
SOLCI007117300       -            561 EOG093607OT          -            538   3.9e-33  116.7   2.7   3   4   1.3e-15   1.8e-13   51.8   0.0   213   330   270   392   264   405 0.91 -
SOLCI007117300       -            561 EOG093607OT          -            538   3.9e-33  116.7   2.7   4   4   1.4e-09   1.9e-07   31.8   0.4   213   331   410   533   406   557 0.85 -
SOLCI003343300       -            526 EOG093607OT          -            538   6.9e-33  115.8   8.2   1   4   1.4e-10     2e-08   35.1   0.1   240   340    76   177    33   180 0.80 -
SOLCI003343300       -            526 EOG093607OT          -            538   6.9e-33  115.8   8.2   2   4   9.7e-12   1.4e-09   39.0   0.1   210   330   182   307   179   316 0.89 -
SOLCI003343300       -            526 EOG093607OT          -            538   6.9e-33  115.8   8.2   3   4   1.2e-08   1.6e-06   28.8   0.0   240   330   323   412   320   418 0.94 -
SOLCI003343300       -            526 EOG093607OT          -            538   6.9e-33  115.8   8.2   4   4   0.00028     0.039   14.3   0.2   237   299   425   487   413   508 0.75 -
SOLCI000296400       -            540 EOG093607OT          -            538   7.4e-33  115.7   0.2   1   4   2.1e-07   2.9e-05   24.6   0.0   240   330   161   250   146   252 0.82 -
SOLCI000296400       -            540 EOG093607OT          -            538   7.4e-33  115.7   0.2   2   4   1.1e-12   1.5e-10   42.1   0.0    65   188   181   310   178   329 0.85 -
SOLCI000296400       -            540 EOG093607OT          -            538   7.4e-33  115.7   0.2   3   4   8.1e-10   1.1e-07   32.6   0.0   241   329   337   427   324   430 0.90 -
SOLCI000296400       -            540 EOG093607OT          -            538   7.4e-33  115.7   0.2   4   4   1.5e-10   2.1e-08   35.1   0.0   208   325   368   493   367   507 0.89 -
SOLCI006204600       -            575 EOG093607OT          -            538   1.2e-32  115.0   5.1   1   5   2.9e-09   4.1e-07   30.8   0.1   210   330    92   217    88   225 0.86 -
SOLCI006204600       -            575 EOG093607OT          -            538   1.2e-32  115.0   5.1   2   5   2.6e-08   3.7e-06   27.6   0.3   224   330   211   323   208   333 0.85 -
SOLCI006204600       -            575 EOG093607OT          -            538   1.2e-32  115.0   5.1   3   5   1.3e-05    0.0017   18.8   0.0   239   300   338   399   335   409 0.94 -
SOLCI006204600       -            575 EOG093607OT          -            538   1.2e-32  115.0   5.1   4   5   6.5e-09   9.1e-07   29.6   0.1   241   320   410   488   406   494 0.89 -
SOLCI006204600       -            575 EOG093607OT          -            538   1.2e-32  115.0   5.1   5   5    0.0068      0.94    9.8   0.0   240   288   479   527   476   542 0.89 -
SOLCI004586900       -            590 EOG093607OT          -            538   2.9e-32  113.8   5.3   1   4   2.2e-08   3.1e-06   27.9   0.0   239   340   140   241   132   245 0.90 -
SOLCI004586900       -            590 EOG093607OT          -            538   2.9e-32  113.8   5.3   2   4   6.9e-12   9.6e-10   39.4   0.1   210   331   246   372   244   382 0.91 -
SOLCI004586900       -            590 EOG093607OT          -            538   2.9e-32  113.8   5.3   3   4   2.4e-09   3.4e-07   31.0   0.0   240   329   387   475   379   476 0.95 -
SOLCI004586900       -            590 EOG093607OT          -            538   2.9e-32  113.8   5.3   4   4   2.1e-06   0.00029   21.4   0.0   240   328   457   544   451   555 0.88 -
SOLCI004191200       -            937 EOG093607OT          -            538   9.2e-32  112.1  11.8   1   4   4.4e-08   6.1e-06   26.9   0.4   237   347   205   315   189   359 0.81 -
SOLCI004191200       -            937 EOG093607OT          -            538   9.2e-32  112.1  11.8   2   4   2.2e-08   3.1e-06   27.9   0.1    67   268   370   585   366   604 0.79 -
SOLCI004191200       -            937 EOG093607OT          -            538   9.2e-32  112.1  11.8   3   4   5.8e-10   8.1e-08   33.1   0.3   208   328   623   749   605   758 0.79 -
SOLCI004191200       -            937 EOG093607OT          -            538   9.2e-32  112.1  11.8   4   4   3.9e-05    0.0054   17.2   0.1    66   142   718   793   717   814 0.88 -
SOLCI000672200       -            552 EOG093607OT          -            538   2.6e-31  110.7   3.7   1   3   3.2e-14   4.5e-12   47.1   0.1   134   330    97   308    91   314 0.88 -
SOLCI000672200       -            552 EOG093607OT          -            538   2.6e-31  110.7   3.7   2   3   1.5e-14     2e-12   48.3   0.0   210   330   288   413   287   431 0.91 -
SOLCI000672200       -            552 EOG093607OT          -            538   2.6e-31  110.7   3.7   3   3   9.6e-08   1.3e-05   25.8   1.0   216   296   435   521   428   539 0.83 -
SOLCI004840300       -            619 EOG093607OT          -            538   3.8e-31  110.1   3.8   1   5     1e-14   1.4e-12   48.8   0.5   210   335   193   322   191   327 0.87 -
SOLCI004840300       -            619 EOG093607OT          -            538   3.8e-31  110.1   3.8   2   5    0.0027      0.38   11.1   0.0   238   330   329   420   324   421 0.91 -
SOLCI004840300       -            619 EOG093607OT          -            538   3.8e-31  110.1   3.8   3   5    0.0011      0.16   12.3   0.0   217   300   372   461   370   470 0.84 -
SOLCI004840300       -            619 EOG093607OT          -            538   3.8e-31  110.1   3.8   4   5   3.8e-07   5.3e-05   23.8   0.0   240   300   471   531   467   538 0.96 -
SOLCI004840300       -            619 EOG093607OT          -            538   3.8e-31  110.1   3.8   5   5   0.00011     0.015   15.7   0.0   238   302   539   603   534   614 0.92 -
SOLCI001873300       -            909 EOG093607OT          -            538   4.4e-31  109.9   5.2   1   3   2.8e-08   3.9e-06   27.5   0.1   124   301   183   373   175   379 0.77 -
SOLCI001873300       -            909 EOG093607OT          -            538   4.4e-31  109.9   5.2   2   3   2.9e-20     4e-18   67.1   0.4    49   304   379   655   375   661 0.86 -
SOLCI001873300       -            909 EOG093607OT          -            538   4.4e-31  109.9   5.2   3   3   0.00024     0.033   14.6   0.0   240   348   662   774   658   814 0.77 -
SOLCI004234600       -            611 EOG093607OT          -            538   5.1e-31  109.6   4.7   1   4   9.3e-07   0.00013   22.5   0.0   238   329   240   330   228   341 0.90 -
SOLCI004234600       -            611 EOG093607OT          -            538   5.1e-31  109.6   4.7   2   4   5.1e-11   7.1e-09   36.6   0.2   209   297   345   439   337   450 0.87 -
SOLCI004234600       -            611 EOG093607OT          -            538   5.1e-31  109.6   4.7   3   4   4.4e-08   6.1e-06   26.9   0.0   238   304   450   516   438   521 0.91 -
SOLCI004234600       -            611 EOG093607OT          -            538   5.1e-31  109.6   4.7   4   4   1.6e-06   0.00022   21.8   0.1   238   323   520   601   516   606 0.85 -
SOLCI002282700       -            848 EOG093607OT          -            538   2.5e-30  107.4   6.6   1   7   0.00083      0.12   12.8   0.0   286   325   176   215   167   221 0.90 -
SOLCI002282700       -            848 EOG093607OT          -            538   2.5e-30  107.4   6.6   2   7      0.04       5.6    7.2   0.0   263   307   224   268   215   288 0.83 -
SOLCI002282700       -            848 EOG093607OT          -            538   2.5e-30  107.4   6.6   3   7   1.1e-05    0.0016   18.9   0.1   218   320   277   381   267   443 0.80 -
SOLCI002282700       -            848 EOG093607OT          -            538   2.5e-30  107.4   6.6   4   7     2e-05    0.0028   18.1   0.1   237   331   456   549   438   562 0.86 -
SOLCI002282700       -            848 EOG093607OT          -            538   2.5e-30  107.4   6.6   5   7     0.058       8.1    6.7   0.0   242   298   566   622   560   628 0.90 -
SOLCI002282700       -            848 EOG093607OT          -            538   2.5e-30  107.4   6.6   6   7   3.2e-08   4.5e-06   27.3   0.0   240   339   634   732   629   735 0.93 -
SOLCI002282700       -            848 EOG093607OT          -            538   2.5e-30  107.4   6.6   7   7   0.00084      0.12   12.8   0.0   238   285   737   784   734   805 0.91 -
SOLCI006142500       -            460 EOG093607OT          -            538   2.8e-30  107.2   2.8   1   3   1.4e-23     2e-21   78.0   0.1    95   329    26   274    12   277 0.85 -
SOLCI006142500       -            460 EOG093607OT          -            538   2.8e-30  107.2   2.8   2   3    0.0035      0.48   10.7   0.1    74   137   250   313   248   318 0.90 -
SOLCI006142500       -            460 EOG093607OT          -            538   2.8e-30  107.2   2.8   3   3   1.9e-07   2.7e-05   24.8   0.1    67   175   313   423   307   435 0.85 -
SOLCI002010100       -           1097 EOG093607OT          -            538     1e-29  105.4  13.3   1   5      0.11        16    5.7   0.0   105   177   245   323   195   325 0.79 -
SOLCI002010100       -           1097 EOG093607OT          -            538     1e-29  105.4  13.3   2   5   4.6e-08   6.5e-06   26.8   0.4   218   361   297   454   288   463 0.76 -
SOLCI002010100       -           1097 EOG093607OT          -            538     1e-29  105.4  13.3   3   5   0.00011     0.015   15.7   0.1   214   319   467   577   461   600 0.84 -
SOLCI002010100       -           1097 EOG093607OT          -            538     1e-29  105.4  13.3   4   5   1.4e-12   1.9e-10   41.7   0.4    57   317   721   997   714   998 0.83 -
SOLCI002010100       -           1097 EOG093607OT          -            538     1e-29  105.4  13.3   5   5   1.2e-07   1.7e-05   25.4   0.0   213   290   993  1076   989  1094 0.77 -
SOLCI000725500       -            763 EOG093607OT          -            538   3.6e-29  103.6  15.2   1  11      0.15        22    5.3   0.0   293   327    23    57     8    76 0.82 -
SOLCI000725500       -            763 EOG093607OT          -            538   3.6e-29  103.6  15.2   2  11       1.1   1.6e+02    2.4   0.0   121   142    83   104    68   124 0.83 -
SOLCI000725500       -            763 EOG093607OT          -            538   3.6e-29  103.6  15.2   3  11   0.00078      0.11   12.9   0.2    35    88    91   155    80   164 0.57 -
SOLCI000725500       -            763 EOG093607OT          -            538   3.6e-29  103.6  15.2   4  11     0.039       5.5    7.3   0.1   258   329   165   235   157   245 0.63 -
SOLCI000725500       -            763 EOG093607OT          -            538   3.6e-29  103.6  15.2   5  11     0.031       4.4    7.6   0.1   238   311   180   252   177   269 0.80 -
SOLCI000725500       -            763 EOG093607OT          -            538   3.6e-29  103.6  15.2   6  11     0.011       1.5    9.1   0.0   238   279   250   291   245   293 0.91 -
SOLCI000725500       -            763 EOG093607OT          -            538   3.6e-29  103.6  15.2   7  11   2.3e-07   3.1e-05   24.6   0.1   224   292   265   339   262   346 0.89 -
SOLCI000725500       -            763 EOG093607OT          -            538   3.6e-29  103.6  15.2   8  11     1e-07   1.4e-05   25.7   0.1   238   330   355   446   343   458 0.91 -
SOLCI000725500       -            763 EOG093607OT          -            538   3.6e-29  103.6  15.2   9  11     0.012       1.7    9.0   0.0    49    99   459   516   451   531 0.73 -
SOLCI000725500       -            763 EOG093607OT          -            538   3.6e-29  103.6  15.2  10  11    0.0002     0.028   14.8   0.0   238   327   530   619   526   622 0.93 -
SOLCI000725500       -            763 EOG093607OT          -            538   3.6e-29  103.6  15.2  11  11      0.71        99    3.1   0.0    62    94   620   652   611   664 0.81 -
SOLCI004587800       -            588 EOG093607OT          -            538   1.5e-28  101.5   5.4   1   3   6.1e-12   8.5e-10   39.6   0.2   140   327    65   261    45   263 0.89 -
SOLCI004587800       -            588 EOG093607OT          -            538   1.5e-28  101.5   5.4   2   3   2.5e-10   3.5e-08   34.3   0.2   211   330   245   369   243   379 0.88 -
SOLCI004587800       -            588 EOG093607OT          -            538   1.5e-28  101.5   5.4   3   3   2.6e-12   3.6e-10   40.9   0.3   216   407   355   557   352   568 0.87 -
SOLCI005896200       -            700 EOG093607OT          -            538     3e-28  100.5   1.4   1   4   0.00094      0.13   12.6   0.1   239   329   189   280   160   288 0.75 -
SOLCI005896200       -            700 EOG093607OT          -            538     3e-28  100.5   1.4   2   4   0.00085      0.12   12.7   0.0   245   329   267   350   263   351 0.96 -
SOLCI005896200       -            700 EOG093607OT          -            538     3e-28  100.5   1.4   3   4   1.3e-23   1.8e-21   78.1   0.0    66   348   318   613   313   620 0.89 -
SOLCI005896200       -            700 EOG093607OT          -            538     3e-28  100.5   1.4   4   4       1.1   1.5e+02    2.5   0.0    64   100   631   667   625   691 0.73 -
SOLCI003978800       -            716 EOG093607OT          -            538   4.2e-28  100.0  15.5   1   4   2.1e-14     3e-12   47.7   6.0   142   331   191   389   143   400 0.83 -
SOLCI003978800       -            716 EOG093607OT          -            538   4.2e-28  100.0  15.5   2   4     3e-07   4.1e-05   24.2   0.1   206   284   401   483   390   491 0.84 -
SOLCI003978800       -            716 EOG093607OT          -            538   4.2e-28  100.0  15.5   3   4   2.5e-06   0.00034   21.1   0.2    63   141   492   570   489   575 0.96 -
SOLCI003978800       -            716 EOG093607OT          -            538   4.2e-28  100.0  15.5   4   4    0.0067      0.94    9.8   0.0   238   280   577   619   572   628 0.90 -
SOLCI000358700       -            460 EOG093607OT          -            538   8.3e-28   99.1   1.9   1   2   1.7e-22   2.4e-20   74.4   0.1    95   329    26   274    11   284 0.85 -
SOLCI000358700       -            460 EOG093607OT          -            538   8.3e-28   99.1   1.9   2   2   8.1e-07   0.00011   22.7   0.2    65   188   311   439   289   458 0.82 -
SOLCI004294500       -            577 EOG093607OT          -            538   9.8e-28   98.8   2.6   1   4      0.01       1.4    9.2   0.1   254   301   120   167   101   172 0.89 -
SOLCI004294500       -            577 EOG093607OT          -            538   9.8e-28   98.8   2.6   2   4   3.6e-11   5.1e-09   37.1   0.1   214   331   144   266   143   310 0.84 -
SOLCI004294500       -            577 EOG093607OT          -            538   9.8e-28   98.8   2.6   3   4     9e-09   1.2e-06   29.2   0.0   240   330   316   405   310   418 0.87 -
SOLCI004294500       -            577 EOG093607OT          -            538   9.8e-28   98.8   2.6   4   4   3.8e-07   5.3e-05   23.8   0.1   226   370   407   555   399   563 0.76 -
SOLCI006090100       -            680 EOG093607OT          -            538   1.7e-27   98.0   4.5   1   7       1.6   2.2e+02    2.0   0.0   250   296    58   104    44   131 0.75 -
SOLCI006090100       -            680 EOG093607OT          -            538   1.7e-27   98.0   4.5   2   7   4.5e-08   6.3e-06   26.9   0.0   240   317   156   232   148   237 0.93 -
SOLCI006090100       -            680 EOG093607OT          -            538   1.7e-27   98.0   4.5   3   7   7.7e-05     0.011   16.2   0.1   237   331   223   321   219   330 0.82 -
SOLCI006090100       -            680 EOG093607OT          -            538   1.7e-27   98.0   4.5   4   7      0.39        54    4.0   0.0   240   301   336   397   331   408 0.76 -
SOLCI006090100       -            680 EOG093607OT          -            538   1.7e-27   98.0   4.5   5   7   2.9e-06    0.0004   20.9   0.1   241   331   407   497   386   508 0.85 -
SOLCI006090100       -            680 EOG093607OT          -            538   1.7e-27   98.0   4.5   6   7   1.3e-07   1.8e-05   25.3   0.0   215   329   481   601   480   607 0.87 -
SOLCI006090100       -            680 EOG093607OT          -            538   1.7e-27   98.0   4.5   7   7     0.064       8.9    6.6   0.0   241   277   619   655   615   661 0.93 -
SOLCI004441000       -            833 EOG093607OT          -            538   1.8e-27   97.9   6.3   1   4    0.0052      0.73   10.1   0.0   256   331   216   291   203   302 0.81 -
SOLCI004441000       -            833 EOG093607OT          -            538   1.8e-27   97.9   6.3   2   4     4e-09   5.6e-07   30.3   0.1   218   330   313   431   304   440 0.91 -
SOLCI004441000       -            833 EOG093607OT          -            538   1.8e-27   97.9   6.3   3   4   7.4e-11     1e-08   36.1   0.1   215   330   451   571   442   582 0.81 -
SOLCI004441000       -            833 EOG093607OT          -            538   1.8e-27   97.9   6.3   4   4     2e-06   0.00029   21.4   0.4   183   331   611   712   587   774 0.57 -
SOLCI006697300       -            543 EOG093607OT          -            538   2.4e-27   97.6   1.9   1   2   1.4e-20   1.9e-18   68.2   0.1   118   330   161   386   158   390 0.87 -
SOLCI006697300       -            543 EOG093607OT          -            538   2.4e-27   97.6   1.9   2   2   3.1e-09   4.4e-07   30.7   0.2    63   184   385   513   383   524 0.90 -
SOLCI002464800       -            234 EOG093607OT          -            538   3.9e-27   96.8   0.0   1   1   3.4e-29   4.8e-27   96.6   0.0     1   174    36   224    36   233 0.84 -
SOLCI004840200       -            511 EOG093607OT          -            538   4.8e-27   96.5   1.8   1   4     0.076        11    6.3   0.0   241   270    11    40     3    72 0.51 -
SOLCI004840200       -            511 EOG093607OT          -            538   4.8e-27   96.5   1.8   2   4       2.5   3.4e+02    1.3   0.0   238   297    78   137    49   149 0.82 -
SOLCI004840200       -            511 EOG093607OT          -            538   4.8e-27   96.5   1.8   3   4   2.9e-08     4e-06   27.5   0.0   240   331   150   240   145   248 0.87 -
SOLCI004840200       -            511 EOG093607OT          -            538   4.8e-27   96.5   1.8   4   4   9.8e-18   1.4e-15   58.7   0.2    70   280   245   470   238   496 0.88 -
SOLCI006155700       -            798 EOG093607OT          -            538   5.6e-27   96.3   5.2   1   6     3e-07   4.2e-05   24.1   0.0   240   330   129   218   123   224 0.92 -
SOLCI006155700       -            798 EOG093607OT          -            538   5.6e-27   96.3   5.2   2   6   1.5e-06   0.00021   21.8   0.0   238   337   197   297   196   303 0.89 -
SOLCI006155700       -            798 EOG093607OT          -            538   5.6e-27   96.3   5.2   3   6   0.00034     0.048   14.0   0.1   240   289   304   354   301   360 0.88 -
SOLCI006155700       -            798 EOG093607OT          -            538   5.6e-27   96.3   5.2   4   6     0.005       0.7   10.2   0.1    66   142   360   436   353   442 0.90 -
SOLCI006155700       -            798 EOG093607OT          -            538   5.6e-27   96.3   5.2   5   6   4.2e-06   0.00058   20.4   0.0   240   303   467   530   461   552 0.89 -
SOLCI006155700       -            798 EOG093607OT          -            538   5.6e-27   96.3   5.2   6   6     0.001      0.14   12.5   0.0    67   144   559   636   551   648 0.79 -
SOLCI002768000       -            618 EOG093607OT          -            538   7.3e-27   95.9   5.3   1   4     5e-10   6.9e-08   33.3   0.6   147   330   144   335   127   343 0.87 -
SOLCI002768000       -            618 EOG093607OT          -            538   7.3e-27   95.9   5.3   2   4   2.2e-06    0.0003   21.3   0.0   236   329   347   439   339   450 0.92 -
SOLCI002768000       -            618 EOG093607OT          -            538   7.3e-27   95.9   5.3   3   4     4e-07   5.6e-05   23.7   0.1   241   330   457   545   449   555 0.73 -
SOLCI002768000       -            618 EOG093607OT          -            538   7.3e-27   95.9   5.3   4   4   5.5e-05    0.0076   16.7   0.0   240   282   561   603   555   608 0.94 -
SOLCI007296100       -            819 EOG093607OT          -            538   8.9e-27   95.7   1.5   1   4   2.2e-11     3e-09   37.8   0.0   224   331   271   386   261   400 0.85 -
SOLCI007296100       -            819 EOG093607OT          -            538   8.9e-27   95.7   1.5   2   4   6.2e-05    0.0087   16.5   0.0   210   301   365   464   363   470 0.84 -
SOLCI007296100       -            819 EOG093607OT          -            538   8.9e-27   95.7   1.5   3   4      0.12        16    5.7   0.0   238   302   436   500   404   512 0.76 -
SOLCI007296100       -            819 EOG093607OT          -            538   8.9e-27   95.7   1.5   4   4   6.4e-14     9e-12   46.1   0.2   214   329   651   771   608   788 0.93 -
SOLCI002323100       -            664 EOG093607OT          -            538   1.4e-26   95.0  13.0   1   6      0.16        22    5.2   0.1   211   329    52   181    26   193 0.68 -
SOLCI002323100       -            664 EOG093607OT          -            538   1.4e-26   95.0  13.0   2   6   1.1e-08   1.5e-06   28.9   0.0   237   326   195   283   172   291 0.87 -
SOLCI002323100       -            664 EOG093607OT          -            538   1.4e-26   95.0  13.0   3   6    0.0015      0.21   11.9   0.1   239   310   302   373   296   392 0.83 -
SOLCI002323100       -            664 EOG093607OT          -            538   1.4e-26   95.0  13.0   4   6     1e-06   0.00014   22.4   0.6   215   334   377   501   369   507 0.86 -
SOLCI002323100       -            664 EOG093607OT          -            538   1.4e-26   95.0  13.0   5   6   2.1e-06   0.00029   21.4   0.3   257   329   504   575   500   577 0.86 -
SOLCI002323100       -            664 EOG093607OT          -            538   1.4e-26   95.0  13.0   6   6   0.00095      0.13   12.6   0.0   257   318   574   634   573   655 0.84 -
SOLCI004587600       -            470 EOG093607OT          -            538   2.5e-26   94.2   0.4   1   2   9.9e-12   1.4e-09   38.9   0.0   140   320    44   233    25   246 0.85 -
SOLCI004587600       -            470 EOG093607OT          -            538   2.5e-26   94.2   0.4   2   2   7.8e-16   1.1e-13   52.5   0.1    96   303   238   452   235   462 0.89 -
SOLCI000943300       -            731 EOG093607OT          -            538   4.3e-26   93.4   2.5   1   5   3.5e-05    0.0049   17.3   0.0   260   326   141   206   125   212 0.90 -
SOLCI000943300       -            731 EOG093607OT          -            538   4.3e-26   93.4   2.5   2   5   8.4e-10   1.2e-07   32.6   0.0   233   330   213   315   207   317 0.89 -
SOLCI000943300       -            731 EOG093607OT          -            538   4.3e-26   93.4   2.5   3   5   3.6e-10     5e-08   33.8   0.0   209   331   294   422   289   443 0.90 -
SOLCI000943300       -            731 EOG093607OT          -            538   4.3e-26   93.4   2.5   4   5   0.00013     0.018   15.5   0.2   240   330   514   603   507   614 0.88 -
SOLCI000943300       -            731 EOG093607OT          -            538   4.3e-26   93.4   2.5   5   5       6.3   8.8e+02   -0.0   0.0   245   307   621   683   610   717 0.80 -
SOLCI000411300       -            588 EOG093607OT          -            538   6.7e-26   92.8   0.0   1   5       4.5   6.2e+02    0.5   0.0   255   283    52    80     9    88 0.48 -
SOLCI000411300       -            588 EOG093607OT          -            538   6.7e-26   92.8   0.0   2   5   1.8e-09   2.6e-07   31.4   0.0   240   330    72   161    54   175 0.89 -
SOLCI000411300       -            588 EOG093607OT          -            538   6.7e-26   92.8   0.0   3   5   1.1e-05    0.0015   19.0   0.0   238   338   176   275   166   300 0.84 -
SOLCI000411300       -            588 EOG093607OT          -            538   6.7e-26   92.8   0.0   4   5   5.1e-07   7.2e-05   23.4   0.0   264   335   307   379   281   388 0.84 -
SOLCI000411300       -            588 EOG093607OT          -            538   6.7e-26   92.8   0.0   5   5    0.0001     0.015   15.8   0.0   220   373   362   519   362   525 0.61 -
SOLCI007422500       -            622 EOG093607OT          -            538   1.1e-25   92.1   0.7   1   4     4e-10   5.6e-08   33.6   0.0   255   338   174   255   159   258 0.91 -
SOLCI007422500       -            622 EOG093607OT          -            538   1.1e-25   92.1   0.7   2   4   5.1e-05     0.007   16.8   0.1   214   302   231   325   231   332 0.79 -
SOLCI007422500       -            622 EOG093607OT          -            538   1.1e-25   92.1   0.7   3   4   1.8e-10   2.5e-08   34.8   0.0   240   331   333   423   329   431 0.93 -
SOLCI007422500       -            622 EOG093607OT          -            538   1.1e-25   92.1   0.7   4   4   2.8e-07   3.9e-05   24.2   0.1   241   418   369   553   366   610 0.71 -
SOLCI007044800       -           1137 EOG093607OT          -            538   1.1e-25   92.0   8.2   1   4     3e-11   4.1e-09   37.4   0.1   240   329   515   603   478   608 0.85 -
SOLCI007044800       -           1137 EOG093607OT          -            538   1.1e-25   92.0   8.2   2   4   1.4e-11   1.9e-09   38.4   0.2   238   339   583   685   583   690 0.93 -
SOLCI007044800       -           1137 EOG093607OT          -            538   1.1e-25   92.0   8.2   3   4   3.1e-06   0.00043   20.8   0.4    73   185   685   803   675   809 0.82 -
SOLCI007044800       -           1137 EOG093607OT          -            538   1.1e-25   92.0   8.2   4   4   3.3e-05    0.0047   17.4   0.7   225   322   776   878   758   908 0.75 -
SOLCI004957900       -            922 EOG093607OT          -            538   1.9e-25   91.3   1.3   1   3   1.6e-09   2.2e-07   31.7   0.1   240   330   427   516   421   525 0.89 -
SOLCI004957900       -            922 EOG093607OT          -            538   1.9e-25   91.3   1.3   2   3     0.043         6    7.1   0.0   258   300   515   557   513   561 0.55 -
SOLCI004957900       -            922 EOG093607OT          -            538   1.9e-25   91.3   1.3   3   3   1.7e-16   2.4e-14   54.6   0.1   214   331   535   657   530   725 0.78 -
SOLCI004600900       -            642 EOG093607OT          -            538   6.8e-25   89.5  11.1   1   5      0.89   1.2e+02    2.8   0.0    92   183    66   162    43   171 0.76 -
SOLCI004600900       -            642 EOG093607OT          -            538   6.8e-25   89.5  11.1   2   5   7.4e-05      0.01   16.2   0.1   209   286   121   204   114   208 0.73 -
SOLCI004600900       -            642 EOG093607OT          -            538   6.8e-25   89.5  11.1   3   5   7.4e-14     1e-11   45.9   0.5   209   334   156   289   154   292 0.84 -
SOLCI004600900       -            642 EOG093607OT          -            538   6.8e-25   89.5  11.1   4   5   4.4e-12   6.1e-10   40.1   2.2   208   333   296   426   292   435 0.87 -
SOLCI004600900       -            642 EOG093607OT          -            538   6.8e-25   89.5  11.1   5   5     0.015       2.1    8.6   0.3   113   204   402   499   397   531 0.74 -
SOLCI006204500       -            581 EOG093607OT          -            538   1.3e-24   88.6   4.6   1   5   2.7e-05    0.0038   17.7   0.0   244   316   167   238   132   262 0.77 -
SOLCI006204500       -            581 EOG093607OT          -            538   1.3e-24   88.6   4.6   2   5   0.00049     0.068   13.6   0.1   241   318   269   345   265   355 0.82 -
SOLCI006204500       -            581 EOG093607OT          -            538   1.3e-24   88.6   4.6   3   5   1.2e-06   0.00016   22.2   0.0   240   297   373   430   348   442 0.92 -
SOLCI006204500       -            581 EOG093607OT          -            538   1.3e-24   88.6   4.6   4   5   5.5e-10   7.7e-08   33.2   0.2   240   330   443   532   439   553 0.88 -
SOLCI006204500       -            581 EOG093607OT          -            538   1.3e-24   88.6   4.6   5   5      0.26        37    4.5   0.1   241   297   514   570   511   578 0.85 -
SOLCI006109700       -            605 EOG093607OT          -            538   2.1e-24   87.8   9.7   1   4   3.8e-06   0.00053   20.5   1.0   193   321   131   268   121   273 0.82 -
SOLCI006109700       -            605 EOG093607OT          -            538   2.1e-24   87.8   9.7   2   4   7.5e-07    0.0001   22.8   0.0   236   330   254   350   250   361 0.89 -
SOLCI006109700       -            605 EOG093607OT          -            538   2.1e-24   87.8   9.7   3   4   5.4e-09   7.5e-07   29.9   0.1   238   329   364   454   361   467 0.88 -
SOLCI006109700       -            605 EOG093607OT          -            538   2.1e-24   87.8   9.7   4   4   4.9e-07   6.8e-05   23.5   0.2   236   330   467   560   445   572 0.88 -
SOLCI007477400       -            710 EOG093607OT          -            538   1.6e-23   84.9   0.5   1   2   1.1e-11   1.5e-09   38.8   0.0   215   329   155   275   150   288 0.89 -
SOLCI007477400       -            710 EOG093607OT          -            538   1.6e-23   84.9   0.5   2   2   1.6e-11   2.2e-09   38.2   0.2    49   407   291   680   290   689 0.79 -
SOLCI003864000       -            857 EOG093607OT          -            538   1.9e-23   84.7   5.6   1   4    0.0028      0.39   11.0   0.1    50   385   296   380   220   385 0.52 -
SOLCI003864000       -            857 EOG093607OT          -            538   1.9e-23   84.7   5.6   2   4   3.8e-12   5.3e-10   40.3   0.5    64   195   315   456   312   457 0.85 -
SOLCI003864000       -            857 EOG093607OT          -            538   1.9e-23   84.7   5.6   3   4   2.6e-11   3.7e-09   37.5   0.1   239   332   369   461   357   491 0.89 -
SOLCI003864000       -            857 EOG093607OT          -            538   1.9e-23   84.7   5.6   4   4   1.1e-07   1.5e-05   25.6   0.0   218   329   524   642   501   652 0.80 -
SOLCI000383600       -            739 EOG093607OT          -            538     2e-23   84.6   2.7   1   4   5.5e-06   0.00076   20.0   0.0   268   325   217   273   208   282 0.90 -
SOLCI000383600       -            739 EOG093607OT          -            538     2e-23   84.6   2.7   2   4   0.00059     0.082   13.3   0.1   238   300   371   436   365   440 0.88 -
SOLCI000383600       -            739 EOG093607OT          -            538     2e-23   84.6   2.7   3   4   7.3e-06     0.001   19.6   0.0   238   316   444   521   439   522 0.91 -
SOLCI000383600       -            739 EOG093607OT          -            538     2e-23   84.6   2.7   4   4   4.3e-09   5.9e-07   30.2   0.0   239   331   515   607   512   615 0.92 -
SOLCI004260400       -            461 EOG093607OT          -            538     2e-23   84.6   0.0   1   4   1.1e-09   1.6e-07   32.1   0.0   237   333    91   186    80   197 0.91 -
SOLCI004260400       -            461 EOG093607OT          -            538     2e-23   84.6   0.0   2   4   4.8e-05    0.0067   16.9   0.0   240   304   199   263   191   267 0.93 -
SOLCI004260400       -            461 EOG093607OT          -            538     2e-23   84.6   0.0   3   4   2.4e-06   0.00034   21.2   0.0   236   330   265   363   263   371 0.80 -
SOLCI004260400       -            461 EOG093607OT          -            538     2e-23   84.6   0.0   4   4    0.0043      0.59   10.4   0.0   239   282   378   421   358   436 0.87 -
SOLCI004681700       -            601 EOG093607OT          -            538   2.1e-23   84.6   3.4   1   3   5.9e-06   0.00082   19.9   0.1   228   303   137   211   131   239 0.80 -
SOLCI004681700       -            601 EOG093607OT          -            538   2.1e-23   84.6   3.4   2   3   7.2e-10     1e-07   32.8   0.1   205   329   249   378   220   380 0.88 -
SOLCI004681700       -            601 EOG093607OT          -            538   2.1e-23   84.6   3.4   3   3   2.6e-08   3.7e-06   27.6   0.1   107   277   387   568   383   579 0.86 -
SOLCI003908300       -            617 EOG093607OT          -            538   2.5e-23   84.3   7.3   1   4   1.2e-12   1.7e-10   41.9   0.4   144   324    90   279    73   292 0.88 -
SOLCI003908300       -            617 EOG093607OT          -            538   2.5e-23   84.3   7.3   2   4   3.6e-06    0.0005   20.6   0.3   236   330   297   390   287   391 0.93 -
SOLCI003908300       -            617 EOG093607OT          -            538   2.5e-23   84.3   7.3   3   4   7.3e-06     0.001   19.6   0.1    52   141   371   467   367   476 0.74 -
SOLCI003908300       -            617 EOG093607OT          -            538   2.5e-23   84.3   7.3   4   4   0.00038     0.052   13.9   0.0   218   330   448   565   444   586 0.80 -
SOLCI006700700       -             95 EOG093607OT          -            538   3.1e-23   84.0   0.1   1   1   2.5e-25   3.5e-23   83.8   0.1   279   359    12    94     5    95 0.95 -
SOLCI000710400       -            478 EOG093607OT          -            538   3.3e-23   83.9   3.4   1   5   3.4e-05    0.0047   17.4   0.0   234   329   124   217   118   224 0.93 -
SOLCI000710400       -            478 EOG093607OT          -            538   3.3e-23   83.9   3.4   2   5   4.4e-12   6.2e-10   40.1   0.0   217   341   171   299   163   301 0.90 -
SOLCI000710400       -            478 EOG093607OT          -            538   3.3e-23   83.9   3.4   3   5   3.6e-08     5e-06   27.2   0.2   216   328   239   356   233   357 0.85 -
SOLCI000710400       -            478 EOG093607OT          -            538   3.3e-23   83.9   3.4   4   5   5.1e-06   0.00071   20.1   0.5   210   319   303   416   302   423 0.88 -
SOLCI000710400       -            478 EOG093607OT          -            538   3.3e-23   83.9   3.4   5   5     0.023       3.2    8.0   0.1   214   277   376   445   374   450 0.85 -
SOLCI004445500       -            492 EOG093607OT          -            538   5.2e-23   83.2   3.4   1   3     8e-08   1.1e-05   26.0   0.0   218   331   145   262   136   273 0.75 -
SOLCI004445500       -            492 EOG093607OT          -            538   5.2e-23   83.2   3.4   2   3   3.5e-06   0.00048   20.6   0.1   240   302   277   339   262   343 0.92 -
SOLCI004445500       -            492 EOG093607OT          -            538   5.2e-23   83.2   3.4   3   3   3.7e-13   5.2e-11   43.6   0.5   215   330   316   436   313   451 0.88 -
SOLCI000557300       -            511 EOG093607OT          -            538   1.5e-22   81.8   4.9   1   4    0.0049      0.69   10.2   0.1   237   328    91   182    74   192 0.91 -
SOLCI000557300       -            511 EOG093607OT          -            538   1.5e-22   81.8   4.9   2   4     2e-14   2.8e-12   47.8   0.2   209   329   199   326   188   327 0.90 -
SOLCI000557300       -            511 EOG093607OT          -            538   1.5e-22   81.8   4.9   3   4   6.5e-10   9.1e-08   32.9   0.1   238   303   306   371   303   397 0.90 -
SOLCI000557300       -            511 EOG093607OT          -            538   1.5e-22   81.8   4.9   4   4       2.1   2.9e+02    1.5   0.0   240   326   413   498   405   503 0.81 -
SOLCI000174600       -            235 EOG093607OT          -            538   1.7e-22   81.5   0.7   1   3   4.5e-13   6.3e-11   43.4   0.1    54   155    10   136     2   140 0.73 -
SOLCI000174600       -            235 EOG093607OT          -            538   1.7e-22   81.5   0.7   2   3     4e-08   5.6e-06   27.0   0.0    90   131   137   178   133   182 0.91 -
SOLCI000174600       -            235 EOG093607OT          -            538   1.7e-22   81.5   0.7   3   3     0.033       4.6    7.5   0.0   352   400   182   231   176   235 0.69 -
SOLCI002303500       -            577 EOG093607OT          -            538   1.8e-22   81.5   0.6   1   3     8e-16   1.1e-13   52.4   0.1   120   329   147   370   147   371 0.88 -
SOLCI002303500       -            577 EOG093607OT          -            538   1.8e-22   81.5   0.6   2   3   3.8e-09   5.2e-07   30.4   0.0   240   332   352   443   350   466 0.88 -
SOLCI002303500       -            577 EOG093607OT          -            538   1.8e-22   81.5   0.6   3   3       3.6     5e+02    0.8   0.0    63   104   475   516   452   524 0.78 -
SOLCI004861100       -            370 EOG093607OT          -            538   2.1e-22   81.2   0.4   1   3   9.4e-12   1.3e-09   39.0   0.2   159   328     4   182     1   191 0.89 -
SOLCI004861100       -            370 EOG093607OT          -            538   2.1e-22   81.2   0.4   2   3   2.4e-09   3.3e-07   31.1   0.0   237   329   224   315   190   319 0.71 -
SOLCI004861100       -            370 EOG093607OT          -            538   2.1e-22   81.2   0.4   3   3     0.018       2.5    8.4   0.0   227   277   313   369   302   370 0.82 -
SOLCI005396300       -            601 EOG093607OT          -            538   3.1e-22   80.7   3.7   1   5       2.1     3e+02    1.5   0.1   205   237   146   182   131   186 0.82 -
SOLCI005396300       -            601 EOG093607OT          -            538   3.1e-22   80.7   3.7   2   5     0.078        11    6.3   0.0    63   129   209   273   195   292 0.87 -
SOLCI005396300       -            601 EOG093607OT          -            538   3.1e-22   80.7   3.7   3   5   4.4e-06   0.00062   20.3   0.0   240   331   296   386   290   395 0.89 -
SOLCI005396300       -            601 EOG093607OT          -            538   3.1e-22   80.7   3.7   4   5   7.4e-12     1e-09   39.3   0.2   216   329   371   489   370   491 0.88 -
SOLCI005396300       -            601 EOG093607OT          -            538   3.1e-22   80.7   3.7   5   5   4.3e-06    0.0006   20.3   0.0   241   331   472   561   469   591 0.86 -
SOLCI002658000       -            667 EOG093607OT          -            538   3.3e-22   80.6   4.0   1   5      0.32        45    4.2   0.0    30    86   126   191   113   194 0.73 -
SOLCI002658000       -            667 EOG093607OT          -            538   3.3e-22   80.6   4.0   2   5     0.012       1.7    8.9   0.0   257   317   167   226   148   233 0.81 -
SOLCI002658000       -            667 EOG093607OT          -            538   3.3e-22   80.6   4.0   3   5   7.8e-06    0.0011   19.5   0.0    63   171   203   317   199   326 0.91 -
SOLCI002658000       -            667 EOG093607OT          -            538   3.3e-22   80.6   4.0   4   5   9.9e-18   1.4e-15   58.7   0.4    63   329   238   514   232   517 0.87 -
SOLCI002658000       -            667 EOG093607OT          -            538   3.3e-22   80.6   4.0   5   5     0.002      0.28   11.5   0.1   248   404   504   665   499   667 0.66 -
SOLCI004749700       -            720 EOG093607OT          -            538   4.5e-22   80.1   7.2   1   5    0.0036       0.5   10.7   0.2   250   329   194   275   191   287 0.87 -
SOLCI004749700       -            720 EOG093607OT          -            538   4.5e-22   80.1   7.2   2   5   2.2e-05    0.0031   18.0   0.1   221   326   267   377   262   388 0.83 -
SOLCI004749700       -            720 EOG093607OT          -            538   4.5e-22   80.1   7.2   3   5       0.3        42    4.3   0.0   240   309   397   467   363   482 0.71 -
SOLCI004749700       -            720 EOG093607OT          -            538   4.5e-22   80.1   7.2   4   5   8.6e-07   0.00012   22.6   0.0   241   331   502   591   475   603 0.85 -
SOLCI004749700       -            720 EOG093607OT          -            538   4.5e-22   80.1   7.2   5   5   3.6e-08     5e-06   27.2   0.2   251   308   618   675   603   694 0.82 -
SOLCI005497300       -            647 EOG093607OT          -            538   6.6e-22   79.6   0.0   1   4   4.1e-09   5.7e-07   30.3   0.0   240   334   120   212    83   223 0.85 -
SOLCI005497300       -            647 EOG093607OT          -            538   6.6e-22   79.6   0.0   2   4   0.00028     0.039   14.4   0.0   238   336   224   321   219   339 0.83 -
SOLCI005497300       -            647 EOG093607OT          -            538   6.6e-22   79.6   0.0   3   4   0.00047     0.066   13.6   0.0   241   318   332   408   324   414 0.83 -
SOLCI005497300       -            647 EOG093607OT          -            538   6.6e-22   79.6   0.0   4   4   1.1e-05    0.0016   18.9   0.0   241   316   402   476   399   496 0.92 -
SOLCI003331200       -            579 EOG093607OT          -            538   8.1e-22   79.3   5.4   1   5     0.057         8    6.7   0.0   245   293   130   178   121   189 0.86 -
SOLCI003331200       -            579 EOG093607OT          -            538   8.1e-22   79.3   5.4   2   5     1e-05    0.0015   19.0   0.1   210   301   159   256   158   261 0.87 -
SOLCI003331200       -            579 EOG093607OT          -            538   8.1e-22   79.3   5.4   3   5   9.3e-07   0.00013   22.5   0.3   238   360   266   392   262   400 0.73 -
SOLCI003331200       -            579 EOG093607OT          -            538   8.1e-22   79.3   5.4   4   5   7.4e-05      0.01   16.3   0.0    65   157   358   456   356   461 0.80 -
SOLCI003331200       -            579 EOG093607OT          -            538   8.1e-22   79.3   5.4   5   5   1.1e-06   0.00016   22.3   0.1   225   301   463   539   459   565 0.89 -
SOLCI004734200       -            707 EOG093607OT          -            538   8.5e-22   79.2   1.3   1   3   5.5e-09   7.6e-07   29.9   0.2   153   322   234   412   223   430 0.77 -
SOLCI004734200       -            707 EOG093607OT          -            538   8.5e-22   79.2   1.3   2   3     1e-07   1.4e-05   25.7   0.0   238   326   434   522   431   527 0.90 -
SOLCI004734200       -            707 EOG093607OT          -            538   8.5e-22   79.2   1.3   3   3   9.6e-05     0.013   15.9   0.1    65   176   527   644   522   648 0.79 -
SOLCI005606200       -            794 EOG093607OT          -            538   9.6e-22   79.0   0.2   1   4       6.4   8.9e+02   -0.0   0.0   257   330   144   221   128   233 0.75 -
SOLCI005606200       -            794 EOG093607OT          -            538   9.6e-22   79.0   0.2   2   4   1.2e-09   1.7e-07   32.1   0.0   221   331   212   327   204   334 0.84 -
SOLCI005606200       -            794 EOG093607OT          -            538   9.6e-22   79.0   0.2   3   4   6.2e-12   8.6e-10   39.6   0.0   212   328   343   464   337   478 0.90 -
SOLCI005606200       -            794 EOG093607OT          -            538   9.6e-22   79.0   0.2   4   4       2.5   3.5e+02    1.3   0.0    62   134   498   570   489   581 0.86 -
SOLCI006091900       -            457 EOG093607OT          -            538   1.6e-21   78.3   7.7   1   3   9.8e-07   0.00014   22.4   0.0   229   308    88   174    83   174 0.77 -
SOLCI006091900       -            457 EOG093607OT          -            538   1.6e-21   78.3   7.7   2   3     1e-07   1.4e-05   25.7   0.2    74   163   171   261   168   266 0.91 -
SOLCI006091900       -            457 EOG093607OT          -            538   1.6e-21   78.3   7.7   3   3    0.0015      0.21   11.9   0.1   113   166   246   307   234   311 0.67 -
SOLCI005911000       -            652 EOG093607OT          -            538   1.1e-20   75.5   3.7   1   5       4.5   6.3e+02    0.4   0.0    72   143   129   200   120   207 0.78 -
SOLCI005911000       -            652 EOG093607OT          -            538   1.1e-20   75.5   3.7   2   5     0.019       2.7    8.3   0.0   216   282   177   250   169   270 0.75 -
SOLCI005911000       -            652 EOG093607OT          -            538   1.1e-20   75.5   3.7   3   5   8.2e-10   1.1e-07   32.6   0.2   240   332   280   378   270   387 0.87 -
SOLCI005911000       -            652 EOG093607OT          -            538   1.1e-20   75.5   3.7   4   5   3.5e-10   4.8e-08   33.8   0.0   216   329   362   480   361   486 0.92 -
SOLCI005911000       -            652 EOG093607OT          -            538   1.1e-20   75.5   3.7   5   5    0.0002     0.028   14.8   0.1   214   305   465   562   460   571 0.80 -
SOLCI000848000       -            479 EOG093607OT          -            538     2e-20   74.7   1.3   1   4     0.063       8.8    6.6   0.0   240   330    51   140    26   149 0.83 -
SOLCI000848000       -            479 EOG093607OT          -            538     2e-20   74.7   1.3   2   4   7.3e-08     1e-05   26.2   0.0   253   331   170   247   155   259 0.88 -
SOLCI000848000       -            479 EOG093607OT          -            538     2e-20   74.7   1.3   3   4   9.4e-10   1.3e-07   32.4   0.0   209   303   260   360   258   377 0.78 -
SOLCI000848000       -            479 EOG093607OT          -            538     2e-20   74.7   1.3   4   4         1   1.4e+02    2.6   0.0   240   280   409   449   390   461 0.84 -
SOLCI004685900       -            464 EOG093607OT          -            538   2.5e-20   74.4   0.0   1   3   1.1e-11   1.5e-09   38.8   0.0   141   330    56   254    28   266 0.89 -
SOLCI004685900       -            464 EOG093607OT          -            538   2.5e-20   74.4   0.0   2   3   0.00034     0.047   14.1   0.0   238   297   268   327   265   347 0.80 -
SOLCI004685900       -            464 EOG093607OT          -            538   2.5e-20   74.4   0.0   3   3   1.2e-05    0.0016   18.9   0.0    12   121   321   442   316   447 0.68 -
SOLCI003885900       -            709 EOG093607OT          -            538   5.7e-20   73.2   2.1   1   3     2e-07   2.8e-05   24.7   0.1   210   312   215   322   207   335 0.66 -
SOLCI003885900       -            709 EOG093607OT          -            538   5.7e-20   73.2   2.1   2   3   3.2e-07   4.4e-05   24.1   0.1   214   330   429   550   359   558 0.82 -
SOLCI003885900       -            709 EOG093607OT          -            538   5.7e-20   73.2   2.1   3   3     3e-06   0.00041   20.9   0.0   238   344   564   669   559   696 0.87 -
SOLCI006295600       -            654 EOG093607OT          -            538   1.4e-19   71.9   6.7   1   4       4.3     6e+02    0.5   0.0    18    69   201   254   190   257 0.79 -
SOLCI006295600       -            654 EOG093607OT          -            538   1.4e-19   71.9   6.7   2   4     0.015         2    8.7   0.1   257   330   254   330   230   331 0.81 -
SOLCI006295600       -            654 EOG093607OT          -            538   1.4e-19   71.9   6.7   3   4   1.8e-15   2.5e-13   51.3   3.0   147   331   314   506   308   513 0.82 -
SOLCI006295600       -            654 EOG093607OT          -            538   1.4e-19   71.9   6.7   4   4     6e-05    0.0084   16.5   0.0    99   187   505   602   502   609 0.80 -
SOLCI005834900       -            168 EOG093607OT          -            538   2.3e-19   71.2   0.0   1   1     2e-21   2.8e-19   70.9   0.0   270   424     9   166     4   168 0.87 -
SOLCI007024500       -            574 EOG093607OT          -            538     3e-19   70.8   5.5   1   4     2e-11   2.8e-09   37.9   0.7   118   329   182   407   170   419 0.85 -
SOLCI007024500       -            574 EOG093607OT          -            538     3e-19   70.8   5.5   2   4   1.9e-09   2.6e-07   31.4   0.1   213   330   321   443   317   445 0.89 -
SOLCI007024500       -            574 EOG093607OT          -            538     3e-19   70.8   5.5   3   4   1.2e-05    0.0017   18.8   0.0    48   138   420   517   409   521 0.84 -
SOLCI007024500       -            574 EOG093607OT          -            538     3e-19   70.8   5.5   4   4      0.44        61    3.8   0.0   241   302   495   556   479   564 0.85 -
SOLCI006352600       -            419 EOG093607OT          -            538   3.2e-19   70.7   0.1   1   2   1.6e-05    0.0023   18.4   0.0   240   334    17   110    14   128 0.89 -
SOLCI006352600       -            419 EOG093607OT          -            538   3.2e-19   70.7   0.1   2   2   1.3e-14   1.8e-12   48.5   0.0   101   329   143   385   120   410 0.85 -
SOLCI003834200       -            149 EOG093607OT          -            538   4.4e-19   70.3   1.8   1   2   6.3e-21   8.7e-19   69.3   1.3   185   291     1   112     1   115 0.95 -
SOLCI003834200       -            149 EOG093607OT          -            538   4.4e-19   70.3   1.8   2   2       8.6   1.2e+03   -0.5   0.0   370   399   115   144   111   147 0.78 -
SOLCI004536100       -            550 EOG093607OT          -            538   6.4e-19   69.7   0.6   1   4         2   2.7e+02    1.6   0.0   280   301   179   200   162   221 0.72 -
SOLCI004536100       -            550 EOG093607OT          -            538   6.4e-19   69.7   0.6   2   4   2.8e-09     4e-07   30.8   0.0   228   316   226   318   217   330 0.85 -
SOLCI004536100       -            550 EOG093607OT          -            538   6.4e-19   69.7   0.6   3   4     5e-08     7e-06   26.7   0.1   234   328   342   435   319   447 0.85 -
SOLCI004536100       -            550 EOG093607OT          -            538   6.4e-19   69.7   0.6   4   4    0.0037      0.52   10.6   0.0   216   273   423   487   421   516 0.84 -
SOLCI000506900       -            753 EOG093607OT          -            538   1.3e-18   68.7   0.7   1   5    0.0024      0.33   11.3   0.0   249   334   246   336   208   351 0.74 -
SOLCI000506900       -            753 EOG093607OT          -            538   1.3e-18   68.7   0.7   2   5   0.00014     0.019   15.3   0.0   268   326   354   411   343   415 0.90 -
SOLCI000506900       -            753 EOG093607OT          -            538   1.3e-18   68.7   0.7   3   5    0.0084       1.2    9.5   0.1   237   294   427   484   414   488 0.84 -
SOLCI000506900       -            753 EOG093607OT          -            538   1.3e-18   68.7   0.7   4   5   1.3e-05    0.0018   18.8   0.1   248   330   473   553   463   571 0.89 -
SOLCI000506900       -            753 EOG093607OT          -            538   1.3e-18   68.7   0.7   5   5    0.0026      0.37   11.1   0.0    73   120   574   623   566   643 0.84 -
SOLCI003800800       -            105 EOG093607OT          -            538     2e-18   68.1   0.0   1   1   1.7e-20   2.4e-18   67.8   0.0    74   169     5   102     2   104 0.94 -
SOLCI000010500       -            742 EOG093607OT          -            538   8.1e-18   66.1   0.1   1   4    0.0087       1.2    9.4   0.0   208   283   223   304   183   312 0.75 -
SOLCI000010500       -            742 EOG093607OT          -            538   8.1e-18   66.1   0.1   2   4     0.012       1.6    9.0   0.1    87   190   395   511   370   516 0.59 -
SOLCI000010500       -            742 EOG093607OT          -            538   8.1e-18   66.1   0.1   3   4   9.3e-07   0.00013   22.5   0.0   256   327   516   586   513   593 0.91 -
SOLCI000010500       -            742 EOG093607OT          -            538   8.1e-18   66.1   0.1   4   4   2.5e-07   3.5e-05   24.4   0.0   238   325   568   654   568   668 0.94 -
SOLCI002689000       -            518 EOG093607OT          -            538   1.1e-17   65.6   4.5   1   3   2.4e-05    0.0034   17.8   0.0   239   299    41   101     4   109 0.83 -
SOLCI002689000       -            518 EOG093607OT          -            538   1.1e-17   65.6   4.5   2   3   2.2e-13     3e-11   44.4   1.6    66   273    63   285    40   287 0.81 -
SOLCI002689000       -            518 EOG093607OT          -            538   1.1e-17   65.6   4.5   3   3   1.6e-05    0.0023   18.4   0.0   238   346   285   398   282   421 0.81 -
SOLCI003619400       -            591 EOG093607OT          -            538   1.2e-17   65.5   0.9   1   4    0.0027      0.38   11.1   0.0    44   142    65   167    55   170 0.77 -
SOLCI003619400       -            591 EOG093607OT          -            538   1.2e-17   65.5   0.9   2   4   2.3e-11   3.2e-09   37.7   0.3   212   328   141   262   138   264 0.91 -
SOLCI003619400       -            591 EOG093607OT          -            538   1.2e-17   65.5   0.9   3   4   3.8e-05    0.0053   17.2   0.1   238   302   243   307   241   312 0.94 -
SOLCI003619400       -            591 EOG093607OT          -            538   1.2e-17   65.5   0.9   4   4   0.00018     0.025   15.0   0.0   234   292   496   554   479   571 0.85 -
SOLCI002643900       -            467 EOG093607OT          -            538   1.6e-17   65.1   1.4   1   4       8.1   1.1e+03   -0.4   0.0    51    92    98   140    89   166 0.69 -
SOLCI002643900       -            467 EOG093607OT          -            538   1.6e-17   65.1   1.4   2   4    0.0032      0.45   10.8   0.0   238   330   162   254   154   263 0.91 -
SOLCI002643900       -            467 EOG093607OT          -            538   1.6e-17   65.1   1.4   3   4     2e-09   2.8e-07   31.3   0.3   240   322   270   351   266   353 0.93 -
SOLCI002643900       -            467 EOG093607OT          -            538   1.6e-17   65.1   1.4   4   4   3.5e-07   4.9e-05   23.9   0.3   238   330   338   429   334   452 0.91 -
SOLCI000806300       -            588 EOG093607OT          -            538   1.7e-17   65.0  11.3   1   4   1.4e-06   0.00019   21.9   0.6   212   336   129   258   109   264 0.67 -
SOLCI000806300       -            588 EOG093607OT          -            538   1.7e-17   65.0  11.3   2   4   2.5e-09   3.4e-07   31.0   0.3   211   330   268   390   265   390 0.91 -
SOLCI000806300       -            588 EOG093607OT          -            538   1.7e-17   65.0  11.3   3   4   9.3e-05     0.013   15.9   0.1   215   283   375   449   369   459 0.61 -
SOLCI000806300       -            588 EOG093607OT          -            538   1.7e-17   65.0  11.3   4   4      0.46        64    3.7   0.1   242   303   478   539   471   552 0.89 -
SOLCI004925700       -            213 EOG093607OT          -            538   2.2e-17   64.7   0.4   1   2   1.5e-07   2.1e-05   25.1   0.0   256   340     3    87     1    89 0.85 -
SOLCI004925700       -            213 EOG093607OT          -            538   2.2e-17   64.7   0.4   2   2   5.4e-11   7.6e-09   36.5   0.1   211   318    93   205    90   212 0.88 -
SOLCI000591300       -            558 EOG093607OT          -            538   2.3e-17   64.6   0.9   1   2   1.9e-07   2.6e-05   24.8   0.1    94   329   125   375   107   386 0.58 -
SOLCI000591300       -            558 EOG093607OT          -            538   2.3e-17   64.6   0.9   2   2   2.9e-11     4e-09   37.4   0.1   212   318   393   503   380   521 0.89 -
SOLCI006474500       -            499 EOG093607OT          -            538   2.3e-17   64.6   1.3   1   2   0.00014      0.02   15.3   0.0   257   330   115   188   110   196 0.52 -
SOLCI006474500       -            499 EOG093607OT          -            538   2.3e-17   64.6   1.3   2   2     2e-13   2.7e-11   44.6   2.0    66   328   190   468   187   473 0.85 -
SOLCI004995400       -            104 EOG093607OT          -            538   3.7e-17   63.9   1.1   1   1   9.6e-19   1.3e-16   62.1   1.1   140   234     7   104     1   104 0.87 -
SOLCI005151200       -            711 EOG093607OT          -            538   4.9e-17   63.5   0.7   1   2       1.3   1.8e+02    2.3   0.0    67    91   213   236   204   242 0.82 -
SOLCI005151200       -            711 EOG093607OT          -            538   4.9e-17   63.5   0.7   2   2   2.1e-17   2.9e-15   57.7   0.3    63   321   244   517   242   545 0.89 -
SOLCI006344900       -            107 EOG093607OT          -            538   5.8e-17   63.3   0.2   1   1   4.4e-19   6.2e-17   63.2   0.2    70   171     1   104     1   107 0.89 -
SOLCI000003400       -            652 EOG093607OT          -            538   8.1e-17   62.8   0.6   1   4       3.1   4.3e+02    1.0   0.0   147   175   155   183   118   195 0.70 -
SOLCI000003400       -            652 EOG093607OT          -            538   8.1e-17   62.8   0.6   2   4       2.5   3.5e+02    1.3   0.0   243   274   155   186   137   216 0.66 -
SOLCI000003400       -            652 EOG093607OT          -            538   8.1e-17   62.8   0.6   3   4   2.8e-11   3.8e-09   37.5   0.0   207   325   355   478   350   482 0.84 -
SOLCI000003400       -            652 EOG093607OT          -            538   8.1e-17   62.8   0.6   4   4   5.8e-06   0.00081   19.9   0.0   241   306   465   530   460   553 0.90 -
SOLCI002568200       -            491 EOG093607OT          -            538     9e-17   62.7   0.2   1   3         1   1.4e+02    2.6   0.0   241   291   168   218   145   248 0.71 -
SOLCI002568200       -            491 EOG093607OT          -            538     9e-17   62.7   0.2   2   3   5.5e-08   7.7e-06   26.6   0.0    65   177   257   375   249   378 0.91 -
SOLCI002568200       -            491 EOG093607OT          -            538     9e-17   62.7   0.2   3   3   2.9e-11     4e-09   37.4   0.4   213   330   344   466   339   477 0.89 -
SOLCI002673900       -            530 EOG093607OT          -            538   1.8e-16   61.7   0.5   1   3   0.00068     0.095   13.1   0.1   254   317   217   279   198   300 0.54 -
SOLCI002673900       -            530 EOG093607OT          -            538   1.8e-16   61.7   0.5   2   3   1.7e-10   2.4e-08   34.8   0.1   239   331   307   398   304   408 0.92 -
SOLCI002673900       -            530 EOG093607OT          -            538   1.8e-16   61.7   0.5   3   3    0.0082       1.1    9.5   0.0   236   325   409   497   394   510 0.85 -
SOLCI003691000       -            488 EOG093607OT          -            538   1.8e-16   61.6   6.3   1   3   2.7e-05    0.0038   17.7   0.1   120   170   144   200   139   204 0.67 -
SOLCI003691000       -            488 EOG093607OT          -            538   1.8e-16   61.6   6.3   2   3   5.3e-05    0.0073   16.7   0.1    76   131   206   261   201   272 0.89 -
SOLCI003691000       -            488 EOG093607OT          -            538   1.8e-16   61.6   6.3   3   3   1.2e-08   1.7e-06   28.7   0.8    69   261   269   477   265   485 0.84 -
SOLCI006298800       -            134 EOG093607OT          -            538   2.3e-16   61.3   0.0   1   1   1.9e-18   2.7e-16   61.1   0.0   133   249     4   127     1   130 0.86 -
SOLCI007300500       -            403 EOG093607OT          -            538   2.5e-16   61.2   0.1   1   2   6.6e-05    0.0091   16.4   0.0   281   338   226   282   213   289 0.50 -
SOLCI007300500       -            403 EOG093607OT          -            538   2.5e-16   61.2   0.1   2   2   2.9e-15     4e-13   50.6   0.0   213   341   257   390   251   401 0.89 -
SOLCI001339000       -            105 EOG093607OT          -            538     3e-16   60.9   0.1   1   1   2.3e-18   3.2e-16   60.8   0.1    70   171     1   102     1   105 0.92 -
SOLCI002881200       -            569 EOG093607OT          -            538   3.5e-16   60.7   1.6   1   2     5e-10     7e-08   33.3   0.1   216   322   241   354   234   370 0.86 -
SOLCI002881200       -            569 EOG093607OT          -            538   3.5e-16   60.7   1.6   2   2   7.6e-08   1.1e-05   26.1   0.1   240   332   378   469   364   483 0.92 -
SOLCI001092000       -            257 EOG093607OT          -            538   5.2e-16   60.1   0.0   1   2   7.4e-05      0.01   16.2   0.1   237   285    48    96    44   100 0.87 -
SOLCI001092000       -            257 EOG093607OT          -            538   5.2e-16   60.1   0.0   2   2   5.1e-10   7.2e-08   33.3   0.0   125   236   134   248   133   253 0.89 -
SOLCI000805900       -             98 EOG093607OT          -            538   5.5e-16   60.1   0.0   1   1   4.8e-18   6.7e-16   59.8   0.0   114   206     2    96     1    97 0.96 -
SOLCI005683600       -            472 EOG093607OT          -            538   1.1e-15   59.1   0.0   1   2   3.1e-09   4.3e-07   30.7   0.0   215   330   165   285   148   296 0.87 -
SOLCI005683600       -            472 EOG093607OT          -            538   1.1e-15   59.1   0.0   2   2   2.6e-07   3.6e-05   24.4   0.0   215   331   305   426   299   443 0.84 -
SOLCI007106000       -            467 EOG093607OT          -            538   2.3e-15   58.0   1.3   1   2   2.6e-12   3.6e-10   40.9   1.3   107   336    93   342    89   356 0.84 -
SOLCI007106000       -            467 EOG093607OT          -            538   2.3e-15   58.0   1.3   2   2   0.00022      0.03   14.7   0.0   255   329   362   435   345   449 0.82 -
SOLCI001299000       -            544 EOG093607OT          -            538   2.7e-15   57.8   4.0   1   3   4.7e-10   6.5e-08   33.4   0.2   148   306   154   320   147   324 0.86 -
SOLCI001299000       -            544 EOG093607OT          -            538   2.7e-15   57.8   4.0   2   3   9.2e-05     0.013   15.9   0.0   241   307   325   391   319   407 0.91 -
SOLCI001299000       -            544 EOG093607OT          -            538   2.7e-15   57.8   4.0   3   3     0.015       2.1    8.6   0.1   240   299   429   488   396   505 0.81 -
SOLCI005873300       -            492 EOG093607OT          -            538   2.8e-15   57.7   0.0   1   4   1.8e-07   2.6e-05   24.8   0.0   229   326   112   216    93   220 0.82 -
SOLCI005873300       -            492 EOG093607OT          -            538   2.8e-15   57.7   0.0   2   4      0.13        17    5.6   0.0   261   327   222   288   218   291 0.75 -
SOLCI005873300       -            492 EOG093607OT          -            538   2.8e-15   57.7   0.0   3   4   1.4e-05     0.002   18.6   0.0    60   191   285   424   269   430 0.86 -
SOLCI005873300       -            492 EOG093607OT          -            538   2.8e-15   57.7   0.0   4   4      0.05         7    6.9   0.0   277   327   414   463   409   476 0.60 -
SOLCI005915100       -            293 EOG093607OT          -            538   3.1e-15   57.6   2.0   1   4     2e-08   2.8e-06   28.0   0.2   239   333     6    99     1   119 0.85 -
SOLCI005915100       -            293 EOG093607OT          -            538   3.1e-15   57.6   2.0   2   4   4.1e-05    0.0057   17.1   0.2   241   333    43   136    41   145 0.83 -
SOLCI005915100       -            293 EOG093607OT          -            538   3.1e-15   57.6   2.0   3   4   3.6e-06   0.00049   20.6   0.2   216   300   119   209   112   217 0.84 -
SOLCI005915100       -            293 EOG093607OT          -            538   3.1e-15   57.6   2.0   4   4     0.046       6.4    7.0   0.0   243   309   222   287   208   293 0.84 -
SOLCI000829700       -            896 EOG093607OT          -            538   3.2e-15   57.5   1.6   1   6   0.00052     0.072   13.5   0.0   240   298   194   252   178   283 0.82 -
SOLCI000829700       -            896 EOG093607OT          -            538   3.2e-15   57.5   1.6   2   6      0.43        59    3.8   0.0   208   301   296   396   277   406 0.70 -
SOLCI000829700       -            896 EOG093607OT          -            538   3.2e-15   57.5   1.6   3   6     0.037       5.2    7.3   0.0   237   329   437   528   404   535 0.81 -
SOLCI000829700       -            896 EOG093607OT          -            538   3.2e-15   57.5   1.6   4   6   0.00017     0.024   15.0   0.0   228   324   533   628   529   633 0.74 -
SOLCI000829700       -            896 EOG093607OT          -            538   3.2e-15   57.5   1.6   5   6     0.014       1.9    8.8   0.0   187   300   623   745   598   758 0.57 -
SOLCI000829700       -            896 EOG093607OT          -            538   3.2e-15   57.5   1.6   6   6       1.2   1.7e+02    2.4   0.0    77   270   853   886   820   894 0.65 -
SOLCI007385800       -            583 EOG093607OT          -            538   5.7e-15   56.7   7.2   1   4    0.0014      0.19   12.0   0.2   243   331   193   280   148   290 0.69 -
SOLCI007385800       -            583 EOG093607OT          -            538   5.7e-15   56.7   7.2   2   4   0.00015     0.021   15.2   0.0   234   296   289   351   279   356 0.86 -
SOLCI007385800       -            583 EOG093607OT          -            538   5.7e-15   56.7   7.2   3   4   2.5e-05    0.0035   17.8   0.2   214   282   363   437   355   443 0.83 -
SOLCI007385800       -            583 EOG093607OT          -            538   5.7e-15   56.7   7.2   4   4   0.00063     0.088   13.2   0.0   241   319   501   578   478   583 0.83 -
SOLCI001219600       -            584 EOG093607OT          -            538   5.9e-15   56.6   0.8   1   3   3.2e-05    0.0045   17.4   0.3   145   285   159   304   145   315 0.88 -
SOLCI001219600       -            584 EOG093607OT          -            538   5.9e-15   56.6   0.8   2   3       1.1   1.5e+02    2.5   0.0   249   318   339   407   326   414 0.66 -
SOLCI001219600       -            584 EOG093607OT          -            538   5.9e-15   56.6   0.8   3   3   9.2e-10   1.3e-07   32.4   0.0   145   280   436   579   429   583 0.87 -
SOLCI002785000       -            629 EOG093607OT          -            538   7.6e-15   56.3   3.2   1   5       2.8   3.8e+02    1.2   0.0   293   329   117   153   106   157 0.85 -
SOLCI002785000       -            629 EOG093607OT          -            538   7.6e-15   56.3   3.2   2   5      0.19        26    5.0   0.0   251   320   163   233   154   242 0.83 -
SOLCI002785000       -            629 EOG093607OT          -            538   7.6e-15   56.3   3.2   3   5   0.00092      0.13   12.6   0.1    66   140   245   319   236   325 0.91 -
SOLCI002785000       -            629 EOG093607OT          -            538   7.6e-15   56.3   3.2   4   5     7e-07   9.8e-05   22.9   0.0   240   304   329   393   324   419 0.83 -
SOLCI002785000       -            629 EOG093607OT          -            538   7.6e-15   56.3   3.2   5   5    0.0068      0.95    9.8   0.1    63   133   487   555   479   565 0.93 -
SOLCI006787700       -            602 EOG093607OT          -            538   9.2e-15   56.0   0.0   1   2   1.7e-08   2.4e-06   28.2   0.0   218   330   229   348   217   359 0.79 -
SOLCI006787700       -            602 EOG093607OT          -            538   9.2e-15   56.0   0.0   2   2   3.4e-07   4.8e-05   24.0   0.1   240   403   364   532   350   544 0.83 -
SOLCI005629100       -            493 EOG093607OT          -            538   1.5e-14   55.3   4.6   1   4     0.012       1.6    9.0   0.1   216   300     7    93     1    98 0.88 -
SOLCI005629100       -            493 EOG093607OT          -            538   1.5e-14   55.3   4.6   2   4   9.4e-05     0.013   15.9   0.1   215   347   107   246   102   253 0.78 -
SOLCI005629100       -            493 EOG093607OT          -            538   1.5e-14   55.3   4.6   3   4   0.00092      0.13   12.6   0.0   249   304   249   304   237   329 0.65 -
SOLCI005629100       -            493 EOG093607OT          -            538   1.5e-14   55.3   4.6   4   4   1.9e-05    0.0026   18.2   0.0   212   287   311   393   305   403 0.79 -
SOLCI006868500       -            142 EOG093607OT          -            538   1.7e-14   55.2   0.1   1   2     1e-13   1.4e-11   45.5   0.0   260   344     2    93     1   104 0.87 -
SOLCI006868500       -            142 EOG093607OT          -            538   1.7e-14   55.2   0.1   2   2      0.02       2.7    8.3   0.0   380   413   108   141   100   142 0.92 -
SOLCI005451600       -            478 EOG093607OT          -            538   1.7e-14   55.2   7.7   1   4       3.5   4.9e+02    0.8   0.1   155   175   100   121    88   126 0.81 -
SOLCI005451600       -            478 EOG093607OT          -            538   1.7e-14   55.2   7.7   2   4   1.4e-08     2e-06   28.5   0.3   240   328   125   217   109   227 0.86 -
SOLCI005451600       -            478 EOG093607OT          -            538   1.7e-14   55.2   7.7   3   4    0.0005      0.07   13.5   0.0    46   140   229   330   223   342 0.51 -
SOLCI005451600       -            478 EOG093607OT          -            538   1.7e-14   55.2   7.7   4   4   0.00048     0.067   13.6   0.3   214   312   343   447   336   459 0.78 -
SOLCI006277600       -            556 EOG093607OT          -            538   2.4e-14   54.6   5.9   1   4      0.85   1.2e+02    2.8   0.1    78   140   171   233   164   239 0.89 -
SOLCI006277600       -            556 EOG093607OT          -            538   2.4e-14   54.6   5.9   2   4   0.00033     0.046   14.1   0.1   238   310   241   313   237   324 0.93 -
SOLCI006277600       -            556 EOG093607OT          -            538   2.4e-14   54.6   5.9   3   4   3.1e-05    0.0043   17.5   0.1   256   332   329   404   316   415 0.90 -
SOLCI006277600       -            556 EOG093607OT          -            538   2.4e-14   54.6   5.9   4   4   5.6e-06   0.00078   20.0   0.0   240   329   418   506   413   529 0.94 -
SOLCI002532300       -            470 EOG093607OT          -            538   2.9e-14   54.4   5.9   1   4       1.7   2.4e+02    1.8   0.0   285   332    60   107    50   140 0.77 -
SOLCI002532300       -            470 EOG093607OT          -            538   2.9e-14   54.4   5.9   2   4   2.8e-06   0.00039   21.0   0.2   208   334    83   213    79   223 0.72 -
SOLCI002532300       -            470 EOG093607OT          -            538   2.9e-14   54.4   5.9   3   4   3.1e-05    0.0043   17.5   0.1   236   301   222   287   216   292 0.89 -
SOLCI002532300       -            470 EOG093607OT          -            538   2.9e-14   54.4   5.9   4   4   7.3e-05      0.01   16.3   0.1   239   406   295   466   288   469 0.79 -
SOLCI007385600       -            503 EOG093607OT          -            538   3.8e-14   54.0   5.8   1   5    0.0033      0.46   10.8   0.0   225   299    30   105    25   135 0.65 -
SOLCI007385600       -            503 EOG093607OT          -            538   3.8e-14   54.0   5.8   2   5   0.00095      0.13   12.6   0.0   240   328   226   314   220   325 0.88 -
SOLCI007385600       -            503 EOG093607OT          -            538   3.8e-14   54.0   5.8   3   5    0.0029      0.41   11.0   0.0   263   331   285   352   272   362 0.80 -
SOLCI007385600       -            503 EOG093607OT          -            538   3.8e-14   54.0   5.8   4   5   3.1e-05    0.0043   17.5   0.4   218   331   305   424   303   437 0.83 -
SOLCI007385600       -            503 EOG093607OT          -            538   3.8e-14   54.0   5.8   5   5   0.00093      0.13   12.6   0.0   241   300   440   500   436   502 0.92 -
SOLCI001204300       -            532 EOG093607OT          -            538   4.9e-14   53.6   0.4   1   3   3.5e-07   4.9e-05   23.9   0.1   216   325   201   324   195   335 0.81 -
SOLCI001204300       -            532 EOG093607OT          -            538   4.9e-14   53.6   0.4   2   3   1.5e-08   2.1e-06   28.4   0.0   238   359   263   398   262   414 0.80 -
SOLCI001204300       -            532 EOG093607OT          -            538   4.9e-14   53.6   0.4   3   3   0.00058      0.08   13.3   0.0   216   300   421   511   414   520 0.83 -
SOLCI004337500       -            362 EOG093607OT          -            538   5.2e-14   53.5   7.3   1   4    0.0069      0.96    9.8   0.1   243   313    15    84     9    84 0.87 -
SOLCI004337500       -            362 EOG093607OT          -            538   5.2e-14   53.5   7.3   2   4   1.3e-08   1.8e-06   28.7   0.2   221   332    62   175    62   182 0.91 -
SOLCI004337500       -            362 EOG093607OT          -            538   5.2e-14   53.5   7.3   3   4   8.6e-07   0.00012   22.6   0.2   222   329   165   275   156   289 0.83 -
SOLCI004337500       -            362 EOG093607OT          -            538   5.2e-14   53.5   7.3   4   4      0.57        80    3.4   0.0    61    98   308   345   301   355 0.79 -
SOLCI006791900       -            379 EOG093607OT          -            538   9.5e-14   52.7   0.0   1   3     0.012       1.7    8.9   0.0   119   153    96   136    78   161 0.58 -
SOLCI006791900       -            379 EOG093607OT          -            538   9.5e-14   52.7   0.0   2   3   1.8e-07   2.5e-05   24.9   0.0   239   323   162   246   141   258 0.85 -
SOLCI006791900       -            379 EOG093607OT          -            538   9.5e-14   52.7   0.0   3   3    0.0001     0.014   15.8   0.0   238   329   266   356   258   373 0.80 -
SOLCI007129300       -            488 EOG093607OT          -            538   2.4e-13   51.3   0.7   1   3   5.5e-09   7.6e-07   29.9   0.0   217   350   150   287   147   295 0.83 -
SOLCI007129300       -            488 EOG093607OT          -            538   2.4e-13   51.3   0.7   2   3   0.00019     0.026   14.9   0.1   240   330   320   409   290   419 0.89 -
SOLCI007129300       -            488 EOG093607OT          -            538   2.4e-13   51.3   0.7   3   3      0.62        86    3.3   0.0   239   274   424   459   416   463 0.92 -
SOLCI001094700       -            405 EOG093607OT          -            538   3.4e-13   50.8   0.1   1   3   1.8e-07   2.5e-05   24.9   0.0   235   330   122   216    21   216 0.75 -
SOLCI001094700       -            405 EOG093607OT          -            538   3.4e-13   50.8   0.1   2   3   0.00016     0.023   15.1   0.0   245   317   202   275   200   296 0.90 -
SOLCI001094700       -            405 EOG093607OT          -            538   3.4e-13   50.8   0.1   3   3    0.0033      0.45   10.8   0.0   239   288   335   386   317   403 0.80 -
SOLCI002760700       -             99 EOG093607OT          -            538   3.5e-13   50.8   0.0   1   1   2.8e-15   3.9e-13   50.6   0.0    62   137    13    88     2    96 0.94 -
SOLCI001725400       -            484 EOG093607OT          -            538   3.6e-13   50.7   8.1   1   3     0.075        10    6.3   0.0   241   329    99   186    80   198 0.80 -
SOLCI001725400       -            484 EOG093607OT          -            538   3.6e-13   50.7   8.1   2   3   5.1e-08   7.1e-06   26.7   0.7   209   330   201   327   196   341 0.80 -
SOLCI001725400       -            484 EOG093607OT          -            538   3.6e-13   50.7   8.1   3   3   1.9e-06   0.00027   21.5   0.5   240   336   343   438   319   449 0.83 -
SOLCI006707800       -             84 EOG093607OT          -            538   4.1e-13   50.6   0.0   1   1     3e-15   4.1e-13   50.6   0.0   265   342     1    79     1    84 0.86 -
SOLCI004724300       -            691 EOG093607OT          -            538   6.6e-13   49.9   3.2   1   5       5.4   7.5e+02    0.2   0.0   371   409   285   323   278   331 0.85 -
SOLCI004724300       -            691 EOG093607OT          -            538   6.6e-13   49.9   3.2   2   5   0.00055     0.076   13.4   0.1   247   329   330   410   289   421 0.80 -
SOLCI004724300       -            691 EOG093607OT          -            538   6.6e-13   49.9   3.2   3   5   2.6e-07   3.6e-05   24.3   0.0   238   331   390   482   375   487 0.90 -
SOLCI004724300       -            691 EOG093607OT          -            538   6.6e-13   49.9   3.2   4   5   2.7e-07   3.8e-05   24.3   0.4   214   365   430   591   425   597 0.81 -
SOLCI004724300       -            691 EOG093607OT          -            538   6.6e-13   49.9   3.2   5   5     0.042       5.9    7.2   0.0   239   289   601   651   592   673 0.81 -
SOLCI002562700       -            480 EOG093607OT          -            538   1.9e-12   48.4   4.4   1   3       0.2        28    4.9   0.1   275   332   140   196   121   207 0.82 -
SOLCI002562700       -            480 EOG093607OT          -            538   1.9e-12   48.4   4.4   2   3     1e-07   1.4e-05   25.7   0.7   239   334   174   268   158   278 0.88 -
SOLCI002562700       -            480 EOG093607OT          -            538   1.9e-12   48.4   4.4   3   3   1.4e-06   0.00019   22.0   0.1   238   333   280   373   276   465 0.54 -
SOLCI003063200       -            529 EOG093607OT          -            538     2e-12   48.3   0.6   1   4      0.03       4.2    7.6   0.0   253   318   191   255   177   265 0.88 -
SOLCI003063200       -            529 EOG093607OT          -            538     2e-12   48.3   0.6   2   4     0.001      0.14   12.5   0.2    66   140   269   343   259   367 0.80 -
SOLCI003063200       -            529 EOG093607OT          -            538     2e-12   48.3   0.6   3   4   3.1e-06   0.00043   20.8   0.1   240   332   353   445   348   455 0.92 -
SOLCI003063200       -            529 EOG093607OT          -            538     2e-12   48.3   0.6   4   4     0.011       1.6    9.0   0.0   241   301   425   485   424   503 0.90 -
SOLCI003833500       -            148 EOG093607OT          -            538     6e-12   46.7   0.0   1   2     0.016       2.3    8.5   0.0   143   189    14    60     4    61 0.82 -
SOLCI003833500       -            148 EOG093607OT          -            538     6e-12   46.7   0.0   2   2   7.8e-13   1.1e-10   42.6   0.0   336   425    45   134    17   147 0.89 -
SOLCI004820900       -            522 EOG093607OT          -            538   6.3e-12   46.6   0.2   1   3   7.1e-12   9.8e-10   39.4   0.3   119   361   143   403   139   411 0.78 -
SOLCI004820900       -            522 EOG093607OT          -            538   6.3e-12   46.6   0.2   2   3    0.0095       1.3    9.3   0.0   240   332   347   440   346   452 0.85 -
SOLCI004820900       -            522 EOG093607OT          -            538   6.3e-12   46.6   0.2   3   3      0.86   1.2e+02    2.8   0.0   241   275   457   491   445   519 0.85 -
SOLCI006707600       -            417 EOG093607OT          -            538   8.9e-12   46.2   0.0   1   3   1.5e-05     0.002   18.6   0.0   242   337   111   206   102   214 0.88 -
SOLCI006707600       -            417 EOG093607OT          -            538   8.9e-12   46.2   0.0   2   3     3e-06   0.00041   20.9   0.0   239   363   214   341   212   378 0.75 -
SOLCI006707600       -            417 EOG093607OT          -            538   8.9e-12   46.2   0.0   3   3   0.00015      0.02   15.3   0.1   239   329   283   372   257   416 0.58 -
SOLCI000650600       -            493 EOG093607OT          -            538   1.1e-11   45.8   2.5   1   2   3.6e-06    0.0005   20.6   0.5   224   302   260   344   245   353 0.81 -
SOLCI000650600       -            493 EOG093607OT          -            538   1.1e-11   45.8   2.5   2   2   2.6e-10   3.6e-08   34.3   0.3   214   334   320   446   315   485 0.84 -
SOLCI006728300       -            871 EOG093607OT          -            538   1.1e-11   45.8   0.6   1   4     2e-06   0.00028   21.4   0.0   245   340   220   320   205   328 0.83 -
SOLCI006728300       -            871 EOG093607OT          -            538   1.1e-11   45.8   0.6   2   4   0.00045     0.062   13.7   0.0   270   327   333   389   327   392 0.93 -
SOLCI006728300       -            871 EOG093607OT          -            538   1.1e-11   45.8   0.6   3   4      0.26        37    4.5   0.2   238   317   406   485   392   508 0.84 -
SOLCI006728300       -            871 EOG093607OT          -            538   1.1e-11   45.8   0.6   4   4       4.5   6.3e+02    0.5   0.0   239   303   560   624   549   699 0.72 -
SOLCI001122100       -            548 EOG093607OT          -            538   1.2e-11   45.8   0.8   1   3   1.2e-07   1.6e-05   25.5   0.1   238   340   242   344   133   347 0.76 -
SOLCI001122100       -            548 EOG093607OT          -            538   1.2e-11   45.8   0.8   2   3     0.003      0.42   10.9   0.0   238   329   348   435   343   447 0.78 -
SOLCI001122100       -            548 EOG093607OT          -            538   1.2e-11   45.8   0.8   3   3     0.056       7.8    6.8   0.0   224   273   430   485   419   494 0.73 -
SOLCI002660400       -            653 EOG093607OT          -            538   2.2e-11   44.8   0.2   1   2   0.00019     0.027   14.9   0.0   241   328   175   261   128   299 0.82 -
SOLCI002660400       -            653 EOG093607OT          -            538   2.2e-11   44.8   0.2   2   2   3.3e-08   4.5e-06   27.3   0.1   208   330   481   608   406   621 0.83 -
SOLCI003542100       -            437 EOG093607OT          -            538     4e-11   44.0   0.2   1   3   1.3e-07   1.8e-05   25.3   0.1    63   172    58   173    26   175 0.82 -
SOLCI003542100       -            437 EOG093607OT          -            538     4e-11   44.0   0.2   2   3      0.44        61    3.8   0.0   305   335   139   171   136   211 0.71 -
SOLCI003542100       -            437 EOG093607OT          -            538     4e-11   44.0   0.2   3   3   0.00044     0.062   13.7   0.0    81   139   256   314   246   321 0.93 -
SOLCI004603700       -            512 EOG093607OT          -            538   5.7e-11   43.5  10.5   1   4       4.5   6.3e+02    0.4   0.0    77   140    89   154    73   170 0.76 -
SOLCI004603700       -            512 EOG093607OT          -            538   5.7e-11   43.5  10.5   2   4   1.3e-08   1.8e-06   28.6   2.3   214   328   275   394   200   404 0.76 -
SOLCI004603700       -            512 EOG093607OT          -            538   5.7e-11   43.5  10.5   3   4   2.2e-08     3e-06   27.9   1.3   240   330   342   431   340   439 0.95 -
SOLCI004603700       -            512 EOG093607OT          -            538   5.7e-11   43.5  10.5   4   4      0.01       1.4    9.2   0.0   241   321   413   492   399   504 0.88 -
SOLCI003293500       -            500 EOG093607OT          -            538   6.8e-11   43.2   0.5   1   3      0.94   1.3e+02    2.7   0.0    29    84   186   248   172   249 0.76 -
SOLCI003293500       -            500 EOG093607OT          -            538   6.8e-11   43.2   0.5   2   3   6.4e-10   8.9e-08   33.0   0.1   214   315   247   353   242   358 0.87 -
SOLCI003293500       -            500 EOG093607OT          -            538   6.8e-11   43.2   0.5   3   3      0.19        26    5.0   0.1   231   306   369   450   360   481 0.70 -
SOLCI000350900       -            651 EOG093607OT          -            538   8.3e-11   43.0   0.5   1   3   0.00021      0.03   14.7   0.0   271   337   111   177    91   194 0.78 -
SOLCI000350900       -            651 EOG093607OT          -            538   8.3e-11   43.0   0.5   2   3   1.8e-05    0.0025   18.3   0.0   240   305   245   310   218   327 0.89 -
SOLCI000350900       -            651 EOG093607OT          -            538   8.3e-11   43.0   0.5   3   3     0.064       8.9    6.6   0.0   270   330   317   377   310   386 0.71 -
SOLCI004441600       -            343 EOG093607OT          -            538   9.2e-11   42.8   0.1   1   2   1.1e-11   1.6e-09   38.7   0.0   227   332   155   262   153   266 0.90 -
SOLCI004441600       -            343 EOG093607OT          -            538   9.2e-11   42.8   0.1   2   2      0.44        61    3.8   0.0    63   111   259   307   259   317 0.68 -
SOLCI006570200       -            426 EOG093607OT          -            538   2.2e-10   41.5   0.2   1   2   0.00028     0.038   14.4   0.0    63   137   166   242   159   250 0.89 -
SOLCI006570200       -            426 EOG093607OT          -            538   2.2e-10   41.5   0.2   2   2   2.2e-07     3e-05   24.6   0.0    78   330   264   358   248   386 0.63 -
SOLCI004389500       -            415 EOG093607OT          -            538   2.7e-10   41.2   0.6   1   2   2.8e-06   0.00038   21.0   0.1   239   335   171   268   153   274 0.67 -
SOLCI004389500       -            415 EOG093607OT          -            538   2.7e-10   41.2   0.6   2   2   1.5e-07     2e-05   25.2   0.1   215   335   246   371   239   382 0.84 -
SOLCI004586700       -            198 EOG093607OT          -            538   2.8e-10   41.2   0.1   1   1   2.6e-10   3.6e-08   34.2   0.1   248   405     3   165     1   166 0.79 -
SOLCI000216500       -            102 EOG093607OT          -            538   2.9e-10   41.2   0.0   1   1   2.3e-12   3.2e-10   41.0   0.0   315   395    17    97     6   101 0.89 -
SOLCI007218300       -            402 EOG093607OT          -            538   3.9e-10   40.7   0.8   1   2      0.12        16    5.7   0.0   119   175   115   142    76   180 0.57 -
SOLCI007218300       -            402 EOG093607OT          -            538   3.9e-10   40.7   0.8   2   2   1.2e-08   1.7e-06   28.7   0.4   162   330   200   376   193   394 0.77 -
SOLCI000060300       -            370 EOG093607OT          -            538   5.2e-10   40.3   1.2   1   2   3.5e-10   4.9e-08   33.8   0.3   216   330    92   210    55   219 0.84 -
SOLCI000060300       -            370 EOG093607OT          -            538   5.2e-10   40.3   1.2   2   2      0.15        21    5.3   0.0   260   346   223   308   217   333 0.59 -
SOLCI005378000       -            625 EOG093607OT          -            538   5.3e-10   40.3   0.2   1   2      0.13        18    5.6   0.0   305   369   220   287   174   314 0.78 -
SOLCI005378000       -            625 EOG093607OT          -            538   5.3e-10   40.3   0.2   2   2   9.9e-10   1.4e-07   32.3   0.2    68   312   316   573   279   585 0.84 -
SOLCI000814100       -            405 EOG093607OT          -            538   5.4e-10   40.3   0.1   1   4   3.9e-05    0.0055   17.2   0.0   243   329   106   192    97   204 0.73 -
SOLCI000814100       -            405 EOG093607OT          -            538   5.4e-10   40.3   0.1   2   4   0.00048     0.067   13.6   0.2   216   329   179   296   178   298 0.80 -
SOLCI000814100       -            405 EOG093607OT          -            538   5.4e-10   40.3   0.1   3   4    0.0018      0.25   11.7   0.1   258   327   263   329   251   343 0.85 -
SOLCI000814100       -            405 EOG093607OT          -            538   5.4e-10   40.3   0.1   4   4     0.005       0.7   10.2   0.0   242   338   280   375   276   397 0.85 -
SOLCI007109300       -            736 EOG093607OT          -            538   5.6e-10   40.2  10.4   1   5       2.3   3.3e+02    1.4   0.0   234   331    54   151    49   175 0.73 -
SOLCI007109300       -            736 EOG093607OT          -            538   5.6e-10   40.2  10.4   2   5   3.7e-05    0.0051   17.2   0.0   238   340   235   337   200   349 0.86 -
SOLCI007109300       -            736 EOG093607OT          -            538   5.6e-10   40.2  10.4   3   5     0.002      0.28   11.5   0.0   239   295   307   363   302   375 0.86 -
SOLCI007109300       -            736 EOG093607OT          -            538   5.6e-10   40.2  10.4   4   5   0.00028     0.039   14.3   0.7   141   282   371   520   364   534 0.78 -
SOLCI007109300       -            736 EOG093607OT          -            538   5.6e-10   40.2  10.4   5   5     0.058         8    6.7   0.6   144   277   548   690   541   698 0.69 -
SOLCI002887100       -            535 EOG093607OT          -            538   8.5e-10   39.6   1.2   1   3      0.58        81    3.4   0.0   258   287   256   285   224   300 0.76 -
SOLCI002887100       -            535 EOG093607OT          -            538   8.5e-10   39.6   1.2   2   3   1.1e-07   1.6e-05   25.5   0.1   224   307   355   445   345   473 0.70 -
SOLCI002887100       -            535 EOG093607OT          -            538   8.5e-10   39.6   1.2   3   3     0.061       8.5    6.6   0.0    31    92   464   533   453   535 0.65 -
SOLCI000270700       -            850 EOG093607OT          -            538   8.6e-10   39.6   0.8   1   2   0.00055     0.076   13.4   0.0   256   329   415   487   400   496 0.91 -
SOLCI000270700       -            850 EOG093607OT          -            538   8.6e-10   39.6   0.8   2   2   4.1e-07   5.7e-05   23.7   0.1    49   183   501   644   489   655 0.74 -
SOLCI000278900       -            237 EOG093607OT          -            538   9.7e-10   39.4   2.0   1   3   1.9e-05    0.0027   18.2   0.1    65   141    15    91     8    96 0.92 -
SOLCI000278900       -            237 EOG093607OT          -            538   9.7e-10   39.4   2.0   2   3     0.091        13    6.1   0.0   227   267    87   127    84   134 0.78 -
SOLCI000278900       -            237 EOG093607OT          -            538   9.7e-10   39.4   2.0   3   3   9.2e-06    0.0013   19.2   0.3   216   311   105   203   100   213 0.86 -
SOLCI002878000       -            323 EOG093607OT          -            538   1.1e-09   39.3   0.3   1   2   6.2e-09   8.6e-07   29.7   0.0   232   324   144   238   139   240 0.86 -
SOLCI002878000       -            323 EOG093607OT          -            538   1.1e-09   39.3   0.3   2   2   0.00014      0.02   15.3   0.1   237   304   222   293   218   302 0.85 -
SOLCI000470000       -            479 EOG093607OT          -            538   1.1e-09   39.3   0.9   1   2   6.9e-10   9.6e-08   32.8   0.1   193   330   194   335    98   347 0.73 -
SOLCI000470000       -            479 EOG093607OT          -            538   1.1e-09   39.3   0.9   2   2      0.21        30    4.8   0.1   238   292   349   403   344   411 0.84 -
SOLCI001923700       -            387 EOG093607OT          -            538   1.4e-09   38.9   0.4   1   4       7.3     1e+03   -0.2   0.0    31   364    39    62    26   126 0.58 -
SOLCI001923700       -            387 EOG093607OT          -            538   1.4e-09   38.9   0.4   2   4     0.013       1.8    8.9   0.0    67   140   137   210   105   216 0.84 -
SOLCI001923700       -            387 EOG093607OT          -            538   1.4e-09   38.9   0.4   3   4   2.6e-10   3.7e-08   34.2   0.0   220   313   194   292   186   309 0.83 -
SOLCI001923700       -            387 EOG093607OT          -            538   1.4e-09   38.9   0.4   4   4    0.0073         1    9.7   0.0   242   321   257   335   256   352 0.88 -
SOLCI001872400       -            654 EOG093607OT          -            538   2.5e-09   38.1   0.0   1   4      0.44        61    3.8   0.0    69   134   238   303   229   316 0.75 -
SOLCI001872400       -            654 EOG093607OT          -            538   2.5e-09   38.1   0.0   2   4   4.6e-05    0.0064   16.9   0.1   215   302   288   388   284   392 0.70 -
SOLCI001872400       -            654 EOG093607OT          -            538   2.5e-09   38.1   0.0   3   4     0.049       6.8    6.9   0.0    84   142   400   458   397   462 0.92 -
SOLCI001872400       -            654 EOG093607OT          -            538   2.5e-09   38.1   0.0   4   4    0.0004     0.056   13.8   0.0   210   317   430   543   427   548 0.85 -
SOLCI000391400       -            379 EOG093607OT          -            538   2.8e-09   37.9   0.1   1   3      0.52        72    3.6   0.0   237   320   106   191   102   202 0.82 -
SOLCI000391400       -            379 EOG093607OT          -            538   2.8e-09   37.9   0.1   2   3     0.013       1.8    8.8   0.0    99   140   208   249   199   254 0.88 -
SOLCI000391400       -            379 EOG093607OT          -            538   2.8e-09   37.9   0.1   3   3     3e-06   0.00041   20.9   0.0   224   306   272   360   263   373 0.85 -
SOLCI001590700       -            588 EOG093607OT          -            538   2.9e-09   37.9   0.0   1   2    0.0007     0.098   13.0   0.0   245   341   237   332   223   388 0.84 -
SOLCI001590700       -            588 EOG093607OT          -            538   2.9e-09   37.9   0.0   2   2   8.9e-07   0.00012   22.6   0.0    66   178   408   526   400   560 0.79 -
SOLCI006509200       -            146 EOG093607OT          -            538   3.1e-09   37.8   0.0   1   2     4e-06   0.00056   20.4   0.0   308   365    20    79     6    80 0.78 -
SOLCI006509200       -            146 EOG093607OT          -            538   3.1e-09   37.8   0.0   2   2   3.8e-05    0.0053   17.2   0.0   384   436    76   128    74   140 0.89 -
SOLCI004567900       -            976 EOG093607OT          -            538   3.6e-09   37.5   0.3   1   4     0.003      0.42   10.9   0.0   231   329   128   228   109   230 0.82 -
SOLCI004567900       -            976 EOG093607OT          -            538   3.6e-09   37.5   0.3   2   4    0.0056      0.78   10.1   0.0   239   330   209   299   207   305 0.88 -
SOLCI004567900       -            976 EOG093607OT          -            538   3.6e-09   37.5   0.3   3   4    0.0001     0.014   15.8   0.0   211   350   280   438   277   459 0.72 -
SOLCI004567900       -            976 EOG093607OT          -            538   3.6e-09   37.5   0.3   4   4       4.9   6.8e+02    0.3   0.0    59   137   476   556   466   561 0.71 -
SOLCI004938800       -             69 EOG093607OT          -            538   2.6e-08   34.7   0.0   1   1   2.1e-10   2.9e-08   34.6   0.0    77   126     6    55     2    65 0.91 -
SOLCI002575800       -            399 EOG093607OT          -            538   2.9e-08   34.6   0.2   1   2     0.027       3.8    7.8   0.0   260   309   223   272   160   273 0.87 -
SOLCI002575800       -            399 EOG093607OT          -            538   2.9e-08   34.6   0.2   2   2   1.7e-08   2.4e-06   28.2   0.0   225   330   252   363   242   387 0.81 -
SOLCI006960500       -            799 EOG093607OT          -            538   3.9e-08   34.2   2.8   1   4      0.52        73    3.5   0.1   301   367   113   185    59   227 0.60 -
SOLCI006960500       -            799 EOG093607OT          -            538   3.9e-08   34.2   2.8   2   4    0.0077       1.1    9.6   0.0   240   383   324   469   316   491 0.81 -
SOLCI006960500       -            799 EOG093607OT          -            538   3.9e-08   34.2   2.8   3   4   2.9e-05     0.004   17.6   0.1   240   330   548   637   477   642 0.73 -
SOLCI006960500       -            799 EOG093607OT          -            538   3.9e-08   34.2   2.8   4   4   5.1e-05    0.0071   16.8   0.0   238   327   581   669   564   682 0.72 -
SOLCI002278200       -            639 EOG093607OT          -            538   6.4e-08   33.4   0.3   1   2       0.5        69    3.6   0.0   253   322    37   113     2   133 0.71 -
SOLCI002278200       -            639 EOG093607OT          -            538   6.4e-08   33.4   0.3   2   2     7e-07   9.8e-05   22.9   0.1   168   328   168   335   168   349 0.87 -
SOLCI004751900       -             65 EOG093607OT          -            538   7.9e-08   33.1   0.4   1   1   5.8e-10     8e-08   33.1   0.4   113   170     2    61     1    65 0.69 -
SOLCI000565500       -            488 EOG093607OT          -            538   7.9e-08   33.1   0.1   1   2   6.7e-06   0.00094   19.7   0.0   228   332   184   293   168   308 0.86 -
SOLCI000565500       -            488 EOG093607OT          -            538   7.9e-08   33.1   0.1   2   2    0.0046      0.63   10.3   0.0   241   282   339   380   317   388 0.87 -
SOLCI006053600       -            404 EOG093607OT          -            538   1.1e-07   32.7   0.0   1   2   9.6e-05     0.013   15.9   0.0   114   268   100   270    86   274 0.65 -
SOLCI006053600       -            404 EOG093607OT          -            538   1.1e-07   32.7   0.0   2   2   0.00023     0.032   14.6   0.0    37    87   258   319   250   328 0.78 -
SOLCI006701200       -             62 EOG093607OT          -            538   1.2e-07   32.5   0.1   1   1   8.9e-10   1.2e-07   32.5   0.1    98   153     2    59     1    62 0.87 -
SOLCI005294100       -            124 EOG093607OT          -            538   2.2e-07   31.7   0.0   1   2   1.5e-08   2.1e-06   28.4   0.0    75   125    25    75    13    88 0.92 -
SOLCI005294100       -            124 EOG093607OT          -            538   2.2e-07   31.7   0.0   2   2         2   2.8e+02    1.6   0.0   186   207    94   116    79   123 0.65 -
SOLCI004732000       -            116 EOG093607OT          -            538   3.3e-07   31.1   0.0   1   2       6.2   8.6e+02   -0.0   0.0   253   274     3    24     2    30 0.77 -
SOLCI004732000       -            116 EOG093607OT          -            538   3.3e-07   31.1   0.0   2   2   6.8e-09   9.4e-07   29.6   0.0   211   292    25   112    15   115 0.86 -
SOLCI006509300       -            113 EOG093607OT          -            538   3.4e-07   31.0   0.1   1   2   2.6e-06   0.00037   21.0   0.0    63   112     5    55     2    64 0.81 -
SOLCI006509300       -            113 EOG093607OT          -            538   3.4e-07   31.0   0.1   2   2     0.014       1.9    8.8   0.0    92   139    61   110    54   112 0.76 -
SOLCI005377500       -           1237 EOG093607OT          -            538     4e-07   30.8   3.9   1   2     0.094        13    6.0   0.0   238   293   395   450   356   469 0.60 -
SOLCI005377500       -           1237 EOG093607OT          -            538     4e-07   30.8   3.9   2   2   5.3e-06   0.00073   20.0   0.6   158   370   967  1192   949  1221 0.69 -
SOLCI006773800       -            504 EOG093607OT          -            538     4e-07   30.8   0.5   1   2   7.5e-07    0.0001   22.8   0.0   207   317   248   363   110   376 0.85 -
SOLCI006773800       -            504 EOG093607OT          -            538     4e-07   30.8   0.5   2   2      0.45        63    3.8   0.1   241   278   428   465   369   502 0.77 -
SOLCI000463100       -            526 EOG093607OT          -            538     4e-07   30.8   0.0   1   3       1.9   2.7e+02    1.7   0.0   244   294   193   243   180   256 0.86 -
SOLCI000463100       -            526 EOG093607OT          -            538     4e-07   30.8   0.0   2   3   1.1e-07   1.6e-05   25.5   0.0   238   393   292   448   274   466 0.80 -
SOLCI000463100       -            526 EOG093607OT          -            538     4e-07   30.8   0.0   3   3       1.6   2.2e+02    2.0   0.0   258   318   413   472   398   494 0.84 -
SOLCI004309800       -            545 EOG093607OT          -            538     7e-07   30.0   0.0   1   2   3.8e-07   5.3e-05   23.8   0.1   214   330   187   309   182   325 0.88 -
SOLCI004309800       -            545 EOG093607OT          -            538     7e-07   30.0   0.0   2   2      0.45        63    3.8   0.0    80   188   360   478   342   487 0.62 -
SOLCI001503200       -            492 EOG093607OT          -            538   1.9e-06   28.6   0.1   1   1   3.3e-08   4.5e-06   27.3   0.0   213   383   163   341   149   376 0.78 -
SOLCI006342600       -            498 EOG093607OT          -            538   2.4e-06   28.3   0.0   1   2   0.00012     0.017   15.6   0.0   291   405    99   216    95   264 0.88 -
SOLCI006342600       -            498 EOG093607OT          -            538   2.4e-06   28.3   0.0   2   2    0.0039      0.55   10.5   0.0    72   144   318   390   307   431 0.90 -
SOLCI000216700       -             64 EOG093607OT          -            538   2.8e-06   28.0   0.0   1   1   2.1e-08   2.9e-06   28.0   0.0    98   157     2    63     1    64 0.67 -
SOLCI001092100       -            101 EOG093607OT          -            538   3.4e-06   27.7   0.0   1   1   3.3e-08   4.6e-06   27.3   0.0   338   394    39    95     3   100 0.86 -
SOLCI005237900       -            150 EOG093607OT          -            538   3.7e-06   27.6   0.0   1   1     3e-08   4.2e-06   27.4   0.0    38   115    58   142    24   148 0.85 -
SOLCI000216600       -             99 EOG093607OT          -            538   5.1e-06   27.2   0.2   1   1   6.7e-08   9.3e-06   26.3   0.2   190   239    18    67     2    98 0.81 -
SOLCI002088500       -            776 EOG093607OT          -            538   5.9e-06   26.9   1.9   1   5       4.6   6.4e+02    0.4   0.0   111   155   155   208   143   231 0.71 -
SOLCI002088500       -            776 EOG093607OT          -            538   5.9e-06   26.9   1.9   2   5     0.002      0.28   11.5   0.1   236   331   245   343   232   363 0.85 -
SOLCI002088500       -            776 EOG093607OT          -            538   5.9e-06   26.9   1.9   3   5      0.24        34    4.6   0.1   271   336   477   544   449   586 0.65 -
SOLCI002088500       -            776 EOG093607OT          -            538   5.9e-06   26.9   1.9   4   5    0.0045      0.63   10.4   0.2   149   319   486   666   477   679 0.81 -
SOLCI002088500       -            776 EOG093607OT          -            538   5.9e-06   26.9   1.9   5   5      0.19        27    5.0   0.0   104   170   610   685   566   714 0.65 -
SOLCI002090700       -            134 EOG093607OT          -            538   8.1e-06   26.5   0.0   1   2   0.00024     0.033   14.6   0.0   101   140     5    44     2    53 0.93 -
SOLCI002090700       -            134 EOG093607OT          -            538   8.1e-06   26.5   0.0   2   2    0.0046      0.65   10.3   0.0   323   368    86   133    66   134 0.87 -
SOLCI006037400       -             64 EOG093607OT          -            538   8.4e-06   26.4   0.1   1   1     6e-08   8.4e-06   26.4   0.1   207   237    19    49     2    63 0.80 -
SOLCI003795800       -             88 EOG093607OT          -            538   9.1e-06   26.3   0.0   1   1   7.1e-08   9.9e-06   26.2   0.0   119   172     2    57     1    69 0.90 -
SOLCI004319000       -            329 EOG093607OT          -            538   9.5e-06   26.3   0.5   1   3     1e-05    0.0014   19.1   0.1   239   329   103   192    85   203 0.87 -
SOLCI004319000       -            329 EOG093607OT          -            538   9.5e-06   26.3   0.5   2   3     0.011       1.6    9.0   0.0   240   302   174   236   169   251 0.87 -
SOLCI004319000       -            329 EOG093607OT          -            538   9.5e-06   26.3   0.5   3   3      0.34        47    4.2   0.0   240   329   209   297   192   308 0.72 -
SOLCI007033000       -            473 EOG093607OT          -            538   1.7e-05   25.5   2.6   1   1   2.8e-07   3.9e-05   24.2   2.6   117   329   140   368   135   444 0.75 -
SOLCI002018900       -            617 EOG093607OT          -            538   2.4e-05   24.9   0.1   1   2   0.00034     0.047   14.1   0.0    81   140   460   520   388   525 0.76 -
SOLCI002018900       -            617 EOG093607OT          -            538   2.4e-05   24.9   0.1   2   2     0.026       3.6    7.9   0.0   238   286   528   576   523   601 0.88 -
SOLCI006074400       -            101 EOG093607OT          -            538   2.6e-05   24.8   0.1   1   1     2e-07   2.8e-05   24.7   0.1   207   237    27    57    14    79 0.85 -
SOLCI003496400       -            264 EOG093607OT          -            538   3.4e-05   24.4   0.0   1   1   3.3e-07   4.6e-05   24.0   0.0   227   302     2    83     1   100 0.87 -
SOLCI001997700       -            525 EOG093607OT          -            538   3.7e-05   24.3   0.1   1   1   5.9e-07   8.1e-05   23.2   0.1   215   413   280   484   278   503 0.81 -
SOLCI006342700       -            489 EOG093607OT          -            538     4e-05   24.2   0.2   1   2   0.00057      0.08   13.3   0.1   293   406    98   214    93   276 0.74 -
SOLCI006342700       -            489 EOG093607OT          -            538     4e-05   24.2   0.2   2   2     0.013       1.8    8.8   0.0    72   143   315   386   301   440 0.83 -
SOLCI000488700       -            102 EOG093607OT          -            538     5e-05   23.9   0.0   1   1   4.4e-07   6.1e-05   23.6   0.0   253   342    10    98     5   101 0.94 -
SOLCI004257000       -            198 EOG093607OT          -            538   0.00011   22.7   0.1   1   3      0.38        53    4.0   0.0   209   238    38    67    34    72 0.84 -
SOLCI004257000       -            198 EOG093607OT          -            538   0.00011   22.7   0.1   2   3       3.4   4.8e+02    0.8   0.0   130   248   103   127    93   134 0.49 -
SOLCI004257000       -            198 EOG093607OT          -            538   0.00011   22.7   0.1   3   3   0.00035     0.049   14.0   0.1   207   225   134   152   127   159 0.86 -
SOLCI000161600       -            521 EOG093607OT          -            538    0.0002   21.9   0.5   1   2       1.9   2.6e+02    1.7   0.1   215   318   181   289   176   305 0.52 -
SOLCI000161600       -            521 EOG093607OT          -            538    0.0002   21.9   0.5   2   2   5.2e-05    0.0073   16.7   0.0   241   377   325   468   319   498 0.70 -
SOLCI005419900       -            642 EOG093607OT          -            538   0.00021   21.8   0.1   1   1     4e-06   0.00055   20.4   0.0   237   358   372   501   362   543 0.76 -
SOLCI002123900       -            238 EOG093607OT          -            538   0.00035   21.1   0.1   1   2      0.44        61    3.8   0.0   263   327    74   139    50   142 0.81 -
SOLCI002123900       -            238 EOG093607OT          -            538   0.00035   21.1   0.1   2   2   1.5e-05    0.0021   18.6   0.0   229   302   105   185   101   192 0.80 -
SOLCI003834300       -             92 EOG093607OT          -            538   0.00077   20.0   0.0   1   1   5.6e-06   0.00078   20.0   0.0     4    72     1    82     1    92 0.71 -
SOLCI004519700       -            400 EOG093607OT          -            538   0.00099   19.6   0.1   1   1   1.5e-05    0.0021   18.5   0.1   214   345   154   291   147   335 0.90 -
SOLCI004581700       -             53 EOG093607OT          -            538    0.0014   19.1   0.0   1   1     1e-05    0.0014   19.1   0.0    63   110     5    52     2    53 0.92 -
SOLCI004538200       -            504 EOG093607OT          -            538    0.0019   18.6   0.1   1   2    0.0093       1.3    9.3   0.0   121   174   157   215   149   222 0.85 -
SOLCI004538200       -            504 EOG093607OT          -            538    0.0019   18.6   0.1   2   2     0.053       7.3    6.8   0.0   118   195   224   307   219   353 0.72 -
SOLCI000806600       -            891 EOG093607OT          -            538    0.0029   18.0   0.3   1   2      0.22        31    4.8   0.1   244   330   110   194   104   233 0.83 -
SOLCI000806600       -            891 EOG093607OT          -            538    0.0029   18.0   0.3   2   2    0.0024      0.34   11.2   0.0   235   340   240   351   215   376 0.79 -
SOLCI000797300       -            259 EOG093607OT          -            538    0.0031   18.0   0.1   1   1   0.00011     0.016   15.6   0.1   188   337     7   164     2   170 0.64 -
SOLCI000407500       -            406 EOG093607OT          -            538    0.0034   17.9   0.0   1   2    0.0022       0.3   11.4   0.0   245   379    44   186    34   239 0.63 -
SOLCI000407500       -            406 EOG093607OT          -            538    0.0034   17.9   0.0   2   2      0.24        34    4.6   0.0   260   320   269   328   244   382 0.81 -
SOLCI003280800       -            713 EOG093607OT          -            538    0.0065   16.9   1.1   1   3    0.0016      0.22   11.8   0.0    78   130   236   287   196   307 0.76 -
SOLCI003280800       -            713 EOG093607OT          -            538    0.0065   16.9   1.1   2   3       7.1   9.8e+02   -0.2   0.0   246   286   446   487   384   512 0.59 -
SOLCI003280800       -            713 EOG093607OT          -            538    0.0065   16.9   1.1   3   3       1.9   2.6e+02    1.7   0.0   121   172   566   623   528   633 0.58 -
SOLCI004821100       -            375 EOG093607OT          -            538      0.01   16.2   0.0   1   1    0.0001     0.014   15.8   0.0   240   330   264   353   227   370 0.89 -
SOLCI002540800       -            491 EOG093607OT          -            538     0.012   16.0   0.1   1   2    0.0037      0.52   10.6   0.2   215   317   133   241   112   291 0.55 -
SOLCI002540800       -            491 EOG093607OT          -            538     0.012   16.0   0.1   2   2      0.65        91    3.2   0.0    81   222   306   460   260   476 0.68 -
SOLCI004790300       -             65 EOG093607OT          -            538     0.015   15.7   0.3   1   2    0.0059      0.81   10.0   0.1   169   199     1    31     1    37 0.86 -
SOLCI004790300       -             65 EOG093607OT          -            538     0.015   15.7   0.3   2   2     0.031       4.4    7.6   0.0   349   387    30    65    28    65 0.86 -
SOLCI007077600       -            506 EOG093607OT          -            538     0.019   15.4   1.2   1   1   0.00039     0.054   13.9   0.6   214   331   162   285   155   293 0.86 -
SOLCI005501500       -             65 EOG093607OT          -            538     0.027   14.9   0.2   1   2    0.0019      0.26   11.6   0.1   265   294     1    30     1    33 0.90 -
SOLCI005501500       -             65 EOG093607OT          -            538     0.027   14.9   0.2   2   2      0.72     1e+02    3.1   0.0   349   386    30    64    28    65 0.81 -
SOLCI000063800       -            262 EOG093607OT          -            538     0.035   14.5   0.0   1   1   0.00039     0.054   13.9   0.0   105   142     7    44     3    82 0.80 -
SOLCI001322300       -            109 EOG093607OT          -            538     0.039   14.3   0.1   1   1   0.00033     0.046   14.1   0.1   247   319    22    93    13   100 0.88 -
SOLCI007104300       -            106 EOG093607OT          -            538      0.05   14.0   0.0   1   1   0.00044     0.062   13.7   0.0   232   286    16    72    10    76 0.81 -
SOLCI007179400       -            482 EOG093607OT          -            538     0.055   13.8   0.9   1   2      0.78   1.1e+02    3.0   0.0   299   403    67   174    58   187 0.70 -
SOLCI007179400       -            482 EOG093607OT          -            538     0.055   13.8   0.9   2   2    0.0048      0.67   10.3   0.4   217   331   152   270   139   379 0.72 -
SOLCI004944500       -            405 EOG093607OT          -            538     0.086   13.2   0.3   1   2      0.32        45    4.2   0.0    63   103   198   238   177   261 0.70 -
SOLCI004944500       -            405 EOG093607OT          -            538     0.086   13.2   0.3   2   2      0.21        30    4.8   0.0    70   135   275   340   247   356 0.68 -
SOLCI003460600       -            459 EOG093607OT          -            538       0.3   11.4   0.3   1   2         7   9.7e+02   -0.2   0.0    10    69    65   124    57   131 0.78 -
SOLCI003460600       -            459 EOG093607OT          -            538       0.3   11.4   0.3   2   2     0.033       4.6    7.5   0.0   240   301   189   250   184   256 0.93 -
SOLCI007107900       -            114 EOG093607OT          -            538      0.53   10.6   0.0   1   1    0.0046      0.64   10.3   0.0    63    98    31    66    27    82 0.82 -
SOLCI006404500       -            256 EOG093607OT          -            538      0.65   10.3   0.0   1   1    0.0064      0.89    9.8   0.0   241   302   144   205    97   222 0.81 -
#
# Program:         hmmsearch
# Version:         3.1b2 (February 2015)
# Pipeline mode:   SEARCH
# Query file:      /home/pgsb/tetiana.nosenko/lineages/embryophyta_odb9//hmms/EOG093607OT.hmm
# Target file:     /nfs/pgsb/data/S_chilense/Schilense_genome/Solanum_chilense_v3.3_protein.fa
# Option settings: hmmsearch -o ./tmp/temp_Schil_BUSCO_prot_1362887668 --domtblout /home/ibis/tetiana.nosenko/Documents/S_chilense/11_S_chilense_genome/Schilense_genome_sequence/BUSCO_assessment/run_Schil_BUSCO_prot/hmmer_output/EOG093607OT.out.1 --cpu 1 /home/pgsb/tetiana.nosenko/lineages/embryophyta_odb9//hmms/EOG093607OT.hmm /nfs/pgsb/data/S_chilense/Schilense_genome/Solanum_chilense_v3.3_protein.fa 
# Current dir:     /home/ibis/tetiana.nosenko/Documents/S_chilense/11_S_chilense_genome/Schilense_genome_sequence/BUSCO_assessment
# Date:            Wed Mar  8 09:21:08 2017
# [ok]
```
