## Supplementary material for "The *de novo* reference genome and transcriptome assemblies of the wild tomato species *Solanum chilense*": EOG093607OZ.out.1

```
#                                                                            --- full sequence --- -------------- this domain -------------   hmm coord   ali coord   env coord
# target name        accession   tlen query name           accession   qlen   E-value  score  bias   #  of  c-Evalue  i-Evalue  score  bias  from    to  from    to  from    to  acc description of target
#------------------- ---------- ----- -------------------- ---------- ----- --------- ------ ----- --- --- --------- --------- ------ ----- ----- ----- ----- ----- ----- ----- ---- ---------------------
SOLCI004652500       -            660 EOG093607OZ          -            523  4.5e-204  680.8  33.7   1   3   2.2e-13   5.3e-10   40.4  10.3     1    73     6   106     6   112 0.75 -
SOLCI004652500       -            660 EOG093607OZ          -            523  4.5e-204  680.8  33.7   2   3   1.9e-05     0.046   14.2   0.6    67    81   127   141   122   155 0.91 -
SOLCI004652500       -            660 EOG093607OZ          -            523  4.5e-204  680.8  33.7   3   3  3.3e-193  7.8e-190  633.8   8.3    81   523   176   660   169   660 0.94 -
SOLCI001539800       -            610 EOG093607OZ          -            523   1.7e-16   61.8  18.8   1   5   0.00024      0.58   10.6   0.0   306   372   206   274   164   279 0.66 -
SOLCI001539800       -            610 EOG093607OZ          -            523   1.7e-16   61.8  18.8   2   5   7.5e-11   1.8e-07   32.1   2.3   234   422   250   436   248   436 0.85 -
SOLCI001539800       -            610 EOG093607OZ          -            523   1.7e-16   61.8  18.8   3   5   1.9e-09   4.5e-06   27.5   0.2   233   358   333   455   330   480 0.86 -
SOLCI001539800       -            610 EOG093607OZ          -            523   1.7e-16   61.8  18.8   4   5   5.6e-09   1.4e-05   25.9   1.2   250   444   379   578   374   582 0.73 -
SOLCI001539800       -            610 EOG093607OZ          -            523   1.7e-16   61.8  18.8   5   5    0.0025       6.1    7.2   0.2   304   379   513   593   508   603 0.71 -
SOLCI004894600       -            534 EOG093607OZ          -            523   2.7e-14   54.6   1.7   1   2   5.5e-12   1.3e-08   35.8   0.6   328   511   206   397   193   406 0.85 -
SOLCI004894600       -            534 EOG093607OZ          -            523   2.7e-14   54.6   1.7   2   2     2e-06    0.0047   17.5   0.0   272   361   406   493   398   498 0.88 -
SOLCI000585700       -            564 EOG093607OZ          -            523     2e-13   51.7   6.6   1   2   1.4e-07   0.00033   21.3   0.3   386   504   227   351   211   360 0.84 -
SOLCI000585700       -            564 EOG093607OZ          -            523     2e-13   51.7   6.6   2   2   4.3e-11     1e-07   32.9   1.4   237   391   361   514   353   522 0.84 -
SOLCI005214800       -            465 EOG093607OZ          -            523   1.9e-05   25.4   6.4   1   2     0.051   1.2e+02    2.9   0.1   302   409    75   181    56   194 0.76 -
SOLCI005214800       -            465 EOG093607OZ          -            523   1.9e-05   25.4   6.4   2   2   1.9e-08   4.7e-05   24.1   2.3   266   409   224   350   200   371 0.78 -
SOLCI002574800       -            369 EOG093607OZ          -            523     8e-05   23.3  19.1   1   3     0.008        19    5.6   0.1   324   348   107   131    85   150 0.77 -
SOLCI002574800       -            369 EOG093607OZ          -            523     8e-05   23.3  19.1   2   3   1.3e-05      0.03   14.8   5.9   272   349   166   236   138   249 0.78 -
SOLCI002574800       -            369 EOG093607OZ          -            523     8e-05   23.3  19.1   3   3    0.0039       9.3    6.6   3.6   219   343   246   356   240   362 0.73 -
SOLCI006342500       -            897 EOG093607OZ          -            523   0.00047   20.8   3.5   1   5   0.00027      0.66   10.4   1.9   271   343   143   206   134   213 0.83 -
SOLCI006342500       -            897 EOG093607OZ          -            523   0.00047   20.8   3.5   2   5   1.9e-07   0.00047   20.8   3.5   225   396   224   374   212   400 0.83 -
SOLCI006342500       -            897 EOG093607OZ          -            523   0.00047   20.8   3.5   3   5       1.2   2.9e+03   -1.6   0.2   301   315   577   591   510   619 0.52 -
SOLCI006342500       -            897 EOG093607OZ          -            523   0.00047   20.8   3.5   4   5       0.1   2.4e+02    1.9   0.0   273   290   653   670   638   692 0.77 -
SOLCI006342500       -            897 EOG093607OZ          -            523   0.00047   20.8   3.5   5   5      0.24   5.7e+02    0.7   1.4   274   345   729   789   721   815 0.71 -
SOLCI000841300       -            394 EOG093607OZ          -            523   0.00056   20.5   8.3   1   2    0.0048        12    6.3   0.3   273   315    96   135    65   156 0.83 -
SOLCI000841300       -            394 EOG093607OZ          -            523   0.00056   20.5   8.3   2   2   2.1e-06     0.005   17.4   2.6   253   386   230   348   200   379 0.76 -
SOLCI001894000       -            666 EOG093607OZ          -            523    0.0013   19.3  11.4   1   3   5.6e-05      0.14   12.7   0.2   321   427   228   340   201   361 0.74 -
SOLCI001894000       -            666 EOG093607OZ          -            523    0.0013   19.3  11.4   2   3      0.37   8.9e+02    0.1   0.2   302   367   475   539   401   553 0.58 -
SOLCI001894000       -            666 EOG093607OZ          -            523    0.0013   19.3  11.4   3   3   0.00012      0.29   11.6   1.8   304   386   557   637   529   661 0.72 -
SOLCI003699100       -            469 EOG093607OZ          -            523    0.0014   19.2  18.2   1   5    0.0064        15    5.9   0.2   328   369     3    41     2    47 0.80 -
SOLCI003699100       -            469 EOG093607OZ          -            523    0.0014   19.2  18.2   2   5   0.00084         2    8.8   1.8   273   365    53   158    43   159 0.66 -
SOLCI003699100       -            469 EOG093607OZ          -            523    0.0014   19.2  18.2   3   5   0.00041      0.98    9.8   1.9   206   345    87   210    82   223 0.78 -
SOLCI003699100       -            469 EOG093607OZ          -            523    0.0014   19.2  18.2   4   5       2.4   5.8e+03   -2.6   0.0   264   286   236   259   215   262 0.66 -
SOLCI003699100       -            469 EOG093607OZ          -            523    0.0014   19.2  18.2   5   5   0.00038      0.91    9.9   1.3   276   344   323   380   305   399 0.79 -
SOLCI004278700       -            598 EOG093607OZ          -            523    0.0015   19.2   1.1   1   2       0.5   1.2e+03   -0.3   0.2   307   368   201   264   192   285 0.68 -
SOLCI004278700       -            598 EOG093607OZ          -            523    0.0015   19.2   1.1   2   2   6.1e-07    0.0015   19.2   1.1   321   408   368   456   327   483 0.79 -
SOLCI001138300       -            591 EOG093607OZ          -            523    0.0029   18.2   0.8   1   2       1.4   3.3e+03   -1.8   0.1   319   367   206   258   186   286 0.55 -
SOLCI001138300       -            591 EOG093607OZ          -            523    0.0029   18.2   0.8   2   2   1.2e-06    0.0029   18.2   0.8   322   375   364   418   323   455 0.76 -
SOLCI002269900       -            859 EOG093607OZ          -            523     0.019   15.5   4.6   1   2    0.0064        15    5.9   0.8   302   345   169   210   147   216 0.87 -
SOLCI002269900       -            859 EOG093607OZ          -            523     0.019   15.5   4.6   2   2    0.0002      0.47   10.9   0.2   274   338   266   325   263   335 0.80 -
SOLCI002940000       -             98 EOG093607OZ          -            523     0.023   15.2   0.4   1   1   1.2e-05     0.028   14.9   0.4   259   345     9    84     3    89 0.82 -
SOLCI006070700       -            241 EOG093607OZ          -            523      0.03   14.8   3.4   1   2   0.00014      0.34   11.4   0.0   306   355    13    61     3    79 0.79 -
SOLCI006070700       -            241 EOG093607OZ          -            523      0.03   14.8   3.4   2   2     0.073   1.8e+02    2.4   2.4   291   388    82   181    68   190 0.64 -
SOLCI000683100       -            493 EOG093607OZ          -            523     0.044   14.3  26.1   1   4     0.037        88    3.4   2.6   256   341    36   110    17   116 0.76 -
SOLCI000683100       -            493 EOG093607OZ          -            523     0.044   14.3  26.1   2   4   1.9e-05     0.045   14.2   0.1   272   343   125   186   116   194 0.84 -
SOLCI000683100       -            493 EOG093607OZ          -            523     0.044   14.3  26.1   3   4     0.016        39    4.6   3.2   245   342   176   257   169   262 0.78 -
SOLCI000683100       -            493 EOG093607OZ          -            523     0.044   14.3  26.1   4   4    0.0088        21    5.4   0.6   270   366   361   467   347   469 0.73 -
SOLCI005547000       -            176 EOG093607OZ          -            523     0.096   13.2   0.2   1   2      0.12   2.8e+02    1.7   0.0   265   293     9    37     4    48 0.71 -
SOLCI005547000       -            176 EOG093607OZ          -            523     0.096   13.2   0.2   2   2   0.00031      0.76   10.2   0.1   249   295    40    86    34   165 0.86 -
SOLCI002888000       -            224 EOG093607OZ          -            523      0.13   12.8   1.4   1   2     0.024        57    4.0   0.0   488   504    70    86    46    95 0.67 -
SOLCI002888000       -            224 EOG093607OZ          -            523      0.13   12.8   1.4   2   2    0.0022       5.4    7.4   0.6   245   343   131   215   110   223 0.65 -
SOLCI003635600       -            217 EOG093607OZ          -            523      0.15   12.5   0.9   1   2      0.14   3.3e+02    1.5   0.1   264   317    58   104    25   129 0.73 -
SOLCI003635600       -            217 EOG093607OZ          -            523      0.15   12.5   0.9   2   2   0.00052       1.3    9.5   0.0   241   286   136   176   129   180 0.79 -
SOLCI000220600       -            106 EOG093607OZ          -            523      0.17   12.3   2.9   1   1   8.6e-05      0.21   12.1   2.9   245   326     1    80     1   101 0.74 -
SOLCI006535000       -            349 EOG093607OZ          -            523      0.22   12.0   3.8   1   1   0.00014      0.33   11.4   3.8   170   252    25   106     8   114 0.79 -
SOLCI000034000       -            221 EOG093607OZ          -            523      0.27   11.7   0.3   1   1   0.00081       1.9    8.9   0.1   234   288   136   185   127   192 0.83 -
SOLCI003234000       -            323 EOG093607OZ          -            523      0.34   11.3   0.0   1   1    0.0002      0.49   10.8   0.0     1    61     5    70     5    82 0.78 -
SOLCI004458900       -            616 EOG093607OZ          -            523      0.35   11.3   5.8   1   2    0.0096        23    5.3   4.2   300   426    10   133     1   135 0.77 -
SOLCI004458900       -            616 EOG093607OZ          -            523      0.35   11.3   5.8   2   2    0.0022       5.2    7.4   1.8   266   344   115   182    80   192 0.78 -
SOLCI003496800       -            465 EOG093607OZ          -            523      0.43   11.0   0.4   1   1   0.00024      0.58   10.6   0.4   301   370    68   132    49   154 0.61 -
SOLCI005217400       -            106 EOG093607OZ          -            523         1    9.8   1.4   1   2     0.019        45    4.4   0.1   302   343     6    43     2    49 0.69 -
SOLCI005217400       -            106 EOG093607OZ          -            523         1    9.8   1.4   2   2     0.015        37    4.6   0.2   265   287    73    95    66   102 0.82 -
SOLCI003903700       -            840 EOG093607OZ          -            523       2.7    8.4   9.7   1   2    0.0044        11    6.4   5.0   264   342   292   359   262   388 0.60 -
SOLCI003903700       -            840 EOG093607OZ          -            523       2.7    8.4   9.7   2   2      0.67   1.6e+03   -0.8   0.0    37    69   576   608   569   615 0.87 -
SOLCI004839500       -            437 EOG093607OZ          -            523       3.9    7.9  11.9   1   3     0.049   1.2e+02    3.0   0.6   268   316    14    55     7    62 0.79 -
SOLCI004839500       -            437 EOG093607OZ          -            523       3.9    7.9  11.9   2   3   0.00032      0.78   10.2   1.3   218   344    65   177    57   194 0.76 -
SOLCI004839500       -            437 EOG093607OZ          -            523       3.9    7.9  11.9   3   3      0.32   7.6e+02    0.3   0.1   268   316   273   314   231   316 0.73 -
#
# Program:         hmmsearch
# Version:         3.1b2 (February 2015)
# Pipeline mode:   SEARCH
# Query file:      /home/pgsb/tetiana.nosenko/lineages/embryophyta_odb9//hmms/EOG093607OZ.hmm
# Target file:     /nfs/pgsb/data/S_chilense/Schilense_genome/Solanum_chilense_v3.3_protein.fa
# Option settings: hmmsearch -o ./tmp/temp_Schil_BUSCO_prot_1362887668 --domtblout /home/ibis/tetiana.nosenko/Documents/S_chilense/11_S_chilense_genome/Schilense_genome_sequence/BUSCO_assessment/run_Schil_BUSCO_prot/hmmer_output/EOG093607OZ.out.1 --cpu 1 /home/pgsb/tetiana.nosenko/lineages/embryophyta_odb9//hmms/EOG093607OZ.hmm /nfs/pgsb/data/S_chilense/Schilense_genome/Solanum_chilense_v3.3_protein.fa 
# Current dir:     /home/ibis/tetiana.nosenko/Documents/S_chilense/11_S_chilense_genome/Schilense_genome_sequence/BUSCO_assessment
# Date:            Wed Mar  8 09:20:59 2017
# [ok]
```
