## Supplementary material for "The *de novo* reference genome and transcriptome assemblies of the wild tomato species *Solanum chilense*": EOG093607PL.out.1

```
#                                                                            --- full sequence --- -------------- this domain -------------   hmm coord   ali coord   env coord
# target name        accession   tlen query name           accession   qlen   E-value  score  bias   #  of  c-Evalue  i-Evalue  score  bias  from    to  from    to  from    to  acc description of target
#------------------- ---------- ----- -------------------- ---------- ----- --------- ------ ----- --- --- --------- --------- ------ ----- ----- ----- ----- ----- ----- ----- ---- ---------------------
SOLCI006380300       -           1028 EOG093607PL          -            408    2e-221  736.9  21.9   1   7   2.1e-06   0.00028   21.7   0.0   160   214    87   141    75   143 0.89 -
SOLCI006380300       -           1028 EOG093607PL          -            408    2e-221  736.9  21.9   2   7   1.7e-16   2.4e-14   54.9   0.2    72   185   100   213    95   218 0.97 -
SOLCI006380300       -           1028 EOG093607PL          -            408    2e-221  736.9  21.9   3   7   5.4e-15   7.5e-13   50.0   0.0    84   150   213   279   211   280 0.96 -
SOLCI006380300       -           1028 EOG093607PL          -            408    2e-221  736.9  21.9   4   7   9.3e-40   1.3e-37  131.5   0.2    82   242   277   440   275   440 0.98 -
SOLCI006380300       -           1028 EOG093607PL          -            408    2e-221  736.9  21.9   5   7   3.2e-30   4.4e-28  100.1   0.2    84   210   380   506   379   506 0.99 -
SOLCI006380300       -           1028 EOG093607PL          -            408    2e-221  736.9  21.9   6   7   2.3e-41   3.2e-39  136.8   0.1    82   245   479   644   479   657 0.95 -
SOLCI006380300       -           1028 EOG093607PL          -            408    2e-221  736.9  21.9   7   7   1.4e-92   1.9e-90  305.5   0.1    74   405   672  1008   645  1011 0.96 -
SOLCI001866000       -            507 EOG093607PL          -            408  1.2e-215  717.9   1.4   1   2   4.5e-18   6.1e-16   60.1   0.0    96   189    41   137    25   139 0.90 -
SOLCI001866000       -            507 EOG093607PL          -            408  1.2e-215  717.9   1.4   2   2  3.5e-199  4.8e-197  656.6   1.1    59   407   139   490   137   491 0.99 -
SOLCI004525400       -           1057 EOG093607PL          -            408  1.4e-211  704.5   5.7   1   6   3.3e-12   4.5e-10   40.8   0.0   101   245    36   190    30   212 0.85 -
SOLCI004525400       -           1057 EOG093607PL          -            408  1.4e-211  704.5   5.7   2   6   1.9e-32   2.5e-30  107.5   0.0    70   214   217   361   211   363 0.97 -
SOLCI004525400       -           1057 EOG093607PL          -            408  1.4e-211  704.5   5.7   3   6   3.5e-31   4.7e-29  103.3   0.0    89   235   337   486   337   486 0.96 -
SOLCI004525400       -           1057 EOG093607PL          -            408  1.4e-211  704.5   5.7   4   6   3.2e-22   4.4e-20   73.8   0.0   109   212   458   561   457   563 0.97 -
SOLCI004525400       -           1057 EOG093607PL          -            408  1.4e-211  704.5   5.7   5   6   1.7e-29   2.4e-27   97.7   0.1    83   211   533   661   530   662 0.98 -
SOLCI004525400       -           1057 EOG093607PL          -            408  1.4e-211  704.5   5.7   6   6   8.8e-98   1.2e-95  322.6   0.1    82   405   633   959   633   962 0.99 -
SOLCI007470700       -            854 EOG093607PL          -            408  4.9e-199  663.1  21.1   1   6   2.5e-28   3.4e-26   93.9   0.0    37   224    11   196     5   196 0.84 -
SOLCI007470700       -            854 EOG093607PL          -            408  4.9e-199  663.1  21.1   2   6   5.9e-30   8.1e-28   99.3   1.6    74   236   144   308   142   311 0.94 -
SOLCI007470700       -            854 EOG093607PL          -            408  4.9e-199  663.1  21.1   3   6   1.5e-17   2.1e-15   58.4   0.4    97   203   267   373   266   373 0.99 -
SOLCI007470700       -            854 EOG093607PL          -            408  4.9e-199  663.1  21.1   4   6   7.3e-29     1e-26   95.6   0.0    82   216   353   487   353   488 0.98 -
SOLCI007470700       -            854 EOG093607PL          -            408  4.9e-199  663.1  21.1   5   6     7e-26   9.6e-24   85.8   0.0    84   195   456   567   454   570 0.97 -
SOLCI007470700       -            854 EOG093607PL          -            408  4.9e-199  663.1  21.1   6   6     1e-85   1.4e-83  282.9   0.5    96   376   570   853   563   854 0.98 -
SOLCI000442200       -            742 EOG093607PL          -            408  5.4e-195  649.8  12.5   1   9   2.9e-10     4e-08   34.4   0.0    66   122    46   102    38   102 0.91 -
SOLCI000442200       -            742 EOG093607PL          -            408  5.4e-195  649.8  12.5   2   9   3.7e-16   5.1e-14   53.8   0.0    60   118    71   129    68   133 0.93 -
SOLCI000442200       -            742 EOG093607PL          -            408  5.4e-195  649.8  12.5   3   9   1.3e-16   1.8e-14   55.3   0.1    59   125   101   167    96   167 0.95 -
SOLCI000442200       -            742 EOG093607PL          -            408  5.4e-195  649.8  12.5   4   9   2.2e-15   3.1e-13   51.2   0.0    59   123   132   196   129   200 0.96 -
SOLCI000442200       -            742 EOG093607PL          -            408  5.4e-195  649.8  12.5   5   9   3.3e-09   4.6e-07   30.9   0.0    60   120   164   224   162   226 0.93 -
SOLCI000442200       -            742 EOG093607PL          -            408  5.4e-195  649.8  12.5   6   9   6.4e-10   8.7e-08   33.3   0.0    67   123   202   258   195   260 0.91 -
SOLCI000442200       -            742 EOG093607PL          -            408  5.4e-195  649.8  12.5   7   9   1.5e-14     2e-12   48.5   0.0    55   118   221   284   217   285 0.94 -
SOLCI000442200       -            742 EOG093607PL          -            408  5.4e-195  649.8  12.5   8   9     1e-15   1.4e-13   52.4   0.0    60   127   257   324   254   327 0.96 -
SOLCI000442200       -            742 EOG093607PL          -            408  5.4e-195  649.8  12.5   9   9  1.1e-107  1.4e-105  355.3   0.3    60   404   319   666   316   670 0.98 -
SOLCI005158000       -            837 EOG093607PL          -            408  3.4e-188  627.4  21.1   1   4     4e-23   5.5e-21   76.7   0.1   101   213    97   209    73   212 0.94 -
SOLCI005158000       -            837 EOG093607PL          -            408  3.4e-188  627.4  21.1   2   4   9.6e-35   1.3e-32  115.0   1.6    82   214   179   311   179   312 0.99 -
SOLCI005158000       -            837 EOG093607PL          -            408  3.4e-188  627.4  21.1   3   4   7.4e-28     1e-25   92.3   0.2   105   215   303   414   300   414 0.95 -
SOLCI005158000       -            837 EOG093607PL          -            408  3.4e-188  627.4  21.1   4   4    5e-115  6.8e-113  379.4   3.6    74   404   405   738   405   742 0.98 -
SOLCI005023500       -            858 EOG093607PL          -            408  2.2e-187  624.8  12.7   1   6   3.4e-11   4.7e-09   37.5   0.0   144   212    34   102    22   105 0.87 -
SOLCI005023500       -            858 EOG093607PL          -            408  2.2e-187  624.8  12.7   2   6   1.5e-21   2.1e-19   71.5   0.1    83   185   105   207   101   211 0.96 -
SOLCI005023500       -            858 EOG093607PL          -            408  2.2e-187  624.8  12.7   3   6   1.8e-31   2.5e-29  104.3   0.1    84   243   207   369   205   374 0.95 -
SOLCI005023500       -            858 EOG093607PL          -            408  2.2e-187  624.8  12.7   4   6   1.7e-06   0.00024   22.0   0.0   117   183   341   407   335   411 0.94 -
SOLCI005023500       -            858 EOG093607PL          -            408  2.2e-187  624.8  12.7   5   6   6.1e-30   8.3e-28   99.2   0.1    85   212   410   537   407   541 0.98 -
SOLCI005023500       -            858 EOG093607PL          -            408  2.2e-187  624.8  12.7   6   6   1.5e-93     2e-91  308.7   0.2   115   408   541   837   537   837 0.99 -
SOLCI000800800       -            842 EOG093607PL          -            408  3.1e-187  624.3  10.5   1   5   5.1e-10     7e-08   33.6   0.0   149   214    67   132    46   134 0.87 -
SOLCI000800800       -            842 EOG093607PL          -            408  3.1e-187  624.3  10.5   2   5   2.2e-38   3.1e-36  127.0   0.3    78   230    97   253    91   254 0.95 -
SOLCI000800800       -            842 EOG093607PL          -            408  3.1e-187  624.3  10.5   3   5   2.2e-25   3.1e-23   84.2   0.0    81   194   232   350   232   354 0.94 -
SOLCI000800800       -            842 EOG093607PL          -            408  3.1e-187  624.3  10.5   4   5   1.5e-36     2e-34  121.0   0.1    60   234   348   530   344   531 0.92 -
SOLCI000800800       -            842 EOG093607PL          -            408  3.1e-187  624.3  10.5   5   5   1.3e-89   1.8e-87  295.7   0.2    97   407   526   838   525   839 0.98 -
SOLCI001729000       -            853 EOG093607PL          -            408  3.9e-186  620.6  22.3   1   5   2.6e-31   3.6e-29  103.7   0.6    81   255    97   275    49   282 0.91 -
SOLCI001729000       -            853 EOG093607PL          -            408  3.9e-186  620.6  22.3   2   5   1.8e-16   2.5e-14   54.8   0.2    87   182   204   300   203   304 0.94 -
SOLCI001729000       -            853 EOG093607PL          -            408  3.9e-186  620.6  22.3   3   5   6.2e-24   8.5e-22   79.4   0.3    71   193   290   412   284   414 0.97 -
SOLCI001729000       -            853 EOG093607PL          -            408  3.9e-186  620.6  22.3   4   5   1.3e-32   1.8e-30  108.0   0.4    84   223   404   546   403   547 0.97 -
SOLCI001729000       -            853 EOG093607PL          -            408  3.9e-186  620.6  22.3   5   5   8.6e-98   1.2e-95  322.7   0.3   105   407   526   831   526   832 0.99 -
SOLCI001246800       -           1038 EOG093607PL          -            408  1.1e-184  615.9  14.4   1   6   4.6e-27   6.2e-25   89.7   0.1    66   214    91   240    75   240 0.96 -
SOLCI001246800       -           1038 EOG093607PL          -            408  1.1e-184  615.9  14.4   2   6   2.8e-31   3.8e-29  103.6   0.4    86   245   213   375   209   383 0.95 -
SOLCI001246800       -           1038 EOG093607PL          -            408  1.1e-184  615.9  14.4   3   6   3.2e-05    0.0044   17.8   0.1   117   180   345   408   340   413 0.94 -
SOLCI001246800       -           1038 EOG093607PL          -            408  1.1e-184  615.9  14.4   4   6   9.6e-33   1.3e-30  108.4   0.8    29   226   361   558   358   559 0.93 -
SOLCI001246800       -           1038 EOG093607PL          -            408  1.1e-184  615.9  14.4   5   6   8.5e-27   1.2e-24   88.9   0.0    87   210   517   641   516   645 0.95 -
SOLCI001246800       -           1038 EOG093607PL          -            408  1.1e-184  615.9  14.4   6   6   1.3e-77   1.7e-75  256.2   0.0   111   405   643   940   639   943 0.98 -
SOLCI005889000       -            891 EOG093607PL          -            408  2.2e-183  611.6  15.1   1   5   7.4e-26     1e-23   85.7   0.1    95   214    78   197    55   198 0.96 -
SOLCI005889000       -            891 EOG093607PL          -            408  2.2e-183  611.6  15.1   2   5   3.6e-29   4.9e-27   96.7   0.2    86   214   170   298   166   298 0.97 -
SOLCI005889000       -            891 EOG093607PL          -            408  2.2e-183  611.6  15.1   3   5   2.9e-34   3.9e-32  113.5   0.5    87   214   272   398   268   400 0.97 -
SOLCI005889000       -            891 EOG093607PL          -            408  2.2e-183  611.6  15.1   4   5   4.1e-28   5.6e-26   93.2   0.2    98   244   383   531   383   540 0.95 -
SOLCI005889000       -            891 EOG093607PL          -            408  2.2e-183  611.6  15.1   5   5   4.5e-80   6.2e-78  264.3   0.0   119   406   504   794   497   796 0.97 -
SOLCI003056700       -            876 EOG093607PL          -            408  9.1e-182  606.3   5.9   1   4   2.3e-42   3.2e-40  140.1   0.2    62   244   127   312    78   314 0.90 -
SOLCI003056700       -            876 EOG093607PL          -            408  9.1e-182  606.3   5.9   2   4   4.2e-22   5.7e-20   73.4   0.0    82   184   248   350   248   352 0.97 -
SOLCI003056700       -            876 EOG093607PL          -            408  9.1e-182  606.3   5.9   3   4   1.9e-39   2.6e-37  130.5   0.1    82   226   349   496   348   498 0.96 -
SOLCI003056700       -            876 EOG093607PL          -            408  9.1e-182  606.3   5.9   4   4   2.2e-87     3e-85  288.4   0.0    86   406   454   775   453   777 0.97 -
SOLCI007430400       -            797 EOG093607PL          -            408  8.8e-180  599.7  13.1   1   4   4.2e-33   5.8e-31  109.6   0.0    59   217    46   205    41   206 0.97 -
SOLCI007430400       -            797 EOG093607PL          -            408  8.8e-180  599.7  13.1   2   4   9.2e-31   1.3e-28  101.9   0.7    84   214   172   303   169   303 0.96 -
SOLCI007430400       -            797 EOG093607PL          -            408  8.8e-180  599.7  13.1   3   4   5.9e-18     8e-16   59.7   0.2    86   195   276   385   274   385 0.97 -
SOLCI007430400       -            797 EOG093607PL          -            408  8.8e-180  599.7  13.1   4   4  2.5e-109  3.5e-107  360.6   0.2    83   403   374   697   371   702 0.98 -
SOLCI005213900       -            936 EOG093607PL          -            408  9.4e-176  586.5  33.3   1   5   1.2e-32   1.6e-30  108.2   3.4    67   255    91   284    34   293 0.87 -
SOLCI005213900       -            936 EOG093607PL          -            408  9.4e-176  586.5  33.3   2   5   1.1e-14   1.5e-12   49.0   0.2    86   192   212   319   211   321 0.95 -
SOLCI005213900       -            936 EOG093607PL          -            408  9.4e-176  586.5  33.3   3   5   2.2e-41     3e-39  136.9   2.7    71   244   299   475   292   492 0.94 -
SOLCI005213900       -            936 EOG093607PL          -            408  9.4e-176  586.5  33.3   4   5     7e-17   9.6e-15   56.2   0.6    90   207   419   535   418   535 0.97 -
SOLCI005213900       -            936 EOG093607PL          -            408  9.4e-176  586.5  33.3   5   5   7.5e-88     1e-85  289.9   0.6    73   406   502   838   502   840 0.98 -
SOLCI001040500       -            727 EOG093607PL          -            408  7.9e-175  583.4   9.6   1   5       1.1   1.6e+02    2.8   0.0   136   208    22    94    12   102 0.89 -
SOLCI001040500       -            727 EOG093607PL          -            408  7.9e-175  583.4   9.6   2   5   8.4e-13   1.2e-10   42.8   0.0    62   123    80   141    51   143 0.90 -
SOLCI001040500       -            727 EOG093607PL          -            408  7.9e-175  583.4   9.6   3   5   2.1e-37   2.9e-35  123.8   0.4    60   207   109   256   106   259 0.98 -
SOLCI001040500       -            727 EOG093607PL          -            408  7.9e-175  583.4   9.6   4   5   3.6e-37   4.9e-35  123.0   1.1    58   213   239   394   235   394 0.98 -
SOLCI001040500       -            727 EOG093607PL          -            408  7.9e-175  583.4   9.6   5   5   1.6e-97   2.2e-95  321.8   0.0    58   407   371   724   367   725 0.98 -
SOLCI001888600       -           1018 EOG093607PL          -            408  1.9e-174  582.2   9.4   1   5   2.6e-23   3.6e-21   77.4   0.1    70   195   178   303   167   303 0.97 -
SOLCI001888600       -           1018 EOG093607PL          -            408  1.9e-174  582.2   9.4   2   5   4.5e-18   6.2e-16   60.1   0.1    84   193   293   402   291   404 0.96 -
SOLCI001888600       -           1018 EOG093607PL          -            408  1.9e-174  582.2   9.4   3   5   4.1e-25   5.6e-23   83.3   0.2    82   214   392   524   392   528 0.97 -
SOLCI001888600       -           1018 EOG093607PL          -            408  1.9e-174  582.2   9.4   4   5   1.9e-27   2.6e-25   91.0   0.0    82   212   493   623   493   625 0.98 -
SOLCI001888600       -           1018 EOG093607PL          -            408  1.9e-174  582.2   9.4   5   5   2.7e-93   3.7e-91  307.9   0.0    82   406   594   921   594   923 0.98 -
SOLCI003929300       -            742 EOG093607PL          -            408  6.7e-173  577.1  28.1   1   9   1.9e-05    0.0027   18.5   0.0    66   120     8    62     5    64 0.85 -
SOLCI003929300       -            742 EOG093607PL          -            408  6.7e-173  577.1  28.1   2   9     8e-16   1.1e-13   52.7   0.2    60   125    33    98    28    98 0.96 -
SOLCI003929300       -            742 EOG093607PL          -            408  6.7e-173  577.1  28.1   3   9   4.1e-16   5.6e-14   53.7   0.0    54   122    58   126    56   126 0.94 -
SOLCI003929300       -            742 EOG093607PL          -            408  6.7e-173  577.1  28.1   4   9   1.1e-13   1.5e-11   45.7   0.0    60   125    95   161    93   161 0.95 -
SOLCI003929300       -            742 EOG093607PL          -            408  6.7e-173  577.1  28.1   5   9   8.5e-15   1.2e-12   49.3   0.1    59   124   157   222   153   224 0.96 -
SOLCI003929300       -            742 EOG093607PL          -            408  6.7e-173  577.1  28.1   6   9     4e-12   5.5e-10   40.5   0.1    60   125   220   285   217   286 0.95 -
SOLCI003929300       -            742 EOG093607PL          -            408  6.7e-173  577.1  28.1   7   9   3.1e-13   4.3e-11   44.2   0.1    58   122   280   344   274   346 0.92 -
SOLCI003929300       -            742 EOG093607PL          -            408  6.7e-173  577.1  28.1   8   9     1e-06   0.00014   22.8   0.0    60   102   344   386   342   386 0.96 -
SOLCI003929300       -            742 EOG093607PL          -            408  6.7e-173  577.1  28.1   9   9   2.8e-99   3.8e-97  327.6   3.0    59   406   374   723   370   725 0.97 -
SOLCI001691100       -            844 EOG093607PL          -            408  7.9e-173  576.8   7.9   1   4   4.7e-33   6.4e-31  109.5   0.5    10   246    60   301    55   306 0.84 -
SOLCI001691100       -            844 EOG093607PL          -            408  7.9e-173  576.8   7.9   2   4   1.1e-15   1.5e-13   52.3   0.0   109   204   262   357   259   359 0.97 -
SOLCI001691100       -            844 EOG093607PL          -            408  7.9e-173  576.8   7.9   3   4   3.5e-29   4.8e-27   96.7   0.1    82   233   336   490   334   490 0.96 -
SOLCI001691100       -            844 EOG093607PL          -            408  7.9e-173  576.8   7.9   4   4  6.7e-105  9.2e-103  346.1   0.0    66   407   487   835   485   836 0.97 -
SOLCI007165500       -            811 EOG093607PL          -            408  1.2e-172  576.2   9.7   1   4   4.1e-17   5.6e-15   57.0   0.0    74   214    76   216    66   216 0.94 -
SOLCI007165500       -            811 EOG093607PL          -            408  1.2e-172  576.2   9.7   2   4   9.4e-39   1.3e-36  128.2   0.1    82   214   185   318   185   319 0.98 -
SOLCI007165500       -            811 EOG093607PL          -            408  1.2e-172  576.2   9.7   3   4   7.7e-34   1.1e-31  112.1   0.2   104   215   309   420   308   423 0.98 -
SOLCI007165500       -            811 EOG093607PL          -            408  1.2e-172  576.2   9.7   4   4     2e-93   2.7e-91  308.3   0.3   112   405   418   714   417   717 0.98 -
SOLCI002951600       -            850 EOG093607PL          -            408  9.3e-171  570.0  14.9   1   6   2.1e-08   2.9e-06   28.3   0.0   105   196    23   114    13   118 0.95 -
SOLCI002951600       -            850 EOG093607PL          -            408  9.3e-171  570.0  14.9   2   6     8e-24   1.1e-21   79.1   0.3    86   246   105   274   103   280 0.91 -
SOLCI002951600       -            850 EOG093607PL          -            408  9.3e-171  570.0  14.9   3   6   3.1e-16   4.3e-14   54.1   0.3   138   244   264   373   260   374 0.93 -
SOLCI002951600       -            850 EOG093607PL          -            408  9.3e-171  570.0  14.9   4   6   1.3e-22   1.7e-20   75.1   0.6   102   213   329   440   329   442 0.99 -
SOLCI002951600       -            850 EOG093607PL          -            408  9.3e-171  570.0  14.9   5   6   7.7e-35   1.1e-32  115.3   0.0    82   247   410   578   410   584 0.95 -
SOLCI002951600       -            850 EOG093607PL          -            408  9.3e-171  570.0  14.9   6   6   1.3e-80   1.8e-78  266.1   0.1   118   405   547   837   540   840 0.96 -
SOLCI001595800       -           1086 EOG093607PL          -            408  4.4e-170  567.8  17.1   1   4   1.1e-33   1.5e-31  111.5   0.2    65   244   125   314    69   339 0.88 -
SOLCI001595800       -           1086 EOG093607PL          -            408  4.4e-170  567.8  17.1   2   4   3.7e-23   5.1e-21   76.9   0.3    73   213   343   487   336   488 0.89 -
SOLCI001595800       -           1086 EOG093607PL          -            408  4.4e-170  567.8  17.1   3   4   3.6e-22     5e-20   73.6   0.1   111   247   486   626   483   632 0.92 -
SOLCI001595800       -           1086 EOG093607PL          -            408  4.4e-170  567.8  17.1   4   4  2.5e-100   3.4e-98  331.0   3.2    27   405   608   989   607   992 0.96 -
SOLCI004830600       -            765 EOG093607PL          -            408  2.8e-169  565.1   6.3   1   5   6.3e-08   8.7e-06   26.7   0.0   137   209    10    82     4    85 0.93 -
SOLCI004830600       -            765 EOG093607PL          -            408  2.8e-169  565.1   6.3   2   5   3.7e-23     5e-21   76.9   0.0    68   184    73   189    72   193 0.98 -
SOLCI004830600       -            765 EOG093607PL          -            408  2.8e-169  565.1   6.3   3   5     7e-33   9.6e-31  108.9   0.1    86   251   192   374   189   376 0.90 -
SOLCI004830600       -            765 EOG093607PL          -            408  2.8e-169  565.1   6.3   4   5   1.2e-37   1.7e-35  124.5   0.0    69   235   356   525   355   526 0.97 -
SOLCI004830600       -            765 EOG093607PL          -            408  2.8e-169  565.1   6.3   5   5   5.9e-79   8.1e-77  260.6   0.4    84   372   472   763   472   764 0.99 -
SOLCI001462000       -            731 EOG093607PL          -            408  6.6e-169  563.9   4.4   1   3   3.1e-18   4.3e-16   60.6   0.0    36   214    31   205    25   207 0.86 -
SOLCI001462000       -            731 EOG093607PL          -            408  6.6e-169  563.9   4.4   2   3   8.9e-48   1.2e-45  157.9   0.4    59   214   182   337   181   337 0.98 -
SOLCI001462000       -            731 EOG093607PL          -            408  6.6e-169  563.9   4.4   3   3  7.3e-110    1e-107  362.4   0.2    86   403   310   631   309   636 0.97 -
SOLCI000152100       -            889 EOG093607PL          -            408  4.3e-168  561.2  13.8   1   5     3e-08   4.1e-06   27.8   0.0    97   183    56   143    42   145 0.92 -
SOLCI000152100       -            889 EOG093607PL          -            408  4.3e-168  561.2  13.8   2   5     2e-26   2.8e-24   87.6   0.1    82   214   144   278   143   280 0.93 -
SOLCI000152100       -            889 EOG093607PL          -            408  4.3e-168  561.2  13.8   3   5   3.2e-34   4.4e-32  113.3   0.3    64   214   229   380   228   381 0.97 -
SOLCI000152100       -            889 EOG093607PL          -            408  4.3e-168  561.2  13.8   4   5   5.5e-27   7.6e-25   89.5   0.2   102   228   369   499   368   510 0.93 -
SOLCI000152100       -            889 EOG093607PL          -            408  4.3e-168  561.2  13.8   5   5   7.7e-86   1.1e-83  283.3   0.7   130   407   511   793   503   794 0.96 -
SOLCI003928300       -            929 EOG093607PL          -            408  5.6e-168  560.9   6.6   1   4   2.1e-12   2.8e-10   41.5   0.0    71   208    85   223    61   229 0.88 -
SOLCI003928300       -            929 EOG093607PL          -            408  5.6e-168  560.9   6.6   2   4     1e-29   1.4e-27   98.5   0.1    85   234   201   353   199   353 0.97 -
SOLCI003928300       -            929 EOG093607PL          -            408  5.6e-168  560.9   6.6   3   4     2e-32   2.7e-30  107.4   0.0    82   250   330   505   329   507 0.93 -
SOLCI003928300       -            929 EOG093607PL          -            408  5.6e-168  560.9   6.6   4   4  3.1e-103  4.3e-101  340.6   0.2    68   407   487   833   486   834 0.97 -
SOLCI004438700       -            802 EOG093607PL          -            408  1.1e-167  559.9  21.7   1   5   4.2e-16   5.7e-14   53.6   0.0   119   213   119   213   114   214 0.96 -
SOLCI004438700       -            802 EOG093607PL          -            408  1.1e-167  559.9  21.7   2   5   2.6e-32   3.6e-30  107.0   3.8    82   237   183   342   181   344 0.94 -
SOLCI004438700       -            802 EOG093607PL          -            408  1.1e-167  559.9  21.7   3   5   3.8e-29   5.2e-27   96.6   0.8    89   214   292   417   292   421 0.98 -
SOLCI004438700       -            802 EOG093607PL          -            408  1.1e-167  559.9  21.7   4   5     2e-23   2.7e-21   77.8   0.1   112   239   416   545   415   545 0.95 -
SOLCI004438700       -            802 EOG093607PL          -            408  1.1e-167  559.9  21.7   5   5   1.9e-81   2.5e-79  268.9   0.2    94   379   498   785   497   796 0.97 -
SOLCI000868000       -            709 EOG093607PL          -            408  1.1e-167  559.9   9.4   1   4   3.8e-10   5.2e-08   34.0   0.0   156   212    44   100    38   102 0.94 -
SOLCI000868000       -            709 EOG093607PL          -            408  1.1e-167  559.9   9.4   2   4   3.2e-37   4.4e-35  123.2   0.1    60   235    80   258    80   259 0.98 -
SOLCI000868000       -            709 EOG093607PL          -            408  1.1e-167  559.9   9.4   3   4   6.1e-20   8.3e-18   66.3   0.1   111   211   232   333   231   333 0.96 -
SOLCI000868000       -            709 EOG093607PL          -            408  1.1e-167  559.9   9.4   4   4  1.3e-110  1.8e-108  364.9   0.5    60   406   314   669   313   671 0.96 -
SOLCI007495500       -            738 EOG093607PL          -            408  5.7e-166  554.2  14.2   1   5   3.1e-18   4.2e-16   60.7   0.0    94   198     1   108     1   111 0.93 -
SOLCI007495500       -            738 EOG093607PL          -            408  5.7e-166  554.2  14.2   2   5   7.4e-26     1e-23   85.8   0.3    81   197    92   208    91   210 0.98 -
SOLCI007495500       -            738 EOG093607PL          -            408  5.7e-166  554.2  14.2   3   5   9.1e-20   1.2e-17   65.7   0.6    84   183   196   295   195   298 0.98 -
SOLCI007495500       -            738 EOG093607PL          -            408  5.7e-166  554.2  14.2   4   5   2.2e-32     3e-30  107.3   0.1    84   243   297   459   295   459 0.95 -
SOLCI007495500       -            738 EOG093607PL          -            408  5.7e-166  554.2  14.2   5   5   3.9e-83   5.3e-81  274.4   0.3   108   408   422   724   420   724 0.98 -
SOLCI002862400       -            700 EOG093607PL          -            408  2.1e-165  552.4  19.9   1   4   5.8e-11   7.9e-09   36.7   0.2   135   210    59   134    42   135 0.94 -
SOLCI002862400       -            700 EOG093607PL          -            408  2.1e-165  552.4  19.9   2   4   4.3e-36   5.8e-34  119.5   2.3    60   214   116   270   114   270 0.98 -
SOLCI002862400       -            700 EOG093607PL          -            408  2.1e-165  552.4  19.9   3   4   7.9e-33   1.1e-30  108.7   0.8    52   210   240   398   238   398 0.98 -
SOLCI002862400       -            700 EOG093607PL          -            408  2.1e-165  552.4  19.9   4   4   4.5e-98   6.2e-96  323.6   0.1    65   374   385   699   378   700 0.96 -
SOLCI003878800       -            705 EOG093607PL          -            408  7.6e-165  550.5   8.7   1   5   6.2e-06   0.00084   20.2   0.1   145   207    12    75     1    76 0.86 -
SOLCI003878800       -            705 EOG093607PL          -            408  7.6e-165  550.5   8.7   2   5   8.1e-29   1.1e-26   95.5   0.0    98   245    67   218    65   225 0.94 -
SOLCI003878800       -            705 EOG093607PL          -            408  7.6e-165  550.5   8.7   3   5     3e-39   4.2e-37  129.8   0.0    84   251   155   325   154   330 0.95 -
SOLCI003878800       -            705 EOG093607PL          -            408  7.6e-165  550.5   8.7   4   5   1.9e-14   2.6e-12   48.2   0.5   140   214   312   386   311   387 0.95 -
SOLCI003878800       -            705 EOG093607PL          -            408  7.6e-165  550.5   8.7   5   5   3.6e-88   4.9e-86  291.0   0.2   101   407   374   684   374   685 0.97 -
SOLCI004506500       -            843 EOG093607PL          -            408  8.1e-165  550.4  16.6   1   4   9.9e-23   1.3e-20   75.5   0.1    99   223    80   210    71   211 0.89 -
SOLCI004506500       -            843 EOG093607PL          -            408  8.1e-165  550.4  16.6   2   4   7.9e-26   1.1e-23   85.7   0.4    97   233   182   324   180   325 0.93 -
SOLCI004506500       -            843 EOG093607PL          -            408  8.1e-165  550.4  16.6   3   4   7.2e-31   9.9e-29  102.3   0.2    75   216   295   449   295   449 0.90 -
SOLCI004506500       -            843 EOG093607PL          -            408  8.1e-165  550.4  16.6   4   4   1.2e-97   1.7e-95  322.1   1.3    97   406   431   746   429   748 0.97 -
SOLCI003478900       -            616 EOG093607PL          -            408  9.7e-164  546.9   9.0   1   5   1.9e-20   2.6e-18   67.9   0.0    86   215    52   181    40   184 0.94 -
SOLCI003478900       -            616 EOG093607PL          -            408  9.7e-164  546.9   9.0   2   5   3.3e-15   4.5e-13   50.7   0.1    59   125   157   223   155   224 0.98 -
SOLCI003478900       -            616 EOG093607PL          -            408  9.7e-164  546.9   9.0   3   5   7.8e-16   1.1e-13   52.8   0.1    59   125   188   254   182   254 0.97 -
SOLCI003478900       -            616 EOG093607PL          -            408  9.7e-164  546.9   9.0   4   5   3.3e-16   4.5e-14   54.0   0.1    59   113   219   273   217   273 0.95 -
SOLCI003478900       -            616 EOG093607PL          -            408  9.7e-164  546.9   9.0   5   5  7.6e-108    1e-105  355.8   0.2    59   405   250   600   248   603 0.98 -
SOLCI005415700       -            819 EOG093607PL          -            408  1.5e-163  546.2  11.1   1   4   7.5e-41     1e-38  135.1   0.1    53   239    62   251    51   257 0.96 -
SOLCI005415700       -            819 EOG093607PL          -            408  1.5e-163  546.2  11.1   2   4   1.2e-21   1.6e-19   71.9   0.0    93   225   203   335   203   355 0.90 -
SOLCI005415700       -            819 EOG093607PL          -            408  1.5e-163  546.2  11.1   3   4   1.2e-16   1.6e-14   55.5   0.1    69   199   280   410   269   412 0.92 -
SOLCI005415700       -            819 EOG093607PL          -            408  1.5e-163  546.2  11.1   4   4   4.7e-95   6.5e-93  313.6   1.4    84   404   396   720   394   724 0.96 -
SOLCI005700900       -            705 EOG093607PL          -            408  3.5e-163  545.1  13.4   1   4   1.6e-23   2.2e-21   78.1   0.0    56   185    35   165    18   169 0.95 -
SOLCI005700900       -            705 EOG093607PL          -            408  3.5e-163  545.1  13.4   2   4   1.1e-34   1.5e-32  114.9   0.6    78   208   159   289   159   291 0.99 -
SOLCI005700900       -            705 EOG093607PL          -            408  3.5e-163  545.1  13.4   3   4   1.4e-40   1.9e-38  134.2   0.4    89   254   271   439   266   445 0.95 -
SOLCI005700900       -            705 EOG093607PL          -            408  3.5e-163  545.1  13.4   4   4   1.1e-75   1.6e-73  249.8   0.2   157   406   440   692   438   694 0.96 -
SOLCI005451900       -            786 EOG093607PL          -            408  6.5e-163  544.2  11.6   1   4    0.0052      0.72   10.5   0.0    68    98    48    78    33    79 0.62 -
SOLCI005451900       -            786 EOG093607PL          -            408  6.5e-163  544.2  11.6   2   4   2.8e-34   3.9e-32  113.5   0.4    59   195    70   207    69   209 0.97 -
SOLCI005451900       -            786 EOG093607PL          -            408  6.5e-163  544.2  11.6   3   4   5.5e-35   7.5e-33  115.8   0.1    59   197   203   342   200   346 0.96 -
SOLCI005451900       -            786 EOG093607PL          -            408  6.5e-163  544.2  11.6   4   4   1.4e-97   1.9e-95  322.0   1.7    67   407   346   690   340   691 0.98 -
SOLCI000174900       -            830 EOG093607PL          -            408  6.9e-163  544.1  12.0   1   4   3.1e-25   4.2e-23   83.7   0.2    74   217    95   235    84   236 0.94 -
SOLCI000174900       -            830 EOG093607PL          -            408  6.9e-163  544.1  12.0   2   4   1.3e-34   1.8e-32  114.6   0.7    87   213   206   333   202   335 0.96 -
SOLCI000174900       -            830 EOG093607PL          -            408  6.9e-163  544.1  12.0   3   4   4.5e-29   6.2e-27   96.3   1.4    94   223   315   448   315   451 0.92 -
SOLCI000174900       -            830 EOG093607PL          -            408  6.9e-163  544.1  12.0   4   4   9.4e-85   1.3e-82  279.7   0.0   112   406   435   733   434   735 0.96 -
SOLCI006966600       -            935 EOG093607PL          -            408  1.4e-162  543.0  14.0   1   5     8e-23   1.1e-20   75.8   3.0    72   215   118   261    92   262 0.94 -
SOLCI006966600       -            935 EOG093607PL          -            408  1.4e-162  543.0  14.0   2   5   2.6e-25   3.6e-23   83.9   0.1    97   228   244   377   244   378 0.95 -
SOLCI006966600       -            935 EOG093607PL          -            408  1.4e-162  543.0  14.0   3   5   1.7e-22   2.3e-20   74.7   0.0   114   251   364   505   363   511 0.91 -
SOLCI006966600       -            935 EOG093607PL          -            408  1.4e-162  543.0  14.0   4   5   4.2e-33   5.7e-31  109.6   0.4    32   253   488   708   488   710 0.92 -
SOLCI006966600       -            935 EOG093607PL          -            408  1.4e-162  543.0  14.0   5   5   6.4e-72   8.7e-70  237.5   0.0   117   376   673   932   672   935 0.97 -
SOLCI000751400       -            871 EOG093607PL          -            408    2e-162  542.6  24.1   1   4   1.2e-20   1.6e-18   68.7   1.1    86   257    49   223    39   226 0.91 -
SOLCI000751400       -            871 EOG093607PL          -            408    2e-162  542.6  24.1   2   4   1.2e-28   1.7e-26   94.9   1.4    78   214   141   278   141   278 0.97 -
SOLCI000751400       -            871 EOG093607PL          -            408    2e-162  542.6  24.1   3   4   2.5e-31   3.5e-29  103.8   0.6    80   244   245   413   244   434 0.92 -
SOLCI000751400       -            871 EOG093607PL          -            408    2e-162  542.6  24.1   4   4     1e-95   1.4e-93  315.9   1.0    66   404   429   772   413   776 0.95 -
SOLCI002358400       -            745 EOG093607PL          -            408    2e-162  542.6  15.4   1   3   1.8e-12   2.4e-10   41.7   0.0    84   215    28   159    25   163 0.95 -
SOLCI002358400       -            745 EOG093607PL          -            408    2e-162  542.6  15.4   2   3   2.4e-39   3.3e-37  130.2   2.7    58   210   165   317   158   317 0.98 -
SOLCI002358400       -            745 EOG093607PL          -            408    2e-162  542.6  15.4   3   3  1.3e-119  1.8e-117  394.5   2.1    60   405   299   647   298   650 0.98 -
SOLCI002774900       -            751 EOG093607PL          -            408  4.1e-162  541.5   6.7   1   4   5.6e-24   7.7e-22   79.6   0.0   110   256    34   184    24   194 0.89 -
SOLCI002774900       -            751 EOG093607PL          -            408  4.1e-162  541.5   6.7   2   4   5.7e-31   7.8e-29  102.6   0.1    68   241   195   372   187   373 0.94 -
SOLCI002774900       -            751 EOG093607PL          -            408  4.1e-162  541.5   6.7   3   4   3.2e-24   4.4e-22   80.4   0.0    87   220   316   450   314   451 0.94 -
SOLCI002774900       -            751 EOG093607PL          -            408  4.1e-162  541.5   6.7   4   4   4.6e-92   6.3e-90  303.8   1.9    85   407   415   741   413   742 0.98 -
SOLCI007091600       -            804 EOG093607PL          -            408  5.5e-162  541.1  10.4   1   4   4.7e-30   6.5e-28   99.6   0.4    33   218    24   212    23   217 0.95 -
SOLCI007091600       -            804 EOG093607PL          -            408  5.5e-162  541.1  10.4   2   4   1.1e-20   1.6e-18   68.7   0.2    86   196   181   291   181   294 0.98 -
SOLCI007091600       -            804 EOG093607PL          -            408  5.5e-162  541.1  10.4   3   4   1.2e-12   1.6e-10   42.3   0.0    87   195   283   392   283   392 0.94 -
SOLCI007091600       -            804 EOG093607PL          -            408  5.5e-162  541.1  10.4   4   4  2.6e-109  3.6e-107  360.6   0.2    82   408   380   709   380   709 0.99 -
SOLCI002302700       -            744 EOG093607PL          -            408    1e-161  540.2   2.4   1   3   1.2e-24   1.7e-22   81.8   0.0    83   214    84   217    73   219 0.95 -
SOLCI002302700       -            744 EOG093607PL          -            408    1e-161  540.2   2.4   2   3   9.8e-29   1.3e-26   95.2   0.1   108   214   212   318   212   319 0.98 -
SOLCI002302700       -            744 EOG093607PL          -            408    1e-161  540.2   2.4   3   3  1.1e-114  1.5e-112  378.3   0.6    69   405   305   645   304   648 0.98 -
SOLCI002675600       -            914 EOG093607PL          -            408  2.7e-160  535.5   1.6   1   6   0.00014     0.019   15.7   0.0   120   190    23    93    17    95 0.93 -
SOLCI002675600       -            914 EOG093607PL          -            408  2.7e-160  535.5   1.6   2   6   7.6e-25     1e-22   82.4   0.0    85   212    89   216    87   217 0.96 -
SOLCI002675600       -            914 EOG093607PL          -            408  2.7e-160  535.5   1.6   3   6   5.8e-19     8e-17   63.0   0.0    83   194   188   299   187   300 0.96 -
SOLCI002675600       -            914 EOG093607PL          -            408  2.7e-160  535.5   1.6   4   6     8e-19   1.1e-16   62.6   0.0    81   185   287   391   285   395 0.96 -
SOLCI002675600       -            914 EOG093607PL          -            408  2.7e-160  535.5   1.6   5   6   1.1e-16   1.6e-14   55.5   0.0    85   214   392   521   389   522 0.97 -
SOLCI002675600       -            914 EOG093607PL          -            408  2.7e-160  535.5   1.6   6   6   1.3e-88   1.7e-86  292.5   0.1    84   403   492   814   490   819 0.98 -
SOLCI005287700       -            761 EOG093607PL          -            408  1.5e-158  529.8  17.6   1   5   6.3e-22   8.6e-20   72.8   0.2    84   243    14   172     9   175 0.93 -
SOLCI005287700       -            761 EOG093607PL          -            408  1.5e-158  529.8  17.6   2   5   9.2e-15   1.3e-12   49.2   0.3   125   214   152   241   150   243 0.96 -
SOLCI005287700       -            761 EOG093607PL          -            408  1.5e-158  529.8  17.6   3   5   2.7e-34   3.7e-32  113.5   1.3    87   241   215   368   212   378 0.92 -
SOLCI005287700       -            761 EOG093607PL          -            408  1.5e-158  529.8  17.6   4   5     1e-20   1.4e-18   68.8   0.1   116   243   341   470   337   472 0.90 -
SOLCI005287700       -            761 EOG093607PL          -            408  1.5e-158  529.8  17.6   5   5   3.4e-81   4.6e-79  268.0   0.0    84   407   410   742   407   743 0.93 -
SOLCI001304300       -            741 EOG093607PL          -            408  3.1e-158  528.8   4.1   1   2   1.2e-37   1.6e-35  124.6   0.1    33   294    50   309    27   309 0.86 -
SOLCI001304300       -            741 EOG093607PL          -            408  3.1e-158  528.8   4.1   2   2  1.6e-123  2.3e-121  407.4   1.5    60   407   306   656   304   657 0.99 -
SOLCI004780800       -            688 EOG093607PL          -            408  5.9e-158  527.8   5.3   1   3   6.2e-15   8.5e-13   49.8   0.0    86   192    65   171    42   171 0.94 -
SOLCI004780800       -            688 EOG093607PL          -            408  5.9e-158  527.8   5.3   2   3   4.4e-42     6e-40  139.2   0.2    82   214   162   294   162   295 0.99 -
SOLCI004780800       -            688 EOG093607PL          -            408  5.9e-158  527.8   5.3   3   3  7.5e-108    1e-105  355.8   1.2    82   407   263   592   263   593 0.98 -
SOLCI006452300       -            624 EOG093607PL          -            408  1.4e-157  526.6  18.9   1   4   2.7e-28   3.7e-26   93.8   1.1    67   214    51   191    13   192 0.89 -
SOLCI006452300       -            624 EOG093607PL          -            408  1.4e-157  526.6  18.9   2   4     2e-16   2.7e-14   54.7   0.2    60   122   169   231   168   231 0.96 -
SOLCI006452300       -            624 EOG093607PL          -            408  1.4e-157  526.6  18.9   3   4   9.1e-20   1.2e-17   65.7   0.1    59   125   199   265   197   270 0.96 -
SOLCI006452300       -            624 EOG093607PL          -            408  1.4e-157  526.6  18.9   4   4  2.9e-105    4e-103  347.3   1.8    59   407   261   615   259   616 0.97 -
SOLCI003278300       -            830 EOG093607PL          -            408    2e-157  526.1  17.9   1   4   1.1e-20   1.5e-18   68.8   0.2    67   213    88   234    27   236 0.85 -
SOLCI003278300       -            830 EOG093607PL          -            408    2e-157  526.1  17.9   2   4   5.1e-28   6.9e-26   92.9   0.3    81   208   203   330   202   333 0.98 -
SOLCI003278300       -            830 EOG093607PL          -            408    2e-157  526.1  17.9   3   4   8.7e-32   1.2e-29  105.3   0.6    81   215   304   438   303   439 0.98 -
SOLCI003278300       -            830 EOG093607PL          -            408    2e-157  526.1  17.9   4   4   1.5e-89     2e-87  295.6   0.9    84   405   408   732   407   735 0.98 -
SOLCI002337100       -            757 EOG093607PL          -            408  2.8e-157  525.6  16.1   1   5   4.7e-15   6.4e-13   50.2   0.0    67   195    36   164     1   164 0.89 -
SOLCI002337100       -            757 EOG093607PL          -            408  2.8e-157  525.6  16.1   2   5     4e-24   5.4e-22   80.1   0.1    86   194   156   264   152   269 0.95 -
SOLCI002337100       -            757 EOG093607PL          -            408  2.8e-157  525.6  16.1   3   5   4.7e-24   6.4e-22   79.8   0.6    86   210   257   382   253   383 0.93 -
SOLCI002337100       -            757 EOG093607PL          -            408  2.8e-157  525.6  16.1   4   5   3.5e-33   4.8e-31  109.9   0.1    87   221   360   496   358   498 0.95 -
SOLCI002337100       -            757 EOG093607PL          -            408  2.8e-157  525.6  16.1   5   5   6.3e-75   8.6e-73  247.4   0.3   108   380   481   755   480   757 0.97 -
SOLCI000542500       -            886 EOG093607PL          -            408  1.6e-156  523.1  13.0   1   5   1.7e-10   2.3e-08   35.2   0.0   140   242   120   227    99   228 0.89 -
SOLCI000542500       -            886 EOG093607PL          -            408  1.6e-156  523.1  13.0   2   5   3.5e-21   4.7e-19   70.4   0.2   105   225   187   308   186   316 0.91 -
SOLCI000542500       -            886 EOG093607PL          -            408  1.6e-156  523.1  13.0   3   5     3e-22   4.2e-20   73.9   0.1   112   242   296   433   296   433 0.91 -
SOLCI000542500       -            886 EOG093607PL          -            408  1.6e-156  523.1  13.0   4   5   5.7e-39   7.9e-37  128.9   0.1    27   243   420   636   416   636 0.95 -
SOLCI000542500       -            886 EOG093607PL          -            408  1.6e-156  523.1  13.0   5   5   4.1e-77   5.6e-75  254.6   0.5   105   387   596   881   595   885 0.99 -
SOLCI003620000       -            743 EOG093607PL          -            408    2e-156  522.8   2.7   1   4    0.0057      0.78   10.4   0.0   156   204    27    75    24    75 0.90 -
SOLCI003620000       -            743 EOG093607PL          -            408    2e-156  522.8   2.7   2   4   1.8e-26   2.5e-24   87.8   0.2    59   210    62   214    58   214 0.97 -
SOLCI003620000       -            743 EOG093607PL          -            408    2e-156  522.8   2.7   3   4   3.5e-43   4.8e-41  142.8   0.1    60   214   196   350   194   350 0.99 -
SOLCI003620000       -            743 EOG093607PL          -            408    2e-156  522.8   2.7   4   4   3.4e-92   4.7e-90  304.2   0.0    89   407   326   647   323   648 0.97 -
SOLCI007336400       -            882 EOG093607PL          -            408    3e-156  522.2  14.9   1   6   6.3e-13   8.6e-11   43.2   0.3    69   204    71   206    58   206 0.92 -
SOLCI007336400       -            882 EOG093607PL          -            408    3e-156  522.2  14.9   2   6   6.5e-19   8.9e-17   62.9   0.3    74   187   177   290   173   294 0.96 -
SOLCI007336400       -            882 EOG093607PL          -            408    3e-156  522.2  14.9   3   6   2.6e-24   3.6e-22   80.7   0.5    82   239   286   447   286   452 0.92 -
SOLCI007336400       -            882 EOG093607PL          -            408    3e-156  522.2  14.9   4   6   2.9e-11     4e-09   37.7   0.1   102   195   408   498   408   500 0.94 -
SOLCI007336400       -            882 EOG093607PL          -            408    3e-156  522.2  14.9   5   6   1.9e-23   2.6e-21   77.8   0.0    82   192   486   596   486   596 0.96 -
SOLCI007336400       -            882 EOG093607PL          -            408    3e-156  522.2  14.9   6   6   1.5e-80     2e-78  265.9   0.1    82   373   587   881   586   882 0.98 -
SOLCI003074500       -            721 EOG093607PL          -            408  4.2e-156  521.7   8.9   1   6   1.8e-07   2.5e-05   25.2   0.0    64   122    40    98    11    98 0.82 -
SOLCI003074500       -            721 EOG093607PL          -            408  4.2e-156  521.7   8.9   2   6   1.9e-12   2.7e-10   41.6   0.1    59   122    97   161    89   167 0.91 -
SOLCI003074500       -            721 EOG093607PL          -            408  4.2e-156  521.7   8.9   3   6   1.6e-11   2.3e-09   38.5   0.1    63   117   166   220   159   221 0.92 -
SOLCI003074500       -            721 EOG093607PL          -            408  4.2e-156  521.7   8.9   4   6   9.9e-36   1.4e-33  118.3   0.1    73   224   207   359   206   361 0.93 -
SOLCI003074500       -            721 EOG093607PL          -            408  4.2e-156  521.7   8.9   5   6   2.6e-10   3.6e-08   34.5   0.0    74   124   341   391   340   392 0.96 -
SOLCI003074500       -            721 EOG093607PL          -            408  4.2e-156  521.7   8.9   6   6   1.6e-92   2.3e-90  305.3   0.0    57   407   355   708   351   709 0.98 -
SOLCI000019300       -            622 EOG093607PL          -            408  1.6e-155  519.9   3.7   1   3   2.2e-28     3e-26   94.1   0.0    68   232    63   231    39   234 0.90 -
SOLCI000019300       -            622 EOG093607PL          -            408  1.6e-155  519.9   3.7   2   3   3.5e-26   4.8e-24   86.8   0.1   112   214   209   311   208   312 0.98 -
SOLCI000019300       -            622 EOG093607PL          -            408  1.6e-155  519.9   3.7   3   3  1.1e-107  1.5e-105  355.2   0.1    82   407   280   610   280   611 0.97 -
SOLCI007220200       -            850 EOG093607PL          -            408  1.9e-155  519.6  10.1   1   5     4e-09   5.5e-07   30.6   0.0   131   244    20   138     4   152 0.87 -
SOLCI007220200       -            850 EOG093607PL          -            408  1.9e-155  519.6  10.1   2   5   9.7e-34   1.3e-31  111.7   0.1    69   226   159   323   144   326 0.90 -
SOLCI007220200       -            850 EOG093607PL          -            408  1.9e-155  519.6  10.1   3   5   2.6e-16   3.6e-14   54.3   0.0   118   213   313   410   310   410 0.93 -
SOLCI007220200       -            850 EOG093607PL          -            408  1.9e-155  519.6  10.1   4   5   3.9e-15   5.3e-13   50.5   0.0    82   195   380   496   380   499 0.93 -
SOLCI007220200       -            850 EOG093607PL          -            408  1.9e-155  519.6  10.1   5   5   4.4e-91   6.1e-89  300.6   1.6    65   406   499   843   497   845 0.98 -
SOLCI003417500       -            751 EOG093607PL          -            408  1.2e-154  516.9  17.8   1   5   1.5e-15   2.1e-13   51.8   0.1   101   245     8   156     1   162 0.88 -
SOLCI003417500       -            751 EOG093607PL          -            408  1.2e-154  516.9  17.8   2   5   4.1e-14   5.6e-12   47.1   0.1   119   223   128   235   123   235 0.91 -
SOLCI003417500       -            751 EOG093607PL          -            408  1.2e-154  516.9  17.8   3   5   1.6e-34   2.2e-32  114.3   0.1    86   242   195   355   192   355 0.93 -
SOLCI003417500       -            751 EOG093607PL          -            408  1.2e-154  516.9  17.8   4   5   2.3e-27   3.2e-25   90.7   0.1    84   213   295   424   293   425 0.96 -
SOLCI003417500       -            751 EOG093607PL          -            408  1.2e-154  516.9  17.8   5   5     3e-77   4.1e-75  255.0   2.2    85   407   397   724   394   725 0.96 -
SOLCI002033500       -            704 EOG093607PL          -            408  3.5e-154  515.4  11.0   1   5   1.3e-09   1.7e-07   32.3   0.0   171   213    19    61     1    64 0.85 -
SOLCI002033500       -            704 EOG093607PL          -            408  3.5e-154  515.4  11.0   2   5   3.7e-21     5e-19   70.3   0.1    59   125    70   136    65   137 0.97 -
SOLCI002033500       -            704 EOG093607PL          -            408  3.5e-154  515.4  11.0   3   5   1.7e-13   2.3e-11   45.0   0.1    60   125   133   198   130   198 0.97 -
SOLCI002033500       -            704 EOG093607PL          -            408  3.5e-154  515.4  11.0   4   5   3.1e-18   4.2e-16   60.7   0.0    60   127   195   262   192   265 0.96 -
SOLCI002033500       -            704 EOG093607PL          -            408  3.5e-154  515.4  11.0   5   5   5.2e-98   7.1e-96  323.4   0.3    59   404   256   605   254   609 0.98 -
SOLCI005889400       -            673 EOG093607PL          -            408  4.8e-154  515.0  17.7   1   7    0.0002     0.028   15.1   0.0    59   100    23    64     3    64 0.78 -
SOLCI005889400       -            673 EOG093607PL          -            408  4.8e-154  515.0  17.7   2   7   1.8e-20   2.5e-18   68.0   0.1    60   122    55   117    52   119 0.94 -
SOLCI005889400       -            673 EOG093607PL          -            408  4.8e-154  515.0  17.7   3   7   2.5e-15   3.4e-13   51.1   0.2    59   131   116   188   110   196 0.94 -
SOLCI005889400       -            673 EOG093607PL          -            408  4.8e-154  515.0  17.7   4   7   2.4e-07   3.3e-05   24.8   0.1    60   125   179   244   175   244 0.95 -
SOLCI005889400       -            673 EOG093607PL          -            408  4.8e-154  515.0  17.7   5   7   7.2e-16   9.8e-14   52.9   0.4    55   125   205   275   190   275 0.95 -
SOLCI005889400       -            673 EOG093607PL          -            408  4.8e-154  515.0  17.7   6   7   7.1e-16   9.7e-14   52.9   0.0    60   125   241   306   240   308 0.98 -
SOLCI005889400       -            673 EOG093607PL          -            408  4.8e-154  515.0  17.7   7   7   8.7e-93   1.2e-90  306.2   0.0    60   404   303   646   302   650 0.98 -
SOLCI003208000       -            804 EOG093607PL          -            408  6.4e-154  514.6   4.0   1   4   1.4e-05    0.0019   19.0   0.0   156   215    46   105    35   106 0.92 -
SOLCI003208000       -            804 EOG093607PL          -            408  6.4e-154  514.6   4.0   2   4   2.7e-15   3.7e-13   51.0   0.0    58   189    80   214    73   221 0.90 -
SOLCI003208000       -            804 EOG093607PL          -            408  6.4e-154  514.6   4.0   3   4   2.9e-41     4e-39  136.5   0.2    59   209   225   375   208   378 0.94 -
SOLCI003208000       -            804 EOG093607PL          -            408  6.4e-154  514.6   4.0   4   4  1.3e-100   1.7e-98  332.0   0.2    60   407   358   708   358   709 0.98 -
SOLCI006158300       -            761 EOG093607PL          -            408  1.9e-153  513.0  23.5   1   5   3.2e-21   4.4e-19   70.5   0.1    70   195    47   173    34   173 0.93 -
SOLCI006158300       -            761 EOG093607PL          -            408  1.9e-153  513.0  23.5   2   5   1.4e-19   1.9e-17   65.1   0.0    86   192   165   274   162   277 0.93 -
SOLCI006158300       -            761 EOG093607PL          -            408  1.9e-153  513.0  23.5   3   5   1.3e-18   1.8e-16   61.9   0.4    82   211   265   394   265   397 0.97 -
SOLCI006158300       -            761 EOG093607PL          -            408  1.9e-153  513.0  23.5   4   5   4.6e-33   6.3e-31  109.5   2.2    96   260   380   547   379   549 0.96 -
SOLCI006158300       -            761 EOG093607PL          -            408  1.9e-153  513.0  23.5   5   5   2.7e-76   3.7e-74  251.9   1.7    89   374   474   761   472   761 0.98 -
SOLCI004841700       -            661 EOG093607PL          -            408  3.9e-153  512.0   5.5   1   6     1e-07   1.4e-05   26.0   0.0    72   112    50    90    40    96 0.90 -
SOLCI004841700       -            661 EOG093607PL          -            408  3.9e-153  512.0   5.5   2   6   6.6e-17   9.1e-15   56.3   0.0    54   125    94   168    91   169 0.90 -
SOLCI004841700       -            661 EOG093607PL          -            408  3.9e-153  512.0   5.5   3   6   6.8e-16   9.3e-14   52.9   0.0    60   123   165   228   163   242 0.92 -
SOLCI004841700       -            661 EOG093607PL          -            408  3.9e-153  512.0   5.5   4   6     0.002      0.27   11.9   0.0    68    96   241   269   225   272 0.86 -
SOLCI004841700       -            661 EOG093607PL          -            408  3.9e-153  512.0   5.5   5   6   8.9e-13   1.2e-10   42.7   0.1    65   126   282   343   277   347 0.95 -
SOLCI004841700       -            661 EOG093607PL          -            408  3.9e-153  512.0   5.5   6   6   1.3e-99   1.7e-97  328.7   0.1    58   374   337   656   332   660 0.97 -
SOLCI006508900       -            600 EOG093607PL          -            408  5.7e-153  511.4   4.2   1   3   1.6e-10   2.2e-08   35.3   0.0    83   186    57   160    51   163 0.95 -
SOLCI006508900       -            600 EOG093607PL          -            408  5.7e-153  511.4   4.2   2   3   5.4e-36   7.3e-34  119.2   0.3    82   210   157   285   155   285 0.95 -
SOLCI006508900       -            600 EOG093607PL          -            408  5.7e-153  511.4   4.2   3   3  4.1e-113  5.6e-111  373.1   0.5    60   386   267   599   265   600 0.98 -
SOLCI005575200       -            755 EOG093607PL          -            408  5.8e-153  511.4   0.2   1   5     2e-09   2.7e-07   31.7   0.0   101   188    32   119    24   121 0.93 -
SOLCI005575200       -            755 EOG093607PL          -            408  5.8e-153  511.4   0.2   2   5     3e-29     4e-27   97.0   0.0    82   225   114   254   112   267 0.90 -
SOLCI005575200       -            755 EOG093607PL          -            408  5.8e-153  511.4   0.2   3   5     2e-13   2.7e-11   44.8   0.0    96   196   226   326   226   328 0.97 -
SOLCI005575200       -            755 EOG093607PL          -            408  5.8e-153  511.4   0.2   4   5   2.6e-35   3.5e-33  116.9   0.2    84   215   315   446   313   448 0.98 -
SOLCI005575200       -            755 EOG093607PL          -            408  5.8e-153  511.4   0.2   5   5   5.1e-75   6.9e-73  247.7   0.0   112   407   444   742   443   743 0.98 -
SOLCI003674400       -            758 EOG093607PL          -            408  7.4e-153  511.1   7.9   1   3   4.9e-16   6.7e-14   53.4   0.0    88   218    54   179    43   183 0.90 -
SOLCI003674400       -            758 EOG093607PL          -            408  7.4e-153  511.1   7.9   2   3   8.6e-36   1.2e-33  118.5   0.3    58   195   182   319   178   322 0.98 -
SOLCI003674400       -            758 EOG093607PL          -            408  7.4e-153  511.1   7.9   3   3  4.1e-104  5.6e-102  343.5   0.7    65   407   322   662   317   663 0.97 -
SOLCI002576300       -            608 EOG093607PL          -            408  4.6e-152  508.4   1.7   1   3   2.5e-26   3.4e-24   87.3   0.0    33   203    36   201    22   201 0.89 -
SOLCI002576300       -            608 EOG093607PL          -            408  4.6e-152  508.4   1.7   2   3   2.3e-36   3.2e-34  120.3   0.7    82   213   181   312   179   315 0.96 -
SOLCI002576300       -            608 EOG093607PL          -            408  4.6e-152  508.4   1.7   3   3   2.5e-95   3.5e-93  314.5   0.0   116   388   316   591   308   597 0.98 -
SOLCI004717000       -            722 EOG093607PL          -            408  4.2e-151  505.3   2.8   1   3   2.1e-09   2.9e-07   31.5   0.0    89   204    76   191    16   191 0.83 -
SOLCI004717000       -            722 EOG093607PL          -            408  4.2e-151  505.3   2.8   2   3   8.3e-31   1.1e-28  102.1   0.4    78   201   166   289   160   291 0.96 -
SOLCI004717000       -            722 EOG093607PL          -            408  4.2e-151  505.3   2.8   3   3  3.4e-117  4.7e-115  386.5   0.9    60   404   280   623   278   627 0.97 -
SOLCI002281400       -            691 EOG093607PL          -            408  4.3e-151  505.3  12.8   1   4   2.2e-30     3e-28  100.7   0.0    67   214    34   181     7   188 0.94 -
SOLCI002281400       -            691 EOG093607PL          -            408  4.3e-151  505.3  12.8   2   4   7.6e-16     1e-13   52.8   0.6    60   128   190   258   185   261 0.96 -
SOLCI002281400       -            691 EOG093607PL          -            408  4.3e-151  505.3  12.8   3   4     2e-14   2.7e-12   48.1   0.1    59   118   251   310   249   313 0.95 -
SOLCI002281400       -            691 EOG093607PL          -            408  4.3e-151  505.3  12.8   4   4  5.5e-101   7.5e-99  333.2   2.0    74   408   297   634   296   634 0.96 -
SOLCI001221900       -            844 EOG093607PL          -            408  1.3e-150  503.6   4.6   1   4   4.4e-16     6e-14   53.6   0.1   111   263    39   195    25   214 0.85 -
SOLCI001221900       -            844 EOG093607PL          -            408  1.3e-150  503.6   4.6   2   4   1.9e-20   2.6e-18   67.9   0.0    83   182   216   315   197   318 0.95 -
SOLCI001221900       -            844 EOG093607PL          -            408  1.3e-150  503.6   4.6   3   4   5.7e-25   7.7e-23   82.8   0.0    81   222   318   460   315   465 0.95 -
SOLCI001221900       -            844 EOG093607PL          -            408  1.3e-150  503.6   4.6   4   4   5.4e-96   7.4e-94  316.7   0.3    81   405   420   746   420   749 0.98 -
SOLCI001011300       -            607 EOG093607PL          -            408    2e-150  503.0  13.1   1   3     3e-11   4.1e-09   37.6   0.2    87   194    66   176    53   177 0.91 -
SOLCI001011300       -            607 EOG093607PL          -            408    2e-150  503.0  13.1   2   3   2.4e-36   3.3e-34  120.3   0.3    86   215   169   298   167   299 0.98 -
SOLCI001011300       -            607 EOG093607PL          -            408    2e-150  503.0  13.1   3   3  1.1e-111  1.5e-109  368.4   1.9    90   405   274   592   273   595 0.98 -
SOLCI001442000       -            759 EOG093607PL          -            408  6.5e-150  501.4   0.9   1   3   4.3e-21   5.9e-19   70.1   0.0    74   217    55   198    41   202 0.94 -
SOLCI001442000       -            759 EOG093607PL          -            408  6.5e-150  501.4   0.9   2   3   1.5e-20     2e-18   68.3   0.0    77   196   190   313   188   318 0.93 -
SOLCI001442000       -            759 EOG093607PL          -            408  6.5e-150  501.4   0.9   3   3  2.7e-111  3.6e-109  367.2   0.3    71   408   320   664   315   664 0.97 -
SOLCI002277900       -            656 EOG093607PL          -            408  1.9e-149  499.8   5.4   1   5   1.1e-09   1.5e-07   32.5   0.0    62   124    56   118    49   119 0.89 -
SOLCI002277900       -            656 EOG093607PL          -            408  1.9e-149  499.8   5.4   2   5   1.1e-11   1.5e-09   39.1   0.0    60   125   116   181   109   182 0.96 -
SOLCI002277900       -            656 EOG093607PL          -            408  1.9e-149  499.8   5.4   3   5   5.2e-16   7.2e-14   53.3   0.1    61   125   179   243   175   244 0.97 -
SOLCI002277900       -            656 EOG093607PL          -            408  1.9e-149  499.8   5.4   4   5   1.6e-14   2.2e-12   48.4   0.1    60   125   240   305   237   305 0.97 -
SOLCI002277900       -            656 EOG093607PL          -            408  1.9e-149  499.8   5.4   5   5  5.4e-103  7.4e-101  339.8   0.1    59   401   301   644   294   650 0.96 -
SOLCI002236600       -            691 EOG093607PL          -            408  3.4e-149  499.0   7.7   1   3   1.9e-15   2.7e-13   51.4   0.0    80   207    99   232    92   232 0.93 -
SOLCI002236600       -            691 EOG093607PL          -            408  3.4e-149  499.0   7.7   2   3   5.3e-39   7.3e-37  129.0   0.2    81   214   207   340   204   342 0.97 -
SOLCI002236600       -            691 EOG093607PL          -            408  3.4e-149  499.0   7.7   3   3  1.7e-102  2.3e-100  338.2   0.9    73   404   331   665   330   669 0.98 -
SOLCI003665000       -            522 EOG093607PL          -            408    4e-148  495.5   6.1   1   2   1.1e-40   1.4e-38  134.7   0.9    71   215    37   181    27   182 0.97 -
SOLCI003665000       -            522 EOG093607PL          -            408    4e-148  495.5   6.1   2   2    1e-112  1.4e-110  371.8   0.4    60   404   158   505   158   509 0.97 -
SOLCI002631500       -            704 EOG093607PL          -            408  6.8e-148  494.7   4.3   1   4   5.1e-35   6.9e-33  115.9   0.1    72   240    38   209    26   217 0.93 -
SOLCI002631500       -            704 EOG093607PL          -            408  6.8e-148  494.7   4.3   2   4   3.2e-13   4.4e-11   44.1   0.0   123   243   190   314   189   316 0.89 -
SOLCI002631500       -            704 EOG093607PL          -            408  6.8e-148  494.7   4.3   3   4   6.3e-16   8.7e-14   53.0   0.1    58   182   225   351   218   355 0.91 -
SOLCI002631500       -            704 EOG093607PL          -            408  6.8e-148  494.7   4.3   4   4   1.6e-92   2.1e-90  305.3   0.1    83   406   355   681   351   683 0.98 -
SOLCI004080700       -            597 EOG093607PL          -            408    7e-148  494.7  11.6   1   3   6.7e-21   9.2e-19   69.4   0.0    84   211    63   190    57   193 0.96 -
SOLCI004080700       -            597 EOG093607PL          -            408    7e-148  494.7  11.6   2   3   1.8e-33   2.5e-31  110.8   1.3    88   213   168   293   167   297 0.98 -
SOLCI004080700       -            597 EOG093607PL          -            408    7e-148  494.7  11.6   3   3  1.4e-101     2e-99  335.1   2.4    83   379   295   594   292   597 0.98 -
SOLCI000835400       -            680 EOG093607PL          -            408  1.3e-147  493.8   6.9   1   4   2.1e-24   2.9e-22   81.0   0.0    77   213    73   210    30   213 0.86 -
SOLCI000835400       -            680 EOG093607PL          -            408  1.3e-147  493.8   6.9   2   4   2.5e-23   3.4e-21   77.4   0.6   106   215   204   313   204   313 0.98 -
SOLCI000835400       -            680 EOG093607PL          -            408  1.3e-147  493.8   6.9   3   4   6.2e-35   8.5e-33  115.7   0.1    82   210   281   409   281   412 0.97 -
SOLCI000835400       -            680 EOG093607PL          -            408  1.3e-147  493.8   6.9   4   4   2.3e-74   3.2e-72  245.5   0.0   100   374   400   679   398   680 0.97 -
SOLCI003824000       -            685 EOG093607PL          -            408  2.8e-147  492.7   0.5   1   3   3.7e-22   5.1e-20   73.6   0.0    81   190    23   132    14   133 0.95 -
SOLCI003824000       -            685 EOG093607PL          -            408  2.8e-147  492.7   0.5   2   3   1.3e-30   1.8e-28  101.4   0.1    86   226   129   272   126   275 0.95 -
SOLCI003824000       -            685 EOG093607PL          -            408  2.8e-147  492.7   0.5   3   3   4.6e-99   6.2e-97  326.9   0.7    68   407   243   589   237   590 0.96 -
SOLCI000500200       -            626 EOG093607PL          -            408    1e-146  490.8   5.5   1   2   5.9e-21   8.1e-19   69.6   0.4    87   216    75   204    68   205 0.98 -
SOLCI000500200       -            626 EOG093607PL          -            408    1e-146  490.8   5.5   2   2  5.1e-131    7e-129  432.1   0.7    60   407   180   530   179   531 0.99 -
SOLCI005428400       -            643 EOG093607PL          -            408  7.2e-146  488.0   0.3   1   3     2e-17   2.8e-15   58.0   0.0   100   218    37   156    23   158 0.93 -
SOLCI005428400       -            643 EOG093607PL          -            408  7.2e-146  488.0   0.3   2   3   3.9e-31   5.4e-29  103.1   0.3    89   218   127   257   127   261 0.96 -
SOLCI005428400       -            643 EOG093607PL          -            408  7.2e-146  488.0   0.3   3   3  5.2e-103  7.1e-101  339.9   0.0    87   404   227   547   227   551 0.98 -
SOLCI003784400       -            884 EOG093607PL          -            408  2.6e-145  486.2   6.4   1   3   1.7e-36   2.4e-34  120.8   0.3     8   233    49   277    44   278 0.86 -
SOLCI003784400       -            884 EOG093607PL          -            408  2.6e-145  486.2   6.4   2   3   2.6e-37   3.6e-35  123.5   0.1    69   231   277   446   275   448 0.93 -
SOLCI003784400       -            884 EOG093607PL          -            408  2.6e-145  486.2   6.4   3   3     6e-75   8.3e-73  247.4   0.2    56   392   434   779   430   786 0.93 -
SOLCI004142200       -            791 EOG093607PL          -            408  3.2e-144  482.6   2.6   1   4   2.6e-09   3.5e-07   31.3   0.0    85   181    66   163    56   168 0.91 -
SOLCI004142200       -            791 EOG093607PL          -            408  3.2e-144  482.6   2.6   2   4   1.7e-26   2.4e-24   87.8   0.2    81   215   164   298   161   299 0.97 -
SOLCI004142200       -            791 EOG093607PL          -            408  3.2e-144  482.6   2.6   3   4   1.8e-23   2.5e-21   77.9   0.0    82   214   266   398   266   402 0.98 -
SOLCI004142200       -            791 EOG093607PL          -            408  3.2e-144  482.6   2.6   4   4   2.1e-93   2.8e-91  308.2   0.1   106   407   391   695   391   696 0.98 -
SOLCI006099100       -            782 EOG093607PL          -            408  4.3e-144  482.2   1.4   1   4   2.4e-29   3.3e-27   97.2   0.0    32   198     2   167     1   169 0.94 -
SOLCI006099100       -            782 EOG093607PL          -            408  4.3e-144  482.2   1.4   2   4   4.9e-16   6.7e-14   53.4   0.1    85   194   155   263   154   269 0.96 -
SOLCI006099100       -            782 EOG093607PL          -            408  4.3e-144  482.2   1.4   3   4   2.4e-13   3.3e-11   44.5   0.0    91   182   261   352   260   356 0.97 -
SOLCI006099100       -            782 EOG093607PL          -            408  4.3e-144  482.2   1.4   4   4   2.1e-89   2.9e-87  295.0   0.1    83   405   354   679   351   682 0.98 -
SOLCI007107400       -            626 EOG093607PL          -            408  1.4e-143  480.5  13.3   1   3   4.6e-25   6.3e-23   83.1   0.0    28   211    11   209     3   212 0.78 -
SOLCI007107400       -            626 EOG093607PL          -            408  1.4e-143  480.5  13.3   2   3   1.4e-23   1.9e-21   78.3   2.3    97   210   196   310   191   311 0.96 -
SOLCI007107400       -            626 EOG093607PL          -            408  1.4e-143  480.5  13.3   3   3  3.4e-103  4.6e-101  340.5   2.5    85   401   286   606   285   613 0.97 -
SOLCI000248800       -            602 EOG093607PL          -            408  3.2e-143  479.3   6.7   1   3   1.4e-25     2e-23   84.8   0.1    82   214    65   199    52   200 0.93 -
SOLCI000248800       -            602 EOG093607PL          -            408  3.2e-143  479.3   6.7   2   3   6.6e-11   9.1e-09   36.5   0.0    74   125   191   242   190   243 0.97 -
SOLCI000248800       -            602 EOG093607PL          -            408  3.2e-143  479.3   6.7   3   3  3.5e-112  4.8e-110  370.0   2.6    58   406   237   588   232   590 0.98 -
SOLCI002775000       -            651 EOG093607PL          -            408  5.8e-143  478.5   0.9   1   3   2.5e-29   3.5e-27   97.2   0.0    73   211    59   203    48   206 0.90 -
SOLCI002775000       -            651 EOG093607PL          -            408  5.8e-143  478.5   0.9   2   3   1.1e-29   1.5e-27   98.4   0.1    87   196   180   290   178   293 0.97 -
SOLCI002775000       -            651 EOG093607PL          -            408  5.8e-143  478.5   0.9   3   3     7e-90   9.6e-88  296.6   0.1    60   407   286   635   286   636 0.98 -
SOLCI005586600       -            624 EOG093607PL          -            408  1.5e-142  477.1   2.2   1   2   8.7e-20   1.2e-17   65.8   0.0    80   214    71   201    57   202 0.95 -
SOLCI005586600       -            624 EOG093607PL          -            408  1.5e-142  477.1   2.2   2   2  7.9e-127  1.1e-124  418.3   1.7    60   404   179   525   178   529 0.99 -
SOLCI004023700       -            541 EOG093607PL          -            408  2.1e-142  476.7  12.6   1   3   6.3e-26   8.6e-24   86.0   0.6    83   217     5   140     1   144 0.95 -
SOLCI004023700       -            541 EOG093607PL          -            408  2.1e-142  476.7  12.6   2   3   4.1e-12   5.7e-10   40.5   0.0    56   113   142   199   138   199 0.94 -
SOLCI004023700       -            541 EOG093607PL          -            408  2.1e-142  476.7  12.6   3   3  9.5e-113  1.3e-110  371.9   2.6    69   405   186   526   185   529 0.98 -
SOLCI000914500       -            833 EOG093607PL          -            408  5.1e-142  475.4  17.1   1   4   7.3e-21     1e-18   69.3   0.1    75   207    57   197    45   200 0.88 -
SOLCI000914500       -            833 EOG093607PL          -            408  5.1e-142  475.4  17.1   2   4   9.4e-23   1.3e-20   75.5   3.5    86   244   177   342   168   358 0.88 -
SOLCI000914500       -            833 EOG093607PL          -            408  5.1e-142  475.4  17.1   3   4   3.9e-23   5.3e-21   76.8   1.3    30   194   330   490   330   495 0.89 -
SOLCI000914500       -            833 EOG093607PL          -            408  5.1e-142  475.4  17.1   4   4   1.4e-85   1.9e-83  282.5   0.4    86   408   483   813   481   813 0.95 -
SOLCI002052500       -            534 EOG093607PL          -            408  2.1e-141  473.4   3.5   1   2   5.3e-21   7.2e-19   69.8   0.8    67   210    43   186    12   189 0.89 -
SOLCI002052500       -            534 EOG093607PL          -            408  2.1e-141  473.4   3.5   2   2  9.9e-124  1.4e-121  408.1   0.1    75   405   183   516   182   519 0.98 -
SOLCI000001500       -            642 EOG093607PL          -            408  3.1e-141  472.8   4.8   1   3   7.9e-13   1.1e-10   42.9   0.0    94   192    26   124    14   124 0.94 -
SOLCI000001500       -            642 EOG093607PL          -            408  3.1e-141  472.8   4.8   2   3   9.6e-36   1.3e-33  118.3   0.2    73   214   106   248   101   251 0.96 -
SOLCI000001500       -            642 EOG093607PL          -            408  3.1e-141  472.8   4.8   3   3   1.5e-99     2e-97  328.5   0.7    88   406   223   545   222   547 0.98 -
SOLCI007166700       -            607 EOG093607PL          -            408  3.9e-141  472.5   4.6   1   3   5.4e-07   7.4e-05   23.6   0.0    80   184    34   139    19   144 0.91 -
SOLCI007166700       -            607 EOG093607PL          -            408  3.9e-141  472.5   4.6   2   3   4.2e-36   5.7e-34  119.5   0.2    85   225   141   284   137   287 0.95 -
SOLCI007166700       -            607 EOG093607PL          -            408  3.9e-141  472.5   4.6   3   3  8.1e-101   1.1e-98  332.6   1.0    60   385   279   606   272   607 0.96 -
SOLCI006485100       -            894 EOG093607PL          -            408  2.7e-140  469.7  11.0   1   4   3.8e-33   5.2e-31  109.8   0.2    62   250   109   301    84   302 0.89 -
SOLCI006485100       -            894 EOG093607PL          -            408  2.7e-140  469.7  11.0   2   4   2.4e-22   3.2e-20   74.2   0.4    90   210   238   359   235   360 0.96 -
SOLCI006485100       -            894 EOG093607PL          -            408  2.7e-140  469.7  11.0   3   4   3.4e-28   4.7e-26   93.4   0.1    60   195   341   476   340   478 0.98 -
SOLCI006485100       -            894 EOG093607PL          -            408  2.7e-140  469.7  11.0   4   4   1.3e-67   1.7e-65  223.3   0.1    82   406   464   796   464   798 0.95 -
SOLCI003658300       -            765 EOG093607PL          -            408    5e-139  465.5   1.0   1   3   1.7e-12   2.4e-10   41.7   0.0    56   195    59   199    38   214 0.89 -
SOLCI003658300       -            765 EOG093607PL          -            408    5e-139  465.5   1.0   2   3   9.6e-27   1.3e-24   88.7   0.0    84   209   243   368   232   368 0.96 -
SOLCI003658300       -            765 EOG093607PL          -            408    5e-139  465.5   1.0   3   3  7.1e-106  9.7e-104  349.3   0.2    83   405   343   667   342   670 0.97 -
SOLCI002236200       -            721 EOG093607PL          -            408  6.8e-139  465.1   2.6   1   4   1.1e-14   1.6e-12   48.9   0.0   166   246    46   132    19   144 0.86 -
SOLCI002236200       -            721 EOG093607PL          -            408  6.8e-139  465.1   2.6   2   4   8.3e-24   1.1e-21   79.0   0.2    77   215   162   302   144   302 0.92 -
SOLCI002236200       -            721 EOG093607PL          -            408  6.8e-139  465.1   2.6   3   4   8.6e-23   1.2e-20   75.7   0.0    82   193   270   381   270   383 0.98 -
SOLCI002236200       -            721 EOG093607PL          -            408  6.8e-139  465.1   2.6   4   4   5.9e-86   8.1e-84  283.7   0.1    82   404   371   698   371   702 0.96 -
SOLCI004243500       -            688 EOG093607PL          -            408  1.4e-138  464.1   2.4   1   4   4.8e-05    0.0066   17.2   0.0    72   125    30    83    18    83 0.92 -
SOLCI004243500       -            688 EOG093607PL          -            408  1.4e-138  464.1   2.4   2   4   4.6e-16   6.3e-14   53.5   0.1    59   127    79   147    77   150 0.95 -
SOLCI004243500       -            688 EOG093607PL          -            408  1.4e-138  464.1   2.4   3   4   4.1e-40   5.6e-38  132.7   0.1    59   239   141   324   139   325 0.97 -
SOLCI004243500       -            688 EOG093607PL          -            408  1.4e-138  464.1   2.4   4   4   1.5e-85     2e-83  282.4   0.1    84   407   267   593   265   594 0.98 -
SOLCI005243300       -            654 EOG093607PL          -            408  3.3e-138  462.8  12.2   1   3   7.4e-21     1e-18   69.3   0.6   117   243    68   197    58   204 0.95 -
SOLCI005243300       -            654 EOG093607PL          -            408  3.3e-138  462.8  12.2   2   3   2.8e-35   3.8e-33  116.8   1.6    84   252   136   304   135   310 0.94 -
SOLCI005243300       -            654 EOG093607PL          -            408  3.3e-138  462.8  12.2   3   3   8.6e-91   1.2e-88  299.6   0.1   116   404   266   555   265   559 0.98 -
SOLCI003725300       -            685 EOG093607PL          -            408  2.9e-137  459.7  15.5   1   5   2.7e-10   3.7e-08   34.5   0.2   156   215    27    87     9    96 0.82 -
SOLCI003725300       -            685 EOG093607PL          -            408  2.9e-137  459.7  15.5   2   5   1.7e-13   2.3e-11   45.0   0.1    58   112    62   116    57   119 0.94 -
SOLCI003725300       -            685 EOG093607PL          -            408  2.9e-137  459.7  15.5   3   5   1.9e-17   2.6e-15   58.0   0.0    60   197    95   239    88   245 0.89 -
SOLCI003725300       -            685 EOG093607PL          -            408  2.9e-137  459.7  15.5   4   5   9.5e-27   1.3e-24   88.7   0.1    61   208   235   382   233   384 0.97 -
SOLCI003725300       -            685 EOG093607PL          -            408  2.9e-137  459.7  15.5   5   5   4.9e-83   6.8e-81  274.1   0.6    65   372   371   681   369   685 0.98 -
SOLCI006245500       -            603 EOG093607PL          -            408  3.7e-137  459.3   2.0   1   4   2.7e-19   3.6e-17   64.2   0.0   106   230    23   149    17   152 0.89 -
SOLCI006245500       -            603 EOG093607PL          -            408  3.7e-137  459.3   2.0   2   4   1.8e-19   2.5e-17   64.7   0.1    85   197   101   215    98   218 0.94 -
SOLCI006245500       -            603 EOG093607PL          -            408  3.7e-137  459.3   2.0   3   4   1.4e-24   1.9e-22   81.6   0.1    36   183   157   299   156   303 0.93 -
SOLCI006245500       -            603 EOG093607PL          -            408  3.7e-137  459.3   2.0   4   4   9.7e-82   1.3e-79  269.8   0.0    82   380   300   602   299   603 0.97 -
SOLCI006543400       -            676 EOG093607PL          -            408  6.5e-137  458.5   0.3   1   3   2.1e-21   2.9e-19   71.1   0.0    68   210    43   185    31   188 0.94 -
SOLCI006543400       -            676 EOG093607PL          -            408  6.5e-137  458.5   0.3   2   3   6.1e-08   8.3e-06   26.8   0.0    60   123   167   231   166   233 0.93 -
SOLCI006543400       -            676 EOG093607PL          -            408  6.5e-137  458.5   0.3   3   3  1.1e-112  1.5e-110  371.7   0.3    59   405   229   578   225   581 0.98 -
SOLCI004828000       -            675 EOG093607PL          -            408  6.7e-137  458.5  11.7   1   3   9.4e-25   1.3e-22   82.1   0.1    73   206    42   175    34   175 0.97 -
SOLCI004828000       -            675 EOG093607PL          -            408  6.7e-137  458.5  11.7   2   3   1.3e-35   1.7e-33  117.9   0.8    82   221   152   291   152   295 0.98 -
SOLCI004828000       -            675 EOG093607PL          -            408  6.7e-137  458.5  11.7   3   3   2.7e-85   3.7e-83  281.5   0.8    87   408   258   580   258   580 0.98 -
SOLCI003479000       -            528 EOG093607PL          -            408  8.8e-137  458.1  12.3   1   3     1e-20   1.4e-18   68.8   0.1   101   216     8   122     1   126 0.91 -
SOLCI003479000       -            528 EOG093607PL          -            408  8.8e-137  458.1  12.3   2   3   2.3e-15   3.1e-13   51.2   0.7    56   126   125   197   120   200 0.93 -
SOLCI003479000       -            528 EOG093607PL          -            408  8.8e-137  458.1  12.3   3   3    8e-106  1.1e-103  349.1   1.6    60   384   193   523   191   526 0.96 -
SOLCI006585300       -            584 EOG093607PL          -            408  1.4e-136  457.5   5.8   1   3   8.3e-12   1.1e-09   39.5   0.2   138   204    20    86    13    87 0.95 -
SOLCI006585300       -            584 EOG093607PL          -            408  1.4e-136  457.5   5.8   2   3   1.5e-30   2.1e-28  101.2   0.1    59   210    73   227    72   228 0.96 -
SOLCI006585300       -            584 EOG093607PL          -            408  1.4e-136  457.5   5.8   3   3  6.3e-101   8.6e-99  333.0   0.4    77   407   226   563   224   564 0.96 -
SOLCI007024700       -            739 EOG093607PL          -            408  2.1e-136  456.8   0.8   1   3   1.7e-29   2.3e-27   97.8   0.1    61   224   135   295    69   297 0.81 -
SOLCI007024700       -            739 EOG093607PL          -            408  2.1e-136  456.8   0.8   2   3   6.1e-35   8.4e-33  115.7   0.2    60   212   260   416   260   424 0.95 -
SOLCI007024700       -            739 EOG093607PL          -            408  2.1e-136  456.8   0.8   3   3   5.9e-78   8.1e-76  257.3   0.0   115   404   420   713   417   717 0.96 -
SOLCI003135400       -            590 EOG093607PL          -            408    3e-136  456.4   8.3   1   3   4.4e-18     6e-16   60.2   0.1   139   217     8    86     4    92 0.94 -
SOLCI003135400       -            590 EOG093607PL          -            408    3e-136  456.4   8.3   2   3   2.9e-28     4e-26   93.7   0.2    11   208    82   276    81   279 0.94 -
SOLCI003135400       -            590 EOG093607PL          -            408    3e-136  456.4   8.3   3   3   9.1e-98   1.2e-95  322.6   0.7    84   403   253   576   249   579 0.97 -
SOLCI002358300       -            602 EOG093607PL          -            408  4.2e-136  455.9   1.3   1   3   4.4e-22     6e-20   73.3   0.0    73   183    48   159    10   162 0.90 -
SOLCI002358300       -            602 EOG093607PL          -            408  4.2e-136  455.9   1.3   2   3   4.9e-29   6.6e-27   96.2   0.0    84   211   162   289   159   296 0.97 -
SOLCI002358300       -            602 EOG093607PL          -            408  4.2e-136  455.9   1.3   3   3   3.4e-86   4.6e-84  284.5   0.1   119   407   297   588   290   589 0.98 -
SOLCI003387500       -            695 EOG093607PL          -            408    1e-135  454.6   0.9   1   2   6.3e-35   8.6e-33  115.6   0.1    78   247    98   270    86   276 0.95 -
SOLCI003387500       -            695 EOG093607PL          -            408    1e-135  454.6   0.9   2   2  3.2e-102  4.4e-100  337.2   0.1    88   407   277   599   271   600 0.98 -
SOLCI002632800       -            605 EOG093607PL          -            408  2.6e-135  453.3   3.0   1   3   2.1e-19   2.9e-17   64.5   0.0    84   210    67   195    30   199 0.89 -
SOLCI002632800       -            605 EOG093607PL          -            408  2.6e-135  453.3   3.0   2   3   7.5e-13     1e-10   42.9   0.1    59   113   207   261   196   261 0.94 -
SOLCI002632800       -            605 EOG093607PL          -            408  2.6e-135  453.3   3.0   3   3  1.8e-107  2.5e-105  354.5   0.4    74   406   253   588   252   590 0.98 -
SOLCI003575300       -            729 EOG093607PL          -            408  3.4e-135  452.9  21.4   1   3   3.6e-28   4.9e-26   93.4   0.4    72   240    87   261    77   262 0.92 -
SOLCI003575300       -            729 EOG093607PL          -            408  3.4e-135  452.9  21.4   2   3   5.3e-21   7.3e-19   69.8   0.5    96   216   250   370   250   381 0.93 -
SOLCI003575300       -            729 EOG093607PL          -            408  3.4e-135  452.9  21.4   3   3   3.6e-95     5e-93  314.0   3.5    93   407   386   703   368   704 0.97 -
SOLCI002051400       -            666 EOG093607PL          -            408  3.9e-135  452.7   6.8   1   3     2e-17   2.8e-15   58.0   0.2    69   212    57   208    29   213 0.83 -
SOLCI002051400       -            666 EOG093607PL          -            408  3.9e-135  452.7   6.8   2   3   3.1e-06   0.00042   21.2   0.0    64   103   192   231   189   232 0.94 -
SOLCI002051400       -            666 EOG093607PL          -            408  3.9e-135  452.7   6.8   3   3  5.3e-119  7.3e-117  392.5   0.6    58   404   217   567   211   571 0.97 -
SOLCI005434400       -            615 EOG093607PL          -            408  7.9e-135  451.7   8.8   1   4     4e-18   5.5e-16   60.3   0.0   106   222     5   121     2   123 0.97 -
SOLCI005434400       -            615 EOG093607PL          -            408  7.9e-135  451.7   8.8   2   4   1.7e-22   2.4e-20   74.7   0.6    78   215    78   212    78   213 0.97 -
SOLCI005434400       -            615 EOG093607PL          -            408  7.9e-135  451.7   8.8   3   4   5.1e-33   6.9e-31  109.4   3.5    21   234   125   335   122   335 0.93 -
SOLCI005434400       -            615 EOG093607PL          -            408  7.9e-135  451.7   8.8   4   4   4.7e-70   6.5e-68  231.3   0.0    65   376   295   614   294   615 0.95 -
SOLCI004420700       -            667 EOG093607PL          -            408  1.7e-134  450.6  13.6   1   3   3.5e-36   4.8e-34  119.7   1.4    67   213    85   232    72   234 0.96 -
SOLCI004420700       -            667 EOG093607PL          -            408  1.7e-134  450.6  13.6   2   3   1.5e-22   2.1e-20   74.8   0.5    89   194   209   314   209   317 0.98 -
SOLCI004420700       -            667 EOG093607PL          -            408  1.7e-134  450.6  13.6   3   3     6e-85   8.2e-83  280.4   0.3    82   406   303   630   303   633 0.97 -
SOLCI000591500       -            508 EOG093607PL          -            408  2.4e-134  450.1   0.1   1   2   1.1e-17   1.4e-15   58.9   0.0    74   215    22   163     7   163 0.94 -
SOLCI000591500       -            508 EOG093607PL          -            408  2.4e-134  450.1   0.1   2   2    2e-120  2.7e-118  397.2   0.2    51   404   121   489   112   493 0.95 -
SOLCI001403200       -            693 EOG093607PL          -            408  2.4e-134  450.1   5.1   1   3     2e-15   2.7e-13   51.4   0.1   137   210    15    88     5    89 0.93 -
SOLCI001403200       -            693 EOG093607PL          -            408  2.4e-134  450.1   5.1   2   3   9.9e-41   1.4e-38  134.7   0.0    87   287    66   270    66   270 0.94 -
SOLCI001403200       -            693 EOG093607PL          -            408  2.4e-134  450.1   5.1   3   3   2.7e-85   3.6e-83  281.5   0.5    63   407   246   593   234   594 0.97 -
SOLCI000194500       -            625 EOG093607PL          -            408  5.9e-134  448.8  15.3   1   4     5e-19   6.8e-17   63.3   0.4    98   212    86   200    78   202 0.94 -
SOLCI000194500       -            625 EOG093607PL          -            408  5.9e-134  448.8  15.3   2   4   4.5e-13   6.1e-11   43.7   0.1    59   112   179   234   177   239 0.92 -
SOLCI000194500       -            625 EOG093607PL          -            408  5.9e-134  448.8  15.3   3   4   2.8e-12   3.9e-10   41.0   0.0    60   122   213   276   211   278 0.90 -
SOLCI000194500       -            625 EOG093607PL          -            408  5.9e-134  448.8  15.3   4   4  1.1e-100   1.5e-98  332.2   2.6    59   403   275   623   273   625 0.97 -
SOLCI005365800       -            676 EOG093607PL          -            408  2.2e-133  446.9   7.4   1   4   1.5e-08   2.1e-06   28.7   0.1    59   124    73   139    67   140 0.92 -
SOLCI005365800       -            676 EOG093607PL          -            408  2.2e-133  446.9   7.4   2   4   4.6e-16   6.4e-14   53.5   0.0    60   125   137   202   134   203 0.98 -
SOLCI005365800       -            676 EOG093607PL          -            408  2.2e-133  446.9   7.4   3   4   1.9e-09   2.6e-07   31.7   0.0    60   109   199   248   197   248 0.96 -
SOLCI005365800       -            676 EOG093607PL          -            408  2.2e-133  446.9   7.4   4   4    1e-105  1.4e-103  348.7   1.1    64   407   234   580   232   581 0.98 -
SOLCI001935300       -            662 EOG093607PL          -            408  2.5e-133  446.8   0.0   1   3   3.7e-11   5.1e-09   37.3   0.0   133   212    55   134    36   136 0.90 -
SOLCI001935300       -            662 EOG093607PL          -            408  2.5e-133  446.8   0.0   2   3   2.1e-30   2.9e-28  100.7   0.0    60   194   114   249   114   251 0.97 -
SOLCI001935300       -            662 EOG093607PL          -            408  2.5e-133  446.8   0.0   3   3   1.7e-97   2.4e-95  321.7   0.0    82   407   238   566   238   567 0.98 -
SOLCI000669300       -            552 EOG093607PL          -            408  3.4e-133  446.3   0.2   1   2   2.6e-09   3.6e-07   31.3   0.0   174   263    55   147    19   167 0.55 -
SOLCI000669300       -            552 EOG093607PL          -            408  3.4e-133  446.3   0.2   2   2  3.4e-125  4.7e-123  412.9   0.2    52   406   169   535   164   537 0.94 -
SOLCI003386000       -            719 EOG093607PL          -            408  1.2e-132  444.5   5.6   1   3   2.7e-28   3.7e-26   93.8   0.1    64   244    41   225    14   227 0.91 -
SOLCI003386000       -            719 EOG093607PL          -            408  1.2e-132  444.5   5.6   2   3     7e-31   9.5e-29  102.3   0.0    70   244   148   327   125   345 0.88 -
SOLCI003386000       -            719 EOG093607PL          -            408  1.2e-132  444.5   5.6   3   3     1e-80   1.4e-78  266.4   0.7    69   406   351   691   332   693 0.95 -
SOLCI001442100       -            653 EOG093607PL          -            408  1.9e-132  443.8   0.2   1   2   2.7e-40   3.6e-38  133.3   0.0    67   242   114   292    85   292 0.96 -
SOLCI001442100       -            653 EOG093607PL          -            408  1.9e-132  443.8   0.2   2   2   4.2e-96   5.7e-94  317.1   0.0    82   406   230   556   230   558 0.98 -
SOLCI002977100       -            630 EOG093607PL          -            408  5.9e-132  442.2   1.7   1   2   2.6e-16   3.6e-14   54.3   0.0    79   207    71   199    64   199 0.94 -
SOLCI002977100       -            630 EOG093607PL          -            408  5.9e-132  442.2   1.7   2   2  8.9e-120  1.2e-117  395.1   1.0    60   404   184   531   184   535 0.98 -
SOLCI000401400       -            603 EOG093607PL          -            408  6.9e-132  442.0   1.3   1   2   6.7e-25   9.2e-23   82.6   0.0    83   207    74   198    62   198 0.95 -
SOLCI000401400       -            603 EOG093607PL          -            408  6.9e-132  442.0   1.3   2   2  7.8e-111  1.1e-108  365.6   1.5    82   404   174   503   174   506 0.95 -
SOLCI002884000       -            602 EOG093607PL          -            408  2.2e-131  440.3   3.9   1   3   2.5e-15   3.4e-13   51.1   0.0   111   214    33   137    15   137 0.92 -
SOLCI002884000       -            602 EOG093607PL          -            408  2.2e-131  440.3   3.9   2   3   1.3e-29   1.8e-27   98.1   0.2    65   203   120   258   119   259 0.98 -
SOLCI002884000       -            602 EOG093607PL          -            408  2.2e-131  440.3   3.9   3   3   3.8e-93   5.2e-91  307.4   0.1    60   403   247   594   244   599 0.96 -
SOLCI003282300       -            649 EOG093607PL          -            408  2.4e-131  440.2   5.5   1   4   3.6e-12   4.9e-10   40.7   0.0    85   186    50   151     9   153 0.88 -
SOLCI003282300       -            649 EOG093607PL          -            408  2.4e-131  440.2   5.5   2   4   3.9e-27   5.3e-25   90.0   0.1    82   213   148   280   148   280 0.97 -
SOLCI003282300       -            649 EOG093607PL          -            408  2.4e-131  440.2   5.5   3   4   2.4e-17   3.3e-15   57.7   0.4    89   183   257   351   253   354 0.96 -
SOLCI003282300       -            649 EOG093607PL          -            408  2.4e-131  440.2   5.5   4   4   1.4e-83     2e-81  275.8   1.0    85   375   354   648   352   649 0.97 -
SOLCI004421600       -            720 EOG093607PL          -            408  3.1e-131  439.9   4.8   1   4   3.1e-09   4.3e-07   31.0   0.0   104   207    13   117     2   119 0.91 -
SOLCI004421600       -            720 EOG093607PL          -            408  3.1e-131  439.9   4.8   2   4   2.4e-21   3.3e-19   70.9   0.1    60   195   102   236   102   241 0.94 -
SOLCI004421600       -            720 EOG093607PL          -            408  3.1e-131  439.9   4.8   3   4   1.5e-26     2e-24   88.1   0.3    86   243   228   386   225   399 0.91 -
SOLCI004421600       -            720 EOG093607PL          -            408  3.1e-131  439.9   4.8   4   4   1.8e-78   2.4e-76  259.0   0.1    71   374   411   718   400   719 0.97 -
SOLCI002784600       -            727 EOG093607PL          -            408  3.7e-131  439.6   4.2   1   4   7.4e-21     1e-18   69.3   0.0    67   210    36   179    26   179 0.97 -
SOLCI002784600       -            727 EOG093607PL          -            408  3.7e-131  439.6   4.2   2   4   1.2e-25   1.7e-23   85.0   0.1    59   215   160   318   159   333 0.95 -
SOLCI002784600       -            727 EOG093607PL          -            408  3.7e-131  439.6   4.2   3   4    0.0032      0.43   11.2   0.0    66   101   331   366   321   367 0.84 -
SOLCI002784600       -            727 EOG093607PL          -            408  3.7e-131  439.6   4.2   4   4     9e-88   1.2e-85  289.7   0.3    60   406   356   706   354   708 0.98 -
SOLCI006161000       -            581 EOG093607PL          -            408    4e-131  439.5   8.6   1   4   4.9e-10   6.7e-08   33.7   0.0    71   125    39    93    29    94 0.92 -
SOLCI006161000       -            581 EOG093607PL          -            408    4e-131  439.5   8.6   2   4   1.4e-15     2e-13   51.9   0.2    60   125    90   155    87   159 0.96 -
SOLCI006161000       -            581 EOG093607PL          -            408    4e-131  439.5   8.6   3   4   1.3e-18   1.8e-16   61.9   0.1    60   125   152   217   150   221 0.97 -
SOLCI006161000       -            581 EOG093607PL          -            408    4e-131  439.5   8.6   4   4   2.6e-92   3.6e-90  304.6   0.4    60   407   214   566   214   567 0.97 -
SOLCI001781600       -            651 EOG093607PL          -            408    1e-130  438.1   0.2   1   3   9.1e-08   1.2e-05   26.2   0.0   137   243    45   153    42   156 0.86 -
SOLCI001781600       -            651 EOG093607PL          -            408    1e-130  438.1   0.2   2   3   1.9e-21   2.6e-19   71.2   0.0    90   215    98   224    94   225 0.95 -
SOLCI001781600       -            651 EOG093607PL          -            408    1e-130  438.1   0.2   3   3  3.5e-107  4.8e-105  353.6   0.2    79   405   220   552   218   555 0.97 -
SOLCI005367200       -            658 EOG093607PL          -            408  1.5e-130  437.6   2.3   1   3   1.3e-09   1.8e-07   32.2   0.0   140   215    59   134    32   134 0.90 -
SOLCI005367200       -            658 EOG093607PL          -            408  1.5e-130  437.6   2.3   2   3   6.3e-31   8.7e-29  102.4   0.0    59   214   110   265   108   266 0.99 -
SOLCI005367200       -            658 EOG093607PL          -            408  1.5e-130  437.6   2.3   3   3   2.3e-96   3.2e-94  317.9   0.3    78   407   230   562   230   563 0.98 -
SOLCI002661500       -            536 EOG093607PL          -            408  1.6e-130  437.5   1.5   1   4     8e-16   1.1e-13   52.7   0.0   147   210     1    64     1    66 0.97 -
SOLCI002661500       -            536 EOG093607PL          -            408  1.6e-130  437.5   1.5   2   4   1.4e-36   1.9e-34  121.0   0.1    82   244    37   202    37   209 0.96 -
SOLCI002661500       -            536 EOG093607PL          -            408  1.6e-130  437.5   1.5   3   4   0.00074       0.1   13.3   0.0   117   184   173   240   171   242 0.95 -
SOLCI002661500       -            536 EOG093607PL          -            408  1.6e-130  437.5   1.5   4   4   6.8e-82   9.2e-80  270.3   0.0    84   372   242   534   228   536 0.97 -
SOLCI006836000       -            638 EOG093607PL          -            408  1.7e-129  434.1   4.4   1   3     4e-34   5.5e-32  113.0   0.2    73   235    63   228    52   228 0.94 -
SOLCI006836000       -            638 EOG093607PL          -            408  1.7e-129  434.1   4.4   2   3   1.4e-35   1.9e-33  117.8   0.0    68   243   225   406   224   408 0.90 -
SOLCI006836000       -            638 EOG093607PL          -            408  1.7e-129  434.1   4.4   3   3   1.8e-66   2.5e-64  219.5   0.3   113   374   374   634   372   638 0.97 -
SOLCI002282800       -            559 EOG093607PL          -            408  3.3e-129  433.2   4.6   1   2   6.5e-25   8.8e-23   82.7   0.0    78   217    58   197     5   199 0.89 -
SOLCI002282800       -            559 EOG093607PL          -            408  3.3e-129  433.2   4.6   2   2  6.1e-109  8.3e-107  359.4   2.0    60   407   172   523   172   524 0.97 -
SOLCI006336700       -            522 EOG093607PL          -            408  3.3e-129  433.2   0.4   1   2   8.6e-21   1.2e-18   69.1   0.0    82   215    67   201    20   202 0.93 -
SOLCI006336700       -            522 EOG093607PL          -            408  3.3e-129  433.2   0.4   2   2  1.6e-111  2.2e-109  367.9   0.7    77   400   195   521   195   522 0.99 -
SOLCI000130800       -            698 EOG093607PL          -            408    2e-128  430.6  10.5   1   4   2.8e-23   3.8e-21   77.3   0.0    85   228    36   191    23   195 0.83 -
SOLCI000130800       -            698 EOG093607PL          -            408    2e-128  430.6  10.5   2   4   3.3e-23   4.5e-21   77.1   2.3    90   253   151   317   150   322 0.92 -
SOLCI000130800       -            698 EOG093607PL          -            408    2e-128  430.6  10.5   3   4   2.7e-11   3.7e-09   37.8   0.2    95   210   255   382   253   382 0.81 -
SOLCI000130800       -            698 EOG093607PL          -            408    2e-128  430.6  10.5   4   4   1.3e-80   1.7e-78  266.1   0.1    64   374   368   693   365   697 0.92 -
SOLCI005997200       -            564 EOG093607PL          -            408  3.3e-127  426.6   7.4   1   3   8.5e-25   1.2e-22   82.3   0.5    27   218    11   198     5   199 0.86 -
SOLCI005997200       -            564 EOG093607PL          -            408  3.3e-127  426.6   7.4   2   3   4.1e-10   5.6e-08   33.9   0.1    60   120   172   232   172   234 0.94 -
SOLCI005997200       -            564 EOG093607PL          -            408  3.3e-127  426.6   7.4   3   3  6.7e-100   9.2e-98  329.6   0.2    59   373   233   551   226   556 0.98 -
SOLCI004428300       -            605 EOG093607PL          -            408  4.2e-127  426.2   0.5   1   3    0.0042      0.57   10.8   0.0   187   240    58   116    55   122 0.83 -
SOLCI004428300       -            605 EOG093607PL          -            408  4.2e-127  426.2   0.5   2   3   9.3e-22   1.3e-19   72.3   0.0    68   184   138   255   124   257 0.93 -
SOLCI004428300       -            605 EOG093607PL          -            408  4.2e-127  426.2   0.5   3   3  2.4e-103  3.3e-101  341.0   0.1    84   406   256   581   254   583 0.98 -
SOLCI000794400       -            632 EOG093607PL          -            408  4.2e-127  426.2   8.7   1   2   7.2e-27   9.8e-25   89.1   3.3    35   210    18   194    16   199 0.94 -
SOLCI000794400       -            632 EOG093607PL          -            408  4.2e-127  426.2   8.7   2   2  5.6e-106  7.7e-104  349.6   0.8    66   406   182   526   181   528 0.96 -
SOLCI003806100       -            707 EOG093607PL          -            408  1.6e-126  424.3  13.0   1   3   8.1e-31   1.1e-28  102.1   1.4    72   226    71   228    65   231 0.95 -
SOLCI003806100       -            707 EOG093607PL          -            408  1.6e-126  424.3  13.0   2   3   8.9e-16   1.2e-13   52.6   0.3    86   180   186   279   185   284 0.94 -
SOLCI003806100       -            707 EOG093607PL          -            408  1.6e-126  424.3  13.0   3   3   5.5e-89   7.5e-87  293.7   0.4    84   404   284   608   279   612 0.97 -
SOLCI005818800       -            585 EOG093607PL          -            408    1e-125  421.6   0.5   1   2   2.5e-21   3.4e-19   70.8   0.0    81   214    59   192    14   194 0.94 -
SOLCI005818800       -            585 EOG093607PL          -            408    1e-125  421.6   0.5   2   2  4.7e-106  6.5e-104  349.9   0.1   114   404   193   486   191   490 0.98 -
SOLCI002908200       -            626 EOG093607PL          -            408  2.6e-125  420.4   0.1   1   2   2.2e-19   3.1e-17   64.4   0.1    72   203    56   187    25   187 0.94 -
SOLCI002908200       -            626 EOG093607PL          -            408  2.6e-125  420.4   0.1   2   2  7.5e-110    1e-107  362.4   0.0    54   404   170   527   168   531 0.97 -
SOLCI002952600       -            627 EOG093607PL          -            408  3.6e-125  419.9   2.6   1   3   1.6e-05    0.0022   18.8   0.0    89   181    85   177    75   181 0.93 -
SOLCI002952600       -            627 EOG093607PL          -            408  3.6e-125  419.9   2.6   2   3   2.8e-26   3.8e-24   87.2   0.1    84   217   182   323   178   324 0.88 -
SOLCI002952600       -            627 EOG093607PL          -            408  3.6e-125  419.9   2.6   3   3   1.9e-99   2.6e-97  328.1   1.2    77   408   281   623   271   623 0.93 -
SOLCI003893100       -            755 EOG093607PL          -            408  5.8e-125  419.2   4.7   1   4   3.9e-06   0.00054   20.8   0.0   136   201    68   133    47   133 0.86 -
SOLCI003893100       -            755 EOG093607PL          -            408  5.8e-125  419.2   4.7   2   4   2.4e-22   3.4e-20   74.2   0.1    73   193   106   226    68   228 0.91 -
SOLCI003893100       -            755 EOG093607PL          -            408  5.8e-125  419.2   4.7   3   4   5.7e-27   7.8e-25   89.4   0.8    82   212   216   346   213   353 0.97 -
SOLCI003893100       -            755 EOG093607PL          -            408  5.8e-125  419.2   4.7   4   4   1.1e-78   1.5e-76  259.8   0.0   113   403   359   652   351   657 0.96 -
SOLCI001668200       -            599 EOG093607PL          -            408  1.6e-124  417.7   4.5   1   4   3.6e-09   4.9e-07   30.8   0.0    96   180    60   142    14   146 0.85 -
SOLCI001668200       -            599 EOG093607PL          -            408  1.6e-124  417.7   4.5   2   4   3.7e-36   5.1e-34  119.7   0.2    84   209   146   271   143   271 0.98 -
SOLCI001668200       -            599 EOG093607PL          -            408  1.6e-124  417.7   4.5   3   4   5.5e-24   7.5e-22   79.6   0.0    82   212   245   375   245   377 0.98 -
SOLCI001668200       -            599 EOG093607PL          -            408  1.6e-124  417.7   4.5   4   4   7.5e-64     1e-61  210.9   0.0    83   331   347   599   343   599 0.97 -
SOLCI002443800       -            566 EOG093607PL          -            408  3.8e-124  416.5   5.7   1   2   1.5e-14   2.1e-12   48.5   0.1    81   211    77   205    34   209 0.89 -
SOLCI002443800       -            566 EOG093607PL          -            408  3.8e-124  416.5   5.7   2   2  2.2e-114  3.1e-112  377.3   2.6    60   405   186   536   186   539 0.98 -
SOLCI001264300       -            628 EOG093607PL          -            408  5.3e-124  416.0   0.7   1   2   2.8e-16   3.8e-14   54.2   0.0    81   211    71   201    31   202 0.95 -
SOLCI001264300       -            628 EOG093607PL          -            408  5.3e-124  416.0   0.7   2   2  2.1e-111  2.9e-109  367.5   1.5    60   401   182   526   182   535 0.97 -
SOLCI006582300       -            682 EOG093607PL          -            408  6.6e-124  415.7   7.0   1   4   5.6e-29   7.6e-27   96.0   0.1    71   212    71   212    49   213 0.95 -
SOLCI006582300       -            682 EOG093607PL          -            408  6.6e-124  415.7   7.0   2   4   2.1e-14   2.9e-12   48.0   0.1    85   181   186   282   185   287 0.97 -
SOLCI006582300       -            682 EOG093607PL          -            408  6.6e-124  415.7   7.0   3   4   9.5e-27   1.3e-24   88.7   0.2    85   214   287   416   283   417 0.98 -
SOLCI006582300       -            682 EOG093607PL          -            408  6.6e-124  415.7   7.0   4   4   2.4e-63   3.2e-61  209.3   0.0    85   373   388   677   386   680 0.94 -
SOLCI007491700       -            539 EOG093607PL          -            408  9.2e-124  415.2   0.8   1   2   1.7e-21   2.4e-19   71.4   0.0    81   215    60   194    44   200 0.96 -
SOLCI007491700       -            539 EOG093607PL          -            408  9.2e-124  415.2   0.8   2   2  1.3e-103  1.8e-101  341.8   1.2    59   384   201   531   194   539 0.96 -
SOLCI003177800       -            637 EOG093607PL          -            408  2.5e-123  413.8   6.1   1   3     1e-12   1.4e-10   42.5   0.0   133   244    33   149    20   164 0.88 -
SOLCI003177800       -            637 EOG093607PL          -            408  2.5e-123  413.8   6.1   2   3   4.9e-31   6.7e-29  102.8   0.7    76   208   177   310   168   317 0.94 -
SOLCI003177800       -            637 EOG093607PL          -            408  2.5e-123  413.8   6.1   3   3   4.7e-82   6.4e-80  270.8   0.2   112   404   315   618   310   622 0.95 -
SOLCI004937200       -            610 EOG093607PL          -            408  2.5e-123  413.8   0.6   1   3   1.9e-09   2.5e-07   31.8   0.0   151   208    20    78     5    85 0.83 -
SOLCI004937200       -            610 EOG093607PL          -            408  2.5e-123  413.8   0.6   2   3   2.1e-23   2.9e-21   77.6   0.0    72   195    43   166    40   167 0.98 -
SOLCI004937200       -            610 EOG093607PL          -            408  2.5e-123  413.8   0.6   3   3   2.9e-96     4e-94  317.6   0.0    58   408   161   515   158   515 0.97 -
SOLCI005192800       -            605 EOG093607PL          -            408  5.4e-123  412.7   1.3   1   3   3.1e-13   4.3e-11   44.2   0.0   139   243    37   144    31   145 0.94 -
SOLCI005192800       -            605 EOG093607PL          -            408  5.4e-123  412.7   1.3   2   3   3.4e-27   4.7e-25   90.1   0.0    84   215    83   214    81   215 0.98 -
SOLCI005192800       -            605 EOG093607PL          -            408  5.4e-123  412.7   1.3   3   3   1.6e-88   2.2e-86  292.2   0.2   111   404   211   506   208   510 0.97 -
SOLCI000257300       -            607 EOG093607PL          -            408  1.7e-122  411.1   2.1   1   2   1.2e-11   1.6e-09   39.0   0.0   109   193   108   193    90   193 0.92 -
SOLCI000257300       -            607 EOG093607PL          -            408  1.7e-122  411.1   2.1   2   2  7.8e-115  1.1e-112  378.8   0.8    82   407   183   511   181   512 0.98 -
SOLCI006011700       -            536 EOG093607PL          -            408  4.9e-122  409.5   1.8   1   2   1.8e-16   2.5e-14   54.8   0.0    85   214    62   193    57   200 0.95 -
SOLCI006011700       -            536 EOG093607PL          -            408  4.9e-122  409.5   1.8   2   2  3.9e-107  5.3e-105  353.5   0.8    59   387   201   532   194   534 0.99 -
SOLCI004716000       -            622 EOG093607PL          -            408  8.9e-122  408.7  13.9   1   3   2.9e-23   3.9e-21   77.2   0.3   140   244    54   161    47   176 0.90 -
SOLCI004716000       -            622 EOG093607PL          -            408  8.9e-122  408.7  13.9   2   3   1.4e-09   1.9e-07   32.2   0.1   109   186   124   201   122   203 0.95 -
SOLCI004716000       -            622 EOG093607PL          -            408  8.9e-122  408.7  13.9   3   3   2.4e-97   3.3e-95  321.2   4.4    69   405   185   524   178   527 0.96 -
SOLCI005079900       -            558 EOG093607PL          -            408  1.5e-121  407.9   1.8   1   2   3.6e-18   4.9e-16   60.4   0.0    75   215    46   186    22   193 0.91 -
SOLCI005079900       -            558 EOG093607PL          -            408  1.5e-121  407.9   1.8   2   2  4.6e-105  6.3e-103  346.6   0.8    59   405   193   543   187   546 0.98 -
SOLCI007478000       -            589 EOG093607PL          -            408    2e-121  407.5   3.3   1   3   1.3e-08   1.8e-06   29.0   0.0   105   194     1    90     1    96 0.90 -
SOLCI007478000       -            589 EOG093607PL          -            408    2e-121  407.5   3.3   2   3   1.6e-29   2.2e-27   97.8   0.0    67   217    97   248    91   249 0.96 -
SOLCI007478000       -            589 EOG093607PL          -            408    2e-121  407.5   3.3   3   3   7.7e-87   1.1e-84  286.6   0.4    70   407   233   574   225   575 0.97 -
SOLCI004671100       -            639 EOG093607PL          -            408  2.8e-121  407.1   8.8   1   3     2e-11   2.7e-09   38.2   0.1    81   193   107   220    97   225 0.92 -
SOLCI004671100       -            639 EOG093607PL          -            408  2.8e-121  407.1   8.8   2   3     3e-17   4.1e-15   57.4   0.1    60   127   219   286   219   288 0.94 -
SOLCI004671100       -            639 EOG093607PL          -            408  2.8e-121  407.1   8.8   3   3   6.9e-98   9.5e-96  323.0   1.1    59   403   280   629   277   634 0.96 -
SOLCI006755700       -            646 EOG093607PL          -            408  3.3e-121  406.8   2.7   1   3     0.054       7.4    7.2   0.0    47   129    12    95     5   119 0.75 -
SOLCI006755700       -            646 EOG093607PL          -            408  3.3e-121  406.8   2.7   2   3     3e-24   4.1e-22   80.5   0.1    82   221   117   259   106   259 0.92 -
SOLCI006755700       -            646 EOG093607PL          -            408  3.3e-121  406.8   2.7   3   3  3.9e-101   5.3e-99  333.7   1.0    86   403   225   546   223   551 0.95 -
SOLCI005437800       -            530 EOG093607PL          -            408  4.6e-121  406.3   4.0   1   2   2.4e-19   3.3e-17   64.3   0.0    88   216    59   189    53   192 0.95 -
SOLCI005437800       -            530 EOG093607PL          -            408  4.6e-121  406.3   4.0   2   2    6e-106  8.2e-104  349.5   2.7    74   405   179   516   179   519 0.96 -
SOLCI001074300       -            601 EOG093607PL          -            408    7e-121  405.7  13.0   1   3   1.1e-15   1.5e-13   52.3   0.9   129   243    36   156    23   162 0.85 -
SOLCI001074300       -            601 EOG093607PL          -            408    7e-121  405.7  13.0   2   3   1.1e-35   1.5e-33  118.1   0.9    72   250   185   366   178   369 0.95 -
SOLCI001074300       -            601 EOG093607PL          -            408    7e-121  405.7  13.0   3   3   1.8e-78   2.5e-76  259.0   0.2    66   374   280   591   277   600 0.97 -
SOLCI004636700       -            698 EOG093607PL          -            408  1.3e-120  404.8  10.6   1   4   3.7e-27   5.1e-25   90.0   0.1    65   207    95   237    33   237 0.82 -
SOLCI004636700       -            698 EOG093607PL          -            408  1.3e-120  404.8  10.6   2   4   4.3e-23   5.9e-21   76.7   0.3    85   215   216   346   213   347 0.98 -
SOLCI004636700       -            698 EOG093607PL          -            408  1.3e-120  404.8  10.6   3   4   1.1e-34   1.5e-32  114.8   0.4    60   211   323   475   322   476 0.98 -
SOLCI004636700       -            698 EOG093607PL          -            408  1.3e-120  404.8  10.6   4   4   3.4e-46   4.6e-44  152.8   0.0    97   326   462   693   457   698 0.95 -
SOLCI002194900       -            720 EOG093607PL          -            408  1.9e-120  404.3   0.0   1   4   0.00079      0.11   13.2   0.0   140   212    16    88    12    92 0.89 -
SOLCI002194900       -            720 EOG093607PL          -            408  1.9e-120  404.3   0.0   2   4   5.4e-22   7.4e-20   73.0   0.0    59   215    67   222    66   226 0.93 -
SOLCI002194900       -            720 EOG093607PL          -            408  1.9e-120  404.3   0.0   3   4   1.3e-07   1.8e-05   25.6   0.0   117   183   225   291   217   294 0.93 -
SOLCI002194900       -            720 EOG093607PL          -            408  1.9e-120  404.3   0.0   4   4   1.1e-90   1.5e-88  299.3   0.0    83   406   293   620   291   622 0.97 -
SOLCI007500900       -            577 EOG093607PL          -            408  1.4e-119  401.4   3.1   1   3   1.9e-18   2.6e-16   61.3   0.2    90   215    60   186    55   192 0.95 -
SOLCI007500900       -            577 EOG093607PL          -            408  1.4e-119  401.4   3.1   2   3   2.2e-16     3e-14   54.6   0.0    58   125   192   259   187   260 0.96 -
SOLCI007500900       -            577 EOG093607PL          -            408  1.4e-119  401.4   3.1   3   3   7.5e-88     1e-85  289.9   0.1    59   375   255   573   249   576 0.98 -
SOLCI001670900       -            653 EOG093607PL          -            408  1.5e-119  401.3   1.3   1   2     5e-18   6.9e-16   60.0   0.0   113   251    62   199    48   217 0.81 -
SOLCI001670900       -            653 EOG093607PL          -            408  1.5e-119  401.3   1.3   2   2  5.9e-103  8.1e-101  339.7   1.2    71   408   217   557   204   557 0.98 -
SOLCI002635400       -            608 EOG093607PL          -            408  2.9e-119  400.4   8.7   1   3    0.0042      0.58   10.8   0.0   128   184    45   101    26   103 0.90 -
SOLCI002635400       -            608 EOG093607PL          -            408  2.9e-119  400.4   8.7   2   3   1.1e-39   1.6e-37  131.2   0.9    80   246    98   267    94   275 0.94 -
SOLCI002635400       -            608 EOG093607PL          -            408  2.9e-119  400.4   8.7   3   3   6.4e-80   8.7e-78  263.8   1.4    72   373   295   600   268   607 0.96 -
SOLCI004518700       -            597 EOG093607PL          -            408  4.4e-119  399.8   5.5   1   4    0.0042      0.58   10.8   0.0   109   184    30   103    22   108 0.84 -
SOLCI004518700       -            597 EOG093607PL          -            408  4.4e-119  399.8   5.5   2   4   6.6e-19     9e-17   62.9   0.0    86   181   107   202   103   206 0.96 -
SOLCI004518700       -            597 EOG093607PL          -            408  4.4e-119  399.8   5.5   3   4   7.8e-28   1.1e-25   92.3   0.0    85   205   207   328   201   329 0.95 -
SOLCI004518700       -            597 EOG093607PL          -            408  4.4e-119  399.8   5.5   4   4     4e-77   5.4e-75  254.6   3.7    82   373   306   596   306   597 0.98 -
SOLCI005795600       -            687 EOG093607PL          -            408  1.8e-118  397.8   1.4   1   3   1.1e-24   1.5e-22   81.9   0.0    95   244    71   224    43   227 0.92 -
SOLCI005795600       -            687 EOG093607PL          -            408  1.8e-118  397.8   1.4   2   3   3.3e-19   4.6e-17   63.8   0.0    87   211   164   289   162   292 0.90 -
SOLCI005795600       -            687 EOG093607PL          -            408  1.8e-118  397.8   1.4   3   3   1.5e-80   2.1e-78  265.8   0.7    90   408   269   592   267   592 0.97 -
SOLCI002661400       -            530 EOG093607PL          -            408    2e-118  397.7   3.8   1   3    0.0024      0.33   11.6   0.0   139   192    16    69     1    69 0.84 -
SOLCI002661400       -            530 EOG093607PL          -            408    2e-118  397.7   3.8   2   3   1.5e-29     2e-27   98.0   0.1    84   235    62   216    60   216 0.97 -
SOLCI002661400       -            530 EOG093607PL          -            408    2e-118  397.7   3.8   3   3   1.4e-90   1.9e-88  298.9   0.3    67   376   212   529   211   530 0.95 -
SOLCI004171700       -            633 EOG093607PL          -            408  4.5e-118  396.5   7.4   1   3   8.7e-20   1.2e-17   65.8   0.2    74   210    66   202    52   204 0.91 -
SOLCI004171700       -            633 EOG093607PL          -            408  4.5e-118  396.5   7.4   2   3   3.1e-14   4.2e-12   47.5   0.2   108   215   204   319   202   319 0.88 -
SOLCI004171700       -            633 EOG093607PL          -            408  4.5e-118  396.5   7.4   3   3   8.3e-92   1.1e-89  303.0   0.2    89   407   294   616   292   617 0.97 -
SOLCI006954000       -            616 EOG093607PL          -            408  7.1e-118  395.9   7.5   1   3   8.4e-27   1.2e-24   88.9   0.2    64   211    60   210    37   215 0.91 -
SOLCI006954000       -            616 EOG093607PL          -            408  7.1e-118  395.9   7.5   2   3     2e-25   2.7e-23   84.3   0.1    65   198   196   329   195   336 0.96 -
SOLCI006954000       -            616 EOG093607PL          -            408  7.1e-118  395.9   7.5   3   3   2.1e-73   2.9e-71  242.3   0.2    95   372   334   614   329   616 0.98 -
SOLCI001076200       -            753 EOG093607PL          -            408  1.5e-117  394.8   8.6   1   4   1.7e-13   2.3e-11   45.1   0.0   168   240    62   137    42   153 0.86 -
SOLCI001076200       -            753 EOG093607PL          -            408  1.5e-117  394.8   8.6   2   4   1.8e-24   2.5e-22   81.2   0.5    72   215   167   310   158   311 0.92 -
SOLCI001076200       -            753 EOG093607PL          -            408  1.5e-117  394.8   8.6   3   4   2.2e-28     3e-26   94.1   0.6    83   236   279   434   278   491 0.88 -
SOLCI001076200       -            753 EOG093607PL          -            408  1.5e-117  394.8   8.6   4   4   3.8e-61   5.3e-59  202.0   0.1    68   317   493   746   483   752 0.95 -
SOLCI006110800       -            484 EOG093607PL          -            408    4e-117  393.4   0.6   1   2   4.7e-20   6.5e-18   66.6   0.0    83   210    56   183    36   184 0.94 -
SOLCI006110800       -            484 EOG093607PL          -            408    4e-117  393.4   0.6   2   2  5.4e-101   7.4e-99  333.2   0.2    59   374   164   483   162   484 0.98 -
SOLCI002364300       -            528 EOG093607PL          -            408  2.9e-115  387.2   6.5   1   2   4.8e-17   6.6e-15   56.7   0.2    84   192     5   113     2   113 0.95 -
SOLCI002364300       -            528 EOG093607PL          -            408  2.9e-115  387.2   6.5   2   2  1.1e-102  1.5e-100  338.8   2.1    84   407   106   432   104   433 0.98 -
SOLCI000288900       -            605 EOG093607PL          -            408  3.2e-115  387.1   6.7   1   2   1.1e-29   1.4e-27   98.4   0.0    81   227    78   227    63   229 0.94 -
SOLCI000288900       -            605 EOG093607PL          -            408  3.2e-115  387.1   6.7   2   2   3.2e-90   4.4e-88  297.7   3.9   101   405   199   507   198   510 0.98 -
SOLCI000091600       -            538 EOG093607PL          -            408  1.2e-114  385.2   2.3   1   2   1.2e-23   1.6e-21   78.5   0.0    80   214    58   195    51   196 0.91 -
SOLCI000091600       -            538 EOG093607PL          -            408  1.2e-114  385.2   2.3   2   2   2.7e-94   3.6e-92  311.2   1.3    75   406   188   526   188   528 0.97 -
SOLCI002625600       -            591 EOG093607PL          -            408  3.9e-114  383.5   0.4   1   2   3.3e-13   4.5e-11   44.1   0.0   100   213    85   198    48   200 0.87 -
SOLCI002625600       -            591 EOG093607PL          -            408  3.9e-114  383.5   0.4   2   2  7.3e-105    1e-102  346.0   0.2    82   407   168   496   168   497 0.98 -
SOLCI007384300       -            560 EOG093607PL          -            408  6.6e-113  379.5   6.1   1   2   5.8e-27   7.9e-25   89.4   0.3    66   234    77   249    71   249 0.93 -
SOLCI007384300       -            560 EOG093607PL          -            408  6.6e-113  379.5   6.1   2   2   1.4e-88   1.9e-86  292.4   1.0    68   372   247   558   246   560 0.98 -
SOLCI000643300       -            605 EOG093607PL          -            408  8.1e-113  379.2   0.0   1   2   1.2e-18   1.6e-16   62.0   0.0    85   211    82   208    54   212 0.95 -
SOLCI000643300       -            605 EOG093607PL          -            408  8.1e-113  379.2   0.0   2   2   4.8e-98   6.6e-96  323.5   0.0    86   406   184   507   181   509 0.98 -
SOLCI002338600       -            706 EOG093607PL          -            408  1.9e-112  378.0   4.4   1   3   4.3e-19   5.9e-17   63.5   0.1   139   256    33   156    17   164 0.81 -
SOLCI002338600       -            706 EOG093607PL          -            408  1.9e-112  378.0   4.4   2   3   1.5e-19   2.1e-17   65.0   0.1    72   207   171   306   163   308 0.94 -
SOLCI002338600       -            706 EOG093607PL          -            408  1.9e-112  378.0   4.4   3   3   2.5e-80   3.4e-78  265.2   0.1    87   407   287   610   286   611 0.98 -
SOLCI006293100       -            584 EOG093607PL          -            408  2.4e-112  377.6   2.3   1   3   3.1e-20   4.2e-18   67.3   0.0    71   175    75   181    69   184 0.93 -
SOLCI006293100       -            584 EOG093607PL          -            408  2.4e-112  377.6   2.3   2   3   2.5e-17   3.5e-15   57.7   0.4    69   182   176   288   172   292 0.94 -
SOLCI006293100       -            584 EOG093607PL          -            408  2.4e-112  377.6   2.3   3   3   1.4e-77   1.9e-75  256.1   0.1    79   372   286   582   285   584 0.98 -
SOLCI001686500       -            621 EOG093607PL          -            408  4.8e-112  376.6   0.2   1   2   3.9e-08   5.4e-06   27.4   0.0    86   180    99   193    95   197 0.96 -
SOLCI001686500       -            621 EOG093607PL          -            408  4.8e-112  376.6   0.2   2   2  4.6e-106  6.3e-104  349.9   1.1    73   407   187   525   186   526 0.98 -
SOLCI004915200       -            542 EOG093607PL          -            408  5.3e-111  373.2   0.4   1   3   7.4e-14     1e-11   46.2   0.0   137   214   103   182    81   182 0.89 -
SOLCI004915200       -            542 EOG093607PL          -            408  5.3e-111  373.2   0.4   2   3   9.7e-34   1.3e-31  111.7   0.0   100   241   169   313   165   315 0.95 -
SOLCI004915200       -            542 EOG093607PL          -            408  5.3e-111  373.2   0.4   3   3   5.9e-69   8.1e-67  227.7   0.4    86   365   256   533   254   537 0.97 -
SOLCI002776600       -            596 EOG093607PL          -            408    1e-110  372.3   0.4   1   3    0.0057      0.78   10.4   0.0   136   215    25   104    16   107 0.87 -
SOLCI002776600       -            596 EOG093607PL          -            408    1e-110  372.3   0.4   2   3   8.8e-27   1.2e-24   88.8   0.0    88   235    78   228    75   229 0.94 -
SOLCI002776600       -            596 EOG093607PL          -            408    1e-110  372.3   0.4   3   3   1.1e-86   1.5e-84  286.1   0.1    87   407   178   500   178   501 0.96 -
SOLCI007161600       -            555 EOG093607PL          -            408  1.9e-110  371.4   2.1   1   2       1.5     2e+02    2.4   0.0   131   195    49   113    43   119 0.89 -
SOLCI007161600       -            555 EOG093607PL          -            408  1.9e-110  371.4   2.1   2   2  1.1e-111  1.5e-109  368.5   0.6    67   406   119   458   114   460 0.98 -
SOLCI006898400       -            451 EOG093607PL          -            408    3e-110  370.7   0.0   1   2   9.3e-08   1.3e-05   26.2   0.0   113   210     9   108     1   109 0.85 -
SOLCI006898400       -            451 EOG093607PL          -            408    3e-110  370.7   0.0   2   2  3.1e-106  4.2e-104  350.5   0.1    60   403    90   445    89   449 0.96 -
SOLCI000357500       -            662 EOG093607PL          -            408  5.4e-110  369.9  12.0   1   4   1.4e-34   1.9e-32  114.5   0.5    58   287    30   262    18   262 0.96 -
SOLCI000357500       -            662 EOG093607PL          -            408  5.4e-110  369.9  12.0   2   4   4.2e-17   5.8e-15   56.9   0.0   108   243   181   320   181   323 0.93 -
SOLCI000357500       -            662 EOG093607PL          -            408  5.4e-110  369.9  12.0   3   4   3.1e-19   4.2e-17   64.0   0.5    71   243   246   422   241   424 0.94 -
SOLCI000357500       -            662 EOG093607PL          -            408  5.4e-110  369.9  12.0   4   4   6.8e-50   9.3e-48  164.9   0.1   112   377   389   659   384   662 0.95 -
SOLCI004636900       -            632 EOG093607PL          -            408    1e-109  368.9   7.1   1   4   1.5e-05    0.0021   18.8   0.0   158   204    37    83    24    86 0.89 -
SOLCI004636900       -            632 EOG093607PL          -            408    1e-109  368.9   7.1   2   4   1.2e-30   1.7e-28  101.5   0.6    50   208    62   214    40   215 0.86 -
SOLCI004636900       -            632 EOG093607PL          -            408    1e-109  368.9   7.1   3   4   6.3e-20   8.7e-18   66.2   0.5    94   240   201   350   200   353 0.96 -
SOLCI004636900       -            632 EOG093607PL          -            408    1e-109  368.9   7.1   4   4   7.4e-63     1e-60  207.6   0.0   114   404   322   616   320   619 0.93 -
SOLCI006180800       -            554 EOG093607PL          -            408  3.1e-109  367.4   2.7   1   2     9e-22   1.2e-19   72.3   0.1    71   216    76   227    66   230 0.91 -
SOLCI006180800       -            554 EOG093607PL          -            408  3.1e-109  367.4   2.7   2   2   2.2e-91     3e-89  301.5   0.5    77   397   220   547   220   553 0.96 -
SOLCI006320100       -            758 EOG093607PL          -            408  3.2e-109  367.3   4.3   1   3   3.7e-12     5e-10   40.7   0.7    85   223    33   185    27   192 0.78 -
SOLCI006320100       -            758 EOG093607PL          -            408  3.2e-109  367.3   4.3   2   3     3e-21   4.1e-19   70.6   0.7    26   215   191   375   182   376 0.89 -
SOLCI006320100       -            758 EOG093607PL          -            408  3.2e-109  367.3   4.3   3   3     2e-81   2.7e-79  268.8   0.0    98   406   359   670   343   672 0.96 -
SOLCI006161400       -            527 EOG093607PL          -            408  3.9e-109  367.1   3.9   1   3   2.6e-12   3.5e-10   41.2   0.0   146   239    41   137    26   144 0.85 -
SOLCI006161400       -            527 EOG093607PL          -            408  3.9e-109  367.1   3.9   2   3   1.1e-12   1.5e-10   42.4   0.1   105   210   101   210   100   210 0.92 -
SOLCI006161400       -            527 EOG093607PL          -            408  3.9e-109  367.1   3.9   3   3   1.7e-90   2.3e-88  298.7   1.0    60   388   192   526   192   527 0.97 -
SOLCI001655700       -            472 EOG093607PL          -            408  1.1e-108  365.5   0.2   1   3      0.35        47    4.5   0.0   139   185    15    61     4    65 0.92 -
SOLCI001655700       -            472 EOG093607PL          -            408  1.1e-108  365.5   0.2   2   3   1.1e-27   1.5e-25   91.8   0.0    74   193    51   170    46   171 0.97 -
SOLCI001655700       -            472 EOG093607PL          -            408  1.1e-108  365.5   0.2   3   3     9e-85   1.2e-82  279.8   0.2    80   375   158   458   157   466 0.96 -
SOLCI003435600       -            529 EOG093607PL          -            408  1.2e-108  365.4   0.9   1   3      0.17        24    5.5   0.0    62    96    12    46     4    50 0.86 -
SOLCI003435600       -            529 EOG093607PL          -            408  1.2e-108  365.4   0.9   2   3   4.9e-17   6.8e-15   56.7   0.0    66   212    48   195    44   202 0.95 -
SOLCI003435600       -            529 EOG093607PL          -            408  1.2e-108  365.4   0.9   3   3   2.8e-91   3.8e-89  301.2   0.2    58   375   204   524   196   527 0.97 -
SOLCI002318700       -            617 EOG093607PL          -            408  3.3e-107  360.7   9.3   1   4     2e-22   2.8e-20   74.4   0.4    65   196   113   243    72   244 0.91 -
SOLCI002318700       -            617 EOG093607PL          -            408  3.3e-107  360.7   9.3   2   4   1.4e-33   1.9e-31  111.2   0.2    82   216   230   364   230   364 0.99 -
SOLCI002318700       -            617 EOG093607PL          -            408  3.3e-107  360.7   9.3   3   4   7.6e-23     1e-20   75.8   0.1    83   183   332   432   331   435 0.98 -
SOLCI002318700       -            617 EOG093607PL          -            408  3.3e-107  360.7   9.3   4   4   2.4e-38   3.2e-36  126.9   0.0    85   244   435   597   432   611 0.94 -
SOLCI005477300       -            449 EOG093607PL          -            408  4.1e-107  360.4   0.1   1   2   2.6e-14   3.6e-12   47.7   0.0    98   207    24   138    20   142 0.91 -
SOLCI005477300       -            449 EOG093607PL          -            408  4.1e-107  360.4   0.1   2   2   1.1e-95   1.5e-93  315.7   2.9    70   380   133   448   133   449 0.97 -
SOLCI003956600       -            581 EOG093607PL          -            408  6.8e-107  359.7   0.3   1   2   4.6e-07   6.3e-05   23.9   0.0    81   191    46   163    37   163 0.84 -
SOLCI003956600       -            581 EOG093607PL          -            408  6.8e-107  359.7   0.3   2   2  1.1e-101   1.5e-99  335.5   1.3    86   407   159   485   155   486 0.96 -
SOLCI002514300       -            555 EOG093607PL          -            408  9.5e-107  359.2   2.1   1   3   4.9e-18   6.8e-16   60.0   0.0    74   214    44   184    29   186 0.93 -
SOLCI002514300       -            555 EOG093607PL          -            408  9.5e-107  359.2   2.1   2   3   2.2e-28     3e-26   94.1   0.1    73   217   144   288   138   289 0.98 -
SOLCI002514300       -            555 EOG093607PL          -            408  9.5e-107  359.2   2.1   3   3   2.1e-66   2.8e-64  219.3   0.3    84   373   256   547   256   553 0.94 -
SOLCI003466100       -            531 EOG093607PL          -            408  9.7e-107  359.2   1.4   1   2   1.8e-12   2.5e-10   41.7   0.0    71   207    56   192     7   192 0.84 -
SOLCI003466100       -            531 EOG093607PL          -            408  9.7e-107  359.2   1.4   2   2     5e-98   6.8e-96  323.4   1.7    60   407   177   527   177   528 0.98 -
SOLCI006210600       -            498 EOG093607PL          -            408  2.5e-106  357.8   0.1   1   2   1.5e-15     2e-13   51.8   0.0    85   203    29   147    21   147 0.97 -
SOLCI006210600       -            498 EOG093607PL          -            408  2.5e-106  357.8   0.1   2   2   3.3e-94   4.5e-92  310.9   0.0    59   405   135   484   131   488 0.97 -
SOLCI001933400       -            674 EOG093607PL          -            408  2.7e-106  357.7   8.4   1   5   1.9e-14   2.5e-12   48.2   0.0   107   214    73   180    67   184 0.93 -
SOLCI001933400       -            674 EOG093607PL          -            408  2.7e-106  357.7   8.4   2   5   1.3e-20   1.8e-18   68.5   0.1   115   240   184   312   177   318 0.94 -
SOLCI001933400       -            674 EOG093607PL          -            408  2.7e-106  357.7   8.4   3   5   9.1e-10   1.2e-07   32.8   0.0   114   198   284   369   282   371 0.94 -
SOLCI001933400       -            674 EOG093607PL          -            408  2.7e-106  357.7   8.4   4   5   1.8e-27   2.5e-25   91.0   0.1    87   203   359   475   356   475 0.98 -
SOLCI001933400       -            674 EOG093607PL          -            408  2.7e-106  357.7   8.4   5   5   9.4e-46   1.3e-43  151.3   0.2    82   291   455   667   455   671 0.96 -
SOLCI003934000       -            602 EOG093607PL          -            408  3.9e-105  353.9   0.0   1   2   1.9e-09   2.6e-07   31.7   0.0    75   214    49   193    38   205 0.85 -
SOLCI003934000       -            602 EOG093607PL          -            408  3.9e-105  353.9   0.0   2   2   6.5e-97   8.8e-95  319.8   0.1   117   404   213   503   203   507 0.97 -
SOLCI000302400       -            476 EOG093607PL          -            408  2.1e-104  351.5   1.0   1   2   6.5e-13   8.9e-11   43.1   0.0    66   195    41   179    20   180 0.83 -
SOLCI000302400       -            476 EOG093607PL          -            408  2.1e-104  351.5   1.0   2   2   2.9e-95     4e-93  314.3   1.1    89   379   174   468   172   473 0.97 -
SOLCI006982000       -            615 EOG093607PL          -            408    4e-104  350.6   5.8   1   2   5.8e-33     8e-31  109.2   0.8    25   240    56   272    43   281 0.90 -
SOLCI006982000       -            615 EOG093607PL          -            408    4e-104  350.6   5.8   2   2   6.4e-74   8.8e-72  244.0   0.4    79   374   317   612   301   615 0.96 -
SOLCI004636500       -            458 EOG093607PL          -            408  8.7e-104  349.4  13.6   1   2   1.1e-17   1.5e-15   58.8   1.5   106   208    80   179    10   181 0.91 -
SOLCI004636500       -            458 EOG093607PL          -            408  8.7e-104  349.4  13.6   2   2   4.3e-92   5.9e-90  303.9   4.8    66   376   138   454   134   457 0.97 -
SOLCI003281000       -            483 EOG093607PL          -            408  8.9e-104  349.4   1.8   1   2   7.6e-23     1e-20   75.8   0.0   128   246     4   125     1   130 0.92 -
SOLCI003281000       -            483 EOG093607PL          -            408  8.9e-104  349.4   1.8   2   2   8.8e-85   1.2e-82  279.8   1.6   116   404    93   384    89   388 0.97 -
SOLCI002658500       -            512 EOG093607PL          -            408  1.9e-103  348.3   0.2   1   2   1.9e-07   2.6e-05   25.1   0.0    44   191    30   180     9   180 0.77 -
SOLCI002658500       -            512 EOG093607PL          -            408  1.9e-103  348.3   0.2   2   2   7.4e-99     1e-96  326.2   0.4    75   403   165   502   157   506 0.94 -
SOLCI002836800       -            596 EOG093607PL          -            408  5.9e-103  346.7   7.1   1   3   1.1e-16   1.5e-14   55.5   0.1    89   210    81   202    73   208 0.91 -
SOLCI002836800       -            596 EOG093607PL          -            408  5.9e-103  346.7   7.1   2   3   3.8e-19   5.3e-17   63.6   0.6    86   204   179   297   177   297 0.98 -
SOLCI002836800       -            596 EOG093607PL          -            408  5.9e-103  346.7   7.1   3   3   1.2e-74   1.6e-72  246.5   0.0    82   385   276   591   276   594 0.90 -
SOLCI005755800       -            441 EOG093607PL          -            408  5.9e-103  346.7   2.0   1   2   1.6e-05    0.0021   18.8   0.0   116   181    40   105    25   115 0.89 -
SOLCI005755800       -            441 EOG093607PL          -            408  5.9e-103  346.7   2.0   2   2   2.1e-99   2.9e-97  328.0   1.3    51   375   106   437   103   441 0.94 -
SOLCI002665900       -            528 EOG093607PL          -            408  1.4e-102  345.4   2.4   1   2   1.7e-08   2.3e-06   28.6   0.0    88   201    65   180    58   180 0.93 -
SOLCI002665900       -            528 EOG093607PL          -            408  1.4e-102  345.4   2.4   2   2   2.9e-98     4e-96  324.2   1.2    58   404   169   521   162   525 0.96 -
SOLCI002438100       -            614 EOG093607PL          -            408  2.1e-101  341.6  12.7   1   3   4.1e-05    0.0056   17.5   0.0   118   181    77   140    61   144 0.88 -
SOLCI002438100       -            614 EOG093607PL          -            408  2.1e-101  341.6  12.7   2   3   1.9e-32   2.7e-30  107.4   0.3    84   222   144   282   139   288 0.93 -
SOLCI002438100       -            614 EOG093607PL          -            408  2.1e-101  341.6  12.7   3   3   1.5e-67   2.1e-65  223.0   4.3    61   379   284   607   270   612 0.94 -
SOLCI003109000       -            456 EOG093607PL          -            408  3.1e-101  341.0   7.6   1   2   2.3e-16   3.1e-14   54.5   0.0    99   215    71   187    64   188 0.96 -
SOLCI003109000       -            456 EOG093607PL          -            408  3.1e-101  341.0   7.6   2   2   3.9e-89   5.3e-87  294.2   5.9   101   372   174   450   174   453 0.97 -
SOLCI000673300       -            704 EOG093607PL          -            408   1.6e-99  335.4   3.6   1   3       1.3   1.8e+02    2.6   0.1   104   182   100   179    85   182 0.84 -
SOLCI000673300       -            704 EOG093607PL          -            408   1.6e-99  335.4   3.6   2   3   1.2e-28   1.6e-26   95.0   0.2    70   214   168   312   161   314 0.96 -
SOLCI000673300       -            704 EOG093607PL          -            408   1.6e-99  335.4   3.6   3   3   5.9e-73     8e-71  240.9   0.1   112   407   311   609   310   610 0.98 -
SOLCI002934700       -            481 EOG093607PL          -            408   3.6e-98  330.9  10.3   1   2   2.7e-17   3.7e-15   57.6   1.8   135   242    87   198    67   198 0.91 -
SOLCI002934700       -            481 EOG093607PL          -            408   3.6e-98  330.9  10.3   2   2   9.2e-87   1.3e-84  286.3   1.6    82   407   136   463   135   464 0.98 -
SOLCI000005400       -            477 EOG093607PL          -            408   1.8e-97  328.6   1.2   1   2   6.2e-10   8.4e-08   33.3   0.0    76   180    71   175    31   180 0.87 -
SOLCI000005400       -            477 EOG093607PL          -            408   1.8e-97  328.6   1.2   2   2   3.5e-89   4.8e-87  294.3   0.7    84   375   180   474   174   477 0.98 -
SOLCI004518400       -            428 EOG093607PL          -            408   2.2e-96  325.1   0.1   1   2   1.3e-22   1.8e-20   75.0   0.0   100   239    12   152     7   158 0.85 -
SOLCI004518400       -            428 EOG093607PL          -            408   2.2e-96  325.1   0.1   2   2   4.9e-77   6.7e-75  254.3   0.1    84   374   129   424   128   428 0.96 -
SOLCI004901500       -            466 EOG093607PL          -            408     1e-95  322.8   2.0   1   2   1.6e-08   2.2e-06   28.6   0.0   102   195    51   147    17   148 0.82 -
SOLCI004901500       -            466 EOG093607PL          -            408     1e-95  322.8   2.0   2   2   7.9e-91   1.1e-88  299.7   2.0    59   372   143   464   142   466 0.94 -
SOLCI006353400       -            401 EOG093607PL          -            408   1.2e-95  322.7   0.4   1   1   1.1e-97   1.5e-95  322.3   0.4   105   405     1   303     1   306 0.98 -
SOLCI006221800       -            453 EOG093607PL          -            408   4.6e-94  317.4   1.2   1   2   4.8e-18   6.5e-16   60.0   0.1   114   210    77   173    52   177 0.91 -
SOLCI006221800       -            453 EOG093607PL          -            408   4.6e-94  317.4   1.2   2   2   4.4e-80     6e-78  264.4   0.2    92   375   156   443   156   451 0.97 -
SOLCI002323000       -            564 EOG093607PL          -            408   1.1e-92  312.8   1.3   1   2     1e-26   1.4e-24   88.6   0.0    68   250    23   207    15   210 0.91 -
SOLCI002323000       -            564 EOG093607PL          -            408   1.1e-92  312.8   1.3   2   2   5.8e-70     8e-68  231.0   0.7   117   407   172   466   171   467 0.97 -
SOLCI000074000       -            467 EOG093607PL          -            408   5.4e-91  307.3   0.5   1   2   3.5e-09   4.8e-07   30.8   0.0   102   215    49   165    44   166 0.90 -
SOLCI000074000       -            467 EOG093607PL          -            408   5.4e-91  307.3   0.5   2   2   6.5e-85   8.9e-83  280.3   2.7    60   373   142   466   142   467 0.95 -
SOLCI003556900       -            534 EOG093607PL          -            408   2.5e-85  288.6   1.1   1   2   3.5e-23   4.8e-21   77.0   0.0    84   216    81   213    74   215 0.95 -
SOLCI003556900       -            534 EOG093607PL          -            408   2.5e-85  288.6   1.1   2   2   1.1e-65   1.5e-63  216.9   0.6    75   383   204   531   203   534 0.91 -
SOLCI000669400       -            426 EOG093607PL          -            408   3.7e-82  278.2   3.0   1   2    0.0026      0.35   11.5   0.0   119   184    47   113    38   117 0.85 -
SOLCI000669400       -            426 EOG093607PL          -            408   3.7e-82  278.2   3.0   2   2   8.9e-81   1.2e-78  266.6   1.6    83   377   113   422   110   426 0.92 -
SOLCI007508800       -            478 EOG093607PL          -            408   3.9e-79  268.2   2.9   1   2   1.3e-13   1.8e-11   45.4   0.0    79   211    63   195     9   197 0.91 -
SOLCI007508800       -            478 EOG093607PL          -            408   3.9e-79  268.2   2.9   2   2   1.1e-69   1.4e-67  230.2   1.5    84   376   169   476   166   478 0.95 -
SOLCI006476700       -           1035 EOG093607PL          -            408   8.2e-78  263.9   0.8   1   8   5.2e-08   7.1e-06   27.0   0.1   100   234   170   311   137   312 0.86 -
SOLCI006476700       -           1035 EOG093607PL          -            408   8.2e-78  263.9   0.8   2   8   1.3e-07   1.8e-05   25.7   0.0    67   139   273   349   268   351 0.88 -
SOLCI006476700       -           1035 EOG093607PL          -            408   8.2e-78  263.9   0.8   3   8   2.2e-25     3e-23   84.2   0.1    68   321   309   575   303   575 0.92 -
SOLCI006476700       -           1035 EOG093607PL          -            408   8.2e-78  263.9   0.8   4   8   5.2e-13   7.2e-11   43.4   0.0    65   223   446   612   442   614 0.91 -
SOLCI006476700       -           1035 EOG093607PL          -            408   8.2e-78  263.9   0.8   5   8   8.7e-08   1.2e-05   26.2   0.0    70   136   626   696   617   696 0.89 -
SOLCI006476700       -           1035 EOG093607PL          -            408   8.2e-78  263.9   0.8   6   8   2.8e-12   3.8e-10   41.0   0.0    67   134   693   764   692   766 0.92 -
SOLCI006476700       -           1035 EOG093607PL          -            408   8.2e-78  263.9   0.8   7   8   3.5e-10   4.9e-08   34.1   0.0    69   145   765   844   763   845 0.90 -
SOLCI006476700       -           1035 EOG093607PL          -            408   8.2e-78  263.9   0.8   8   8   9.3e-10   1.3e-07   32.7   0.0    68   190   833   958   831   987 0.84 -
SOLCI003829900       -           1169 EOG093607PL          -            408   2.6e-75  255.7   0.5   1  11   6.4e-17   8.8e-15   56.3   0.3    33   294   175   450   149   451 0.88 -
SOLCI003829900       -           1169 EOG093607PL          -            408   2.6e-75  255.7   0.5   2  11   2.7e-11   3.7e-09   37.8   0.0    68   151   459   546   455   558 0.88 -
SOLCI003829900       -           1169 EOG093607PL          -            408   2.6e-75  255.7   0.5   3  11   1.1e-06   0.00015   22.6   0.0    65   126   561   626   550   634 0.86 -
SOLCI003829900       -           1169 EOG093607PL          -            408   2.6e-75  255.7   0.5   4  11   3.8e-08   5.2e-06   27.4   0.0    61   130   627   700   620   704 0.82 -
SOLCI003829900       -           1169 EOG093607PL          -            408   2.6e-75  255.7   0.5   5  11   1.7e-10   2.3e-08   35.2   0.0    67   294   668   907   664   910 0.77 -
SOLCI003829900       -           1169 EOG093607PL          -            408   2.6e-75  255.7   0.5   6  11   0.00016     0.022   15.5   0.0    67   127   880   944   867   952 0.84 -
SOLCI003829900       -           1169 EOG093607PL          -            408   2.6e-75  255.7   0.5   7  11   2.9e-05    0.0039   18.0   0.0    68   133   916   985   912   989 0.86 -
SOLCI003829900       -           1169 EOG093607PL          -            408   2.6e-75  255.7   0.5   8  11   7.1e-07   9.7e-05   23.2   0.0    69   137   952  1024   937  1030 0.87 -
SOLCI003829900       -           1169 EOG093607PL          -            408   2.6e-75  255.7   0.5   9  11   4.2e-07   5.7e-05   24.0   0.0    67   135   985  1057   978  1058 0.90 -
SOLCI003829900       -           1169 EOG093607PL          -            408   2.6e-75  255.7   0.5  10  11    0.0042      0.58   10.8   0.0    69    98  1057  1086  1055  1089 0.87 -
SOLCI003829900       -           1169 EOG093607PL          -            408   2.6e-75  255.7   0.5  11  11   3.3e-05    0.0045   17.7   0.0    67   134  1090  1161  1088  1167 0.91 -
SOLCI003803600       -           1035 EOG093607PL          -            408   6.6e-69  234.6  11.5   1  10   5.9e-10   8.1e-08   33.4   0.1    71   211    59   202    47   206 0.84 -
SOLCI003803600       -           1035 EOG093607PL          -            408   6.6e-69  234.6  11.5   2  10    0.0026      0.36   11.5   0.0    66   127   154   218   147   230 0.75 -
SOLCI003803600       -           1035 EOG093607PL          -            408   6.6e-69  234.6  11.5   3  10   2.7e-05    0.0037   18.1   0.1    56   133   216   296   206   302 0.80 -
SOLCI003803600       -           1035 EOG093607PL          -            408   6.6e-69  234.6  11.5   4  10   1.6e-07   2.2e-05   25.4   0.0    67   137   327   401   321   410 0.92 -
SOLCI003803600       -           1035 EOG093607PL          -            408   6.6e-69  234.6  11.5   5  10   1.8e-07   2.5e-05   25.2   0.0    68   137   433   506   429   508 0.91 -
SOLCI003803600       -           1035 EOG093607PL          -            408   6.6e-69  234.6  11.5   6  10     2e-11   2.7e-09   38.2   0.1    67   133   502   572   500   576 0.90 -
SOLCI003803600       -           1035 EOG093607PL          -            408   6.6e-69  234.6  11.5   7  10   4.1e-16   5.7e-14   53.7   0.0    70   232   575   747   571   761 0.84 -
SOLCI003803600       -           1035 EOG093607PL          -            408   6.6e-69  234.6  11.5   8  10   1.6e-06   0.00022   22.0   0.1    53   149   766   867   755   871 0.75 -
SOLCI003803600       -           1035 EOG093607PL          -            408   6.6e-69  234.6  11.5   9  10    0.0001     0.014   16.1   0.0    66   133   885   956   874   973 0.50 -
SOLCI003803600       -           1035 EOG093607PL          -            408   6.6e-69  234.6  11.5  10  10        10   1.4e+03   -0.3   0.0   217   249   989  1021   980  1029 0.84 -
SOLCI002464900       -            240 EOG093607PL          -            408   2.6e-65  222.7   0.0   1   1   2.1e-67   2.9e-65  222.6   0.0   168   401     7   239     1   240 0.96 -
SOLCI007328400       -           1121 EOG093607PL          -            408   1.1e-64  220.6   7.9   1   9   1.2e-08   1.7e-06   29.0   0.3    99   298   147   282    90   290 0.44 -
SOLCI007328400       -           1121 EOG093607PL          -            408   1.1e-64  220.6   7.9   2   9   0.00024     0.033   14.9   0.0    67   136   251   324   248   324 0.89 -
SOLCI007328400       -           1121 EOG093607PL          -            408   1.1e-64  220.6   7.9   3   9   1.4e-07   1.9e-05   25.6   0.0    68   136   287   359   284   359 0.87 -
SOLCI007328400       -           1121 EOG093607PL          -            408   1.1e-64  220.6   7.9   4   9   1.6e-12   2.2e-10   41.9   0.0    67   151   356   444   351   447 0.90 -
SOLCI007328400       -           1121 EOG093607PL          -            408   1.1e-64  220.6   7.9   5   9   1.6e-14   2.2e-12   48.4   0.2    68   294   427   663   424   665 0.86 -
SOLCI007328400       -           1121 EOG093607PL          -            408   1.1e-64  220.6   7.9   6   9     1e-05    0.0014   19.4   0.0    69   142   603   680   601   688 0.89 -
SOLCI007328400       -           1121 EOG093607PL          -            408   1.1e-64  220.6   7.9   7   9   1.4e-05     0.002   18.9   0.0    68   139   672   748   670   750 0.87 -
SOLCI007328400       -           1121 EOG093607PL          -            408   1.1e-64  220.6   7.9   8   9   3.1e-09   4.2e-07   31.0   0.0   173   368   747   952   745   956 0.86 -
SOLCI007328400       -           1121 EOG093607PL          -            408   1.1e-64  220.6   7.9   9   9   4.4e-09     6e-07   30.5   0.1    70   247   885  1074   884  1087 0.86 -
SOLCI000892300       -            913 EOG093607PL          -            408   1.2e-61  210.7   0.2   1   9   2.1e-07   2.9e-05   25.0   0.1    65   133   206   278   188   280 0.86 -
SOLCI000892300       -            913 EOG093607PL          -            408   1.2e-61  210.7   0.2   2   9   1.4e-11   1.9e-09   38.7   0.1    67   148   243   328   235   350 0.84 -
SOLCI000892300       -            913 EOG093607PL          -            408   1.2e-61  210.7   0.2   3   9   5.9e-09   8.1e-07   30.1   0.0    70   197   316   447   314   450 0.88 -
SOLCI000892300       -            913 EOG093607PL          -            408   1.2e-61  210.7   0.2   4   9   4.7e-07   6.4e-05   23.8   0.0    67   134   418   489   413   491 0.93 -
SOLCI000892300       -            913 EOG093607PL          -            408   1.2e-61  210.7   0.2   5   9   6.1e-11   8.4e-09   36.6   0.0    67   135   453   525   446   526 0.88 -
SOLCI000892300       -            913 EOG093607PL          -            408   1.2e-61  210.7   0.2   6   9   4.6e-18   6.3e-16   60.1   0.0    69   234   490   666   487   666 0.86 -
SOLCI000892300       -            913 EOG093607PL          -            408   1.2e-61  210.7   0.2   7   9     2e-08   2.7e-06   28.4   0.0    67   138   628   703   625   715 0.90 -
SOLCI000892300       -            913 EOG093607PL          -            408   1.2e-61  210.7   0.2   8   9     0.021       2.8    8.5   0.0    67   132   757   826   713   830 0.77 -
SOLCI000892300       -            913 EOG093607PL          -            408   1.2e-61  210.7   0.2   9   9   0.00021     0.029   15.1   0.0    71   134   831   898   827   910 0.84 -
SOLCI006753400       -            911 EOG093607PL          -            408   1.9e-61  210.0   3.6   1   9   6.4e-14   8.8e-12   46.4   0.2    62   260   132   341    60   345 0.80 -
SOLCI006753400       -            911 EOG093607PL          -            408   1.9e-61  210.0   3.6   2   9   2.4e-11   3.3e-09   38.0   0.0   174   294   318   443   316   447 0.90 -
SOLCI006753400       -            911 EOG093607PL          -            408   1.9e-61  210.0   3.6   3   9       1.1   1.5e+02    2.8   0.0    67    96   451   480   448   483 0.80 -
SOLCI006753400       -            911 EOG093607PL          -            408   1.9e-61  210.0   3.6   4   9   8.7e-09   1.2e-06   29.5   0.0    59   134   477   557   471   560 0.83 -
SOLCI006753400       -            911 EOG093607PL          -            408   1.9e-61  210.0   3.6   5   9   0.00036      0.05   14.3   0.0    71   130   560   623   557   629 0.88 -
SOLCI006753400       -            911 EOG093607PL          -            408   1.9e-61  210.0   3.6   6   9   1.8e-08   2.4e-06   28.5   0.0    67   130   626   693   623   698 0.90 -
SOLCI006753400       -            911 EOG093607PL          -            408   1.9e-61  210.0   3.6   7   9   1.2e-06   0.00016   22.5   0.0    67   137   696   770   694   777 0.86 -
SOLCI006753400       -            911 EOG093607PL          -            408   1.9e-61  210.0   3.6   8   9   6.1e-08   8.3e-06   26.8   0.0    67   136   766   839   760   848 0.86 -
SOLCI006753400       -            911 EOG093607PL          -            408   1.9e-61  210.0   3.6   9   9   2.6e-07   3.6e-05   24.7   0.0    67   143   801   881   782   896 0.84 -
SOLCI004247500       -            843 EOG093607PL          -            408     2e-61  209.9   6.7   1   8       8.7   1.2e+03   -0.1   0.0   205   252    64   113    58   126 0.67 -
SOLCI004247500       -            843 EOG093607PL          -            408     2e-61  209.9   6.7   2   8   2.8e-08   3.8e-06   27.9   0.1    70   199   149   282   129   286 0.68 -
SOLCI004247500       -            843 EOG093607PL          -            408     2e-61  209.9   6.7   3   8   4.5e-13   6.2e-11   43.7   0.7    68   199   252   383   251   386 0.84 -
SOLCI004247500       -            843 EOG093607PL          -            408     2e-61  209.9   6.7   4   8   3.9e-14   5.3e-12   47.2   0.0    68   196   388   521   381   522 0.91 -
SOLCI004247500       -            843 EOG093607PL          -            408     2e-61  209.9   6.7   5   8   3.5e-06   0.00047   21.0   0.0    65   130   491   560   487   565 0.90 -
SOLCI004247500       -            843 EOG093607PL          -            408     2e-61  209.9   6.7   6   8   6.9e-08   9.4e-06   26.6   0.0    69   148   565   648   560   664 0.87 -
SOLCI004247500       -            843 EOG093607PL          -            408     2e-61  209.9   6.7   7   8   5.8e-05    0.0079   17.0   0.0    64   129   700   769   685   772 0.85 -
SOLCI004247500       -            843 EOG093607PL          -            408     2e-61  209.9   6.7   8   8   6.5e-12   8.9e-10   39.8   0.0    68   151   739   826   732   835 0.91 -
SOLCI002121800       -            850 EOG093607PL          -            408   4.1e-59  202.3   8.7   1   8   0.00021     0.028   15.1   0.1    69   148   162   245   127   256 0.77 -
SOLCI002121800       -            850 EOG093607PL          -            408   4.1e-59  202.3   8.7   2   8     0.098        13    6.3   0.0   216   259   285   328   280   335 0.89 -
SOLCI002121800       -            850 EOG093607PL          -            408   4.1e-59  202.3   8.7   3   8   1.8e-16   2.5e-14   54.8   0.1    68   227   336   505   330   507 0.89 -
SOLCI002121800       -            850 EOG093607PL          -            408   4.1e-59  202.3   8.7   4   8   7.2e-09   9.8e-07   29.8   0.0    69   133   476   544   473   547 0.89 -
SOLCI002121800       -            850 EOG093607PL          -            408   4.1e-59  202.3   8.7   5   8   7.3e-09     1e-06   29.8   0.0    69   136   546   618   543   618 0.91 -
SOLCI002121800       -            850 EOG093607PL          -            408   4.1e-59  202.3   8.7   6   8   2.3e-07   3.1e-05   24.9   0.0    68   133   616   685   615   688 0.91 -
SOLCI002121800       -            850 EOG093607PL          -            408   4.1e-59  202.3   8.7   7   8   1.2e-08   1.6e-06   29.1   0.0    67   136   685   758   683   761 0.90 -
SOLCI002121800       -            850 EOG093607PL          -            408   4.1e-59  202.3   8.7   8   8   8.2e-08   1.1e-05   26.3   0.0    69   137   757   829   755   845 0.86 -
SOLCI003872100       -            916 EOG093607PL          -            408   2.9e-58  199.5   0.4   1  11   1.7e-05    0.0023   18.7   0.4    31   137   143   254   132   258 0.86 -
SOLCI003872100       -            916 EOG093607PL          -            408   2.9e-58  199.5   0.4   2  11   2.4e-07   3.3e-05   24.8   0.2    60   130   208   282   189   285 0.82 -
SOLCI003872100       -            916 EOG093607PL          -            408   2.9e-58  199.5   0.4   3  11   1.4e-07     2e-05   25.5   0.0    69   143   252   330   250   335 0.87 -
SOLCI003872100       -            916 EOG093607PL          -            408   2.9e-58  199.5   0.4   4  11   2.2e-07     3e-05   24.9   0.0    66   133   284   355   281   358 0.90 -
SOLCI003872100       -            916 EOG093607PL          -            408   2.9e-58  199.5   0.4   5  11     8e-07   0.00011   23.1   0.0    67   129   355   421   353   426 0.86 -
SOLCI003872100       -            916 EOG093607PL          -            408   2.9e-58  199.5   0.4   6  11   8.1e-08   1.1e-05   26.3   0.0    67   133   425   495   414   498 0.85 -
SOLCI003872100       -            916 EOG093607PL          -            408   2.9e-58  199.5   0.4   7  11   2.3e-07   3.1e-05   24.9   0.0    70   134   498   566   495   568 0.88 -
SOLCI003872100       -            916 EOG093607PL          -            408   2.9e-58  199.5   0.4   8  11   9.3e-07   0.00013   22.9   0.0    67   148   565   650   563   652 0.87 -
SOLCI003872100       -            916 EOG093607PL          -            408   2.9e-58  199.5   0.4   9  11   2.4e-05    0.0033   18.2   0.0    71   139   639   711   636   727 0.84 -
SOLCI003872100       -            916 EOG093607PL          -            408   2.9e-58  199.5   0.4  10  11   0.00066      0.09   13.5   0.0    68   131   760   827   731   831 0.82 -
SOLCI003872100       -            916 EOG093607PL          -            408   2.9e-58  199.5   0.4  11  11   0.00057     0.079   13.7   0.0    70   128   832   894   829   904 0.80 -
SOLCI004215000       -            767 EOG093607PL          -            408   5.9e-57  195.2   0.2   1   7       1.8   2.5e+02    2.1   0.0    67    97   178   211   145   215 0.72 -
SOLCI004215000       -            767 EOG093607PL          -            408   5.9e-57  195.2   0.2   2   7     6e-11   8.2e-09   36.7   0.1    66   136   215   289   176   289 0.83 -
SOLCI004215000       -            767 EOG093607PL          -            408   5.9e-57  195.2   0.2   3   7   1.1e-14   1.4e-12   49.0   0.0    67   151   286   374   284   377 0.92 -
SOLCI004215000       -            767 EOG093607PL          -            408   5.9e-57  195.2   0.2   4   7   1.7e-08   2.3e-06   28.6   0.0   216   296   376   455   374   458 0.93 -
SOLCI004215000       -            767 EOG093607PL          -            408   5.9e-57  195.2   0.2   5   7   1.5e-09   2.1e-07   32.0   0.0    67   135   461   533   456   534 0.92 -
SOLCI004215000       -            767 EOG093607PL          -            408   5.9e-57  195.2   0.2   6   7   4.4e-07   6.1e-05   23.9   0.0    68   148   532   616   531   635 0.89 -
SOLCI004215000       -            767 EOG093607PL          -            408   5.9e-57  195.2   0.2   7   7   8.2e-06    0.0011   19.7   0.0    74   141   623   694   617   711 0.77 -
SOLCI007314000       -            759 EOG093607PL          -            408   2.5e-56  193.1   1.0   1   7   0.00019     0.026   15.2   0.0   205   294   197   285   191   287 0.91 -
SOLCI007314000       -            759 EOG093607PL          -            408   2.5e-56  193.1   1.0   2   7   6.5e-11   8.9e-09   36.5   0.0    66   136   257   331   244   332 0.88 -
SOLCI007314000       -            759 EOG093607PL          -            408   2.5e-56  193.1   1.0   3   7   1.8e-09   2.4e-07   31.8   0.0    68   147   329   412   327   423 0.87 -
SOLCI007314000       -            759 EOG093607PL          -            408   2.5e-56  193.1   1.0   4   7   4.1e-10   5.7e-08   33.9   0.0    67   136   433   506   426   518 0.86 -
SOLCI007314000       -            759 EOG093607PL          -            408   2.5e-56  193.1   1.0   5   7   1.5e-07   2.1e-05   25.4   0.0    65   135   536   610   520   611 0.84 -
SOLCI007314000       -            759 EOG093607PL          -            408   2.5e-56  193.1   1.0   6   7   1.8e-11   2.5e-09   38.4   0.0    67   133   608   678   602   682 0.91 -
SOLCI007314000       -            759 EOG093607PL          -            408   2.5e-56  193.1   1.0   7   7   6.7e-07   9.2e-05   23.3   0.0    98   166   678   746   676   757 0.85 -
SOLCI001270900       -           1047 EOG093607PL          -            408     3e-56  192.9   2.0   1   7     2e-05    0.0027   18.5   0.0    67   248   126   216    57   227 0.52 -
SOLCI001270900       -           1047 EOG093607PL          -            408     3e-56  192.9   2.0   2   7   4.7e-21   6.4e-19   69.9   0.1    68   218   235   393   223   400 0.91 -
SOLCI001270900       -           1047 EOG093607PL          -            408     3e-56  192.9   2.0   3   7    0.0002     0.028   15.2   0.1    68   136   405   477   401   477 0.86 -
SOLCI001270900       -           1047 EOG093607PL          -            408     3e-56  192.9   2.0   4   7     1e-07   1.4e-05   26.0   0.0    56   126   462   536   460   563 0.84 -
SOLCI001270900       -           1047 EOG093607PL          -            408     3e-56  192.9   2.0   5   7     0.089        12    6.4   0.0    67   121   679   738   658   748 0.58 -
SOLCI001270900       -           1047 EOG093607PL          -            408     3e-56  192.9   2.0   6   7     2e-09   2.7e-07   31.7   0.0    67   133   750   820   739   823 0.89 -
SOLCI001270900       -           1047 EOG093607PL          -            408     3e-56  192.9   2.0   7   7   3.3e-06   0.00045   21.1   0.0    69   147   822   904   819   922 0.83 -
SOLCI001441700       -            839 EOG093607PL          -            408   4.2e-56  192.4   0.9   1   7   7.9e-05     0.011   16.5   0.0    45   136   202   296   161   296 0.73 -
SOLCI001441700       -            839 EOG093607PL          -            408   4.2e-56  192.4   0.9   2   7   8.2e-08   1.1e-05   26.3   0.0    66   147   362   448   357   469 0.74 -
SOLCI001441700       -            839 EOG093607PL          -            408   4.2e-56  192.4   0.9   3   7   9.7e-08   1.3e-05   26.1   0.1    72   166   473   571   467   575 0.80 -
SOLCI001441700       -            839 EOG093607PL          -            408   4.2e-56  192.4   0.9   4   7   1.2e-06   0.00017   22.5   0.0    68   135   574   645   571   646 0.89 -
SOLCI001441700       -            839 EOG093607PL          -            408   4.2e-56  192.4   0.9   5   7    0.0035      0.49   11.1   0.0    67    98   643   674   641   677 0.90 -
SOLCI001441700       -            839 EOG093607PL          -            408   4.2e-56  192.4   0.9   6   7     2e-10   2.7e-08   34.9   0.0    67   136   678   751   675   752 0.94 -
SOLCI001441700       -            839 EOG093607PL          -            408   4.2e-56  192.4   0.9   7   7   9.7e-10   1.3e-07   32.7   0.0    67   142   748   827   746   834 0.91 -
SOLCI003435400       -            841 EOG093607PL          -            408   5.8e-55  188.6   4.0   1   5   2.1e-11   2.9e-09   38.1   0.0   156   246   156   255   143   259 0.83 -
SOLCI003435400       -            841 EOG093607PL          -            408   5.8e-55  188.6   4.0   2   5   1.8e-18   2.4e-16   61.4   0.0   216   367   261   415   253   415 0.93 -
SOLCI003435400       -            841 EOG093607PL          -            408   5.8e-55  188.6   4.0   3   5   1.3e-16   1.7e-14   55.3   0.1    66   197   310   445   300   449 0.93 -
SOLCI003435400       -            841 EOG093607PL          -            408   5.8e-55  188.6   4.0   4   5     6e-16   8.2e-14   53.1   0.0    68   211   382   533   380   542 0.89 -
SOLCI003435400       -            841 EOG093607PL          -            408   5.8e-55  188.6   4.0   5   5    0.0022       0.3   11.8   0.0   218   250   595   627   590   672 0.86 -
SOLCI004565600       -            980 EOG093607PL          -            408   1.3e-54  187.5   6.1   1   6      0.39        54    4.3   0.0   164   237   148   225   107   232 0.81 -
SOLCI004565600       -            980 EOG093607PL          -            408   1.3e-54  187.5   6.1   2   6   1.9e-11   2.6e-09   38.3   0.0    56   214   242   406   232   411 0.88 -
SOLCI004565600       -            980 EOG093607PL          -            408   1.3e-54  187.5   6.1   3   6   1.3e-07   1.7e-05   25.7   0.1   186   294   415   529   410   533 0.83 -
SOLCI004565600       -            980 EOG093607PL          -            408   1.3e-54  187.5   6.1   4   6   2.9e-08     4e-06   27.8   0.0    67   127   537   601   528   614 0.87 -
SOLCI004565600       -            980 EOG093607PL          -            408   1.3e-54  187.5   6.1   5   6   8.4e-24   1.1e-21   79.0   0.1    58   260   614   827   602   840 0.91 -
SOLCI004565600       -            980 EOG093607PL          -            408   1.3e-54  187.5   6.1   6   6     0.057       7.8    7.1   0.0   265   343   864   948   816   962 0.57 -
SOLCI000699800       -            720 EOG093607PL          -            408   2.2e-54  186.7   0.4   1   8    0.0016      0.22   12.2   0.0   218   295   197   273   144   279 0.83 -
SOLCI000699800       -            720 EOG093607PL          -            408   2.2e-54  186.7   0.4   2   8      0.22        30    5.2   0.0    68    95   281   308   275   313 0.88 -
SOLCI000699800       -            720 EOG093607PL          -            408   2.2e-54  186.7   0.4   3   8   7.5e-10     1e-07   33.0   0.0    68   134   316   383   312   385 0.93 -
SOLCI000699800       -            720 EOG093607PL          -            408   2.2e-54  186.7   0.4   4   8   8.1e-09   1.1e-06   29.6   0.0    68   128   383   447   382   452 0.89 -
SOLCI000699800       -            720 EOG093607PL          -            408   2.2e-54  186.7   0.4   5   8   3.5e-09   4.7e-07   30.9   0.0    67   136   452   525   447   525 0.91 -
SOLCI000699800       -            720 EOG093607PL          -            408   2.2e-54  186.7   0.4   6   8   2.1e-09   2.9e-07   31.6   0.0    65   136   520   595   515   596 0.90 -
SOLCI000699800       -            720 EOG093607PL          -            408   2.2e-54  186.7   0.4   7   8   1.3e-12   1.7e-10   42.2   0.0    64   146   589   675   585   680 0.87 -
SOLCI000699800       -            720 EOG093607PL          -            408   2.2e-54  186.7   0.4   8   8      0.06       8.2    7.0   0.0    68   114   663   713   662   717 0.84 -
SOLCI003635200       -            819 EOG093607PL          -            408   4.3e-54  185.8   8.3   1   4   2.9e-15     4e-13   50.9   0.3   118   296   159   344   150   347 0.86 -
SOLCI003635200       -            819 EOG093607PL          -            408   4.3e-54  185.8   8.3   2   4   2.5e-10   3.4e-08   34.6   0.0    67   136   350   423   347   424 0.87 -
SOLCI003635200       -            819 EOG093607PL          -            408   4.3e-54  185.8   8.3   3   4   2.3e-16   3.1e-14   54.5   0.0   166   324   418   585   414   596 0.86 -
SOLCI003635200       -            819 EOG093607PL          -            408   4.3e-54  185.8   8.3   4   4   1.7e-10   2.3e-08   35.2   0.1    93   191   695   793   687   802 0.86 -
SOLCI005484700       -            754 EOG093607PL          -            408   5.3e-54  185.5   0.7   1   5   1.4e-05    0.0019   19.0   1.2   215   295   207   286   133   289 0.73 -
SOLCI005484700       -            754 EOG093607PL          -            408   5.3e-54  185.5   0.7   2   5   5.5e-12   7.5e-10   40.1   0.0    67   200   293   430   289   434 0.91 -
SOLCI005484700       -            754 EOG093607PL          -            408   5.3e-54  185.5   0.7   3   5   9.7e-10   1.3e-07   32.7   0.0    68   136   434   506   431   507 0.92 -
SOLCI005484700       -            754 EOG093607PL          -            408   5.3e-54  185.5   0.7   4   5   5.3e-15   7.2e-13   50.0   0.0    69   200   505   640   504   642 0.95 -
SOLCI005484700       -            754 EOG093607PL          -            408   5.3e-54  185.5   0.7   5   5   2.6e-09   3.6e-07   31.2   0.0    67   141   643   721   640   726 0.90 -
SOLCI001725900       -            891 EOG093607PL          -            408   5.5e-54  185.4   8.6   1   8         3   4.1e+02    1.4   0.0    99   172    94   169    92   174 0.87 -
SOLCI001725900       -            891 EOG093607PL          -            408   5.5e-54  185.4   8.6   2   8   1.2e-06   0.00016   22.5   0.2    57   211   138   297   126   312 0.83 -
SOLCI001725900       -            891 EOG093607PL          -            408   5.5e-54  185.4   8.6   3   8   4.4e-19     6e-17   63.5   0.2    72   259   325   524   307   528 0.89 -
SOLCI001725900       -            891 EOG093607PL          -            408   5.5e-54  185.4   8.6   4   8   5.1e-06    0.0007   20.4   0.0    67   126   531   594   525   598 0.83 -
SOLCI001725900       -            891 EOG093607PL          -            408   5.5e-54  185.4   8.6   5   8   4.7e-07   6.5e-05   23.8   0.0    68   136   567   639   564   645 0.89 -
SOLCI001725900       -            891 EOG093607PL          -            408   5.5e-54  185.4   8.6   6   8   2.5e-08   3.4e-06   28.0   0.0    67   151   601   689   594   695 0.91 -
SOLCI001725900       -            891 EOG093607PL          -            408   5.5e-54  185.4   8.6   7   8   8.8e-06    0.0012   19.6   0.1   216   294   691   768   689   771 0.90 -
SOLCI001725900       -            891 EOG093607PL          -            408   5.5e-54  185.4   8.6   8   8     2e-08   2.7e-06   28.4   0.0    67   166   775   878   769   889 0.87 -
SOLCI002522700       -           1014 EOG093607PL          -            408   9.5e-54  184.7   4.1   1   6   5.3e-08   7.3e-06   26.9   0.0   215   325   160   273   149   283 0.88 -
SOLCI002522700       -           1014 EOG093607PL          -            408   9.5e-54  184.7   4.1   2   6   6.3e-10   8.7e-08   33.3   0.0   269   364   330   429   317   431 0.67 -
SOLCI002522700       -           1014 EOG093607PL          -            408   9.5e-54  184.7   4.1   3   6   1.2e-06   0.00017   22.5   0.0    67   143   363   443   360   494 0.88 -
SOLCI002522700       -           1014 EOG093607PL          -            408   9.5e-54  184.7   4.1   4   6   0.00051     0.069   13.8   0.0   174   253   508   595   505   604 0.79 -
SOLCI002522700       -           1014 EOG093607PL          -            408   9.5e-54  184.7   4.1   5   6   4.8e-23   6.6e-21   76.5   0.4    67   255   608   807   595   815 0.87 -
SOLCI002522700       -           1014 EOG093607PL          -            408   9.5e-54  184.7   4.1   6   6   7.8e-11   1.1e-08   36.3   0.2    69   295   749   983   749   988 0.85 -
SOLCI001596600       -           1475 EOG093607PL          -            408   8.9e-52  178.2   7.0   1   7     4e-19   5.5e-17   63.6   0.1   136   328   231   430   193   434 0.80 -
SOLCI001596600       -           1475 EOG093607PL          -            408   8.9e-52  178.2   7.0   2   7     1e-07   1.4e-05   26.0   0.1    66   133   435   506   428   509 0.91 -
SOLCI001596600       -           1475 EOG093607PL          -            408   8.9e-52  178.2   7.0   3   7   3.4e-06   0.00047   21.0   0.0    69   134   508   577   504   583 0.91 -
SOLCI001596600       -           1475 EOG093607PL          -            408   8.9e-52  178.2   7.0   4   7   5.4e-06   0.00074   20.3   0.0    29   235   642   856   613   863 0.72 -
SOLCI001596600       -           1475 EOG093607PL          -            408   8.9e-52  178.2   7.0   5   7   7.5e-06     0.001   19.9   0.1   172   294   821   949   817   950 0.86 -
SOLCI001596600       -           1475 EOG093607PL          -            408   8.9e-52  178.2   7.0   6   7   1.3e-08   1.8e-06   28.9   0.0   217   366   943  1095   939  1101 0.90 -
SOLCI001596600       -           1475 EOG093607PL          -            408   8.9e-52  178.2   7.0   7   7      0.18        25    5.4   0.0    72   139  1102  1173  1095  1188 0.77 -
SOLCI002312000       -            829 EOG093607PL          -            408   1.4e-51  177.5   6.8   1   7       1.2   1.7e+02    2.7   0.0   214   240    79   105    59   116 0.82 -
SOLCI002312000       -            829 EOG093607PL          -            408   1.4e-51  177.5   6.8   2   7   2.1e-05    0.0029   18.4   0.0    53   121   209   282   187   288 0.49 -
SOLCI002312000       -            829 EOG093607PL          -            408   1.4e-51  177.5   6.8   3   7   5.5e-09   7.5e-07   30.2   0.0    67   200   259   396   255   399 0.89 -
SOLCI002312000       -            829 EOG093607PL          -            408   1.4e-51  177.5   6.8   4   7   1.3e-10   1.8e-08   35.6   0.0    67   136   399   472   385   472 0.89 -
SOLCI002312000       -            829 EOG093607PL          -            408   1.4e-51  177.5   6.8   5   7    0.0037      0.51   11.0   0.0    68    99   470   501   469   506 0.88 -
SOLCI002312000       -            829 EOG093607PL          -            408   1.4e-51  177.5   6.8   6   7   3.4e-15   4.6e-13   50.7   0.1    68   243   505   687   501   693 0.92 -
SOLCI002312000       -            829 EOG093607PL          -            408   1.4e-51  177.5   6.8   7   7   1.2e-09   1.6e-07   32.4   0.0    60   139   717   801   711   813 0.85 -
SOLCI007287600       -            842 EOG093607PL          -            408   5.8e-51  175.5   5.0   1   4   6.7e-13   9.2e-11   43.1   0.1    89   295   145   363   126   368 0.75 -
SOLCI007287600       -            842 EOG093607PL          -            408   5.8e-51  175.5   5.0   2   4   5.7e-09   7.8e-07   30.1   0.0    67   141   370   448   363   450 0.89 -
SOLCI007287600       -            842 EOG093607PL          -            408   5.8e-51  175.5   5.0   3   4   1.8e-19   2.5e-17   64.7   0.2    67   248   405   597   403   608 0.91 -
SOLCI007287600       -            842 EOG093607PL          -            408   5.8e-51  175.5   5.0   4   4   6.6e-18     9e-16   59.6   0.1   120   299   637   822   596   829 0.89 -
SOLCI002510100       -            737 EOG093607PL          -            408   6.2e-51  175.4   3.0   1   4    0.0051      0.69   10.6   0.3   103   190    85   172    58   184 0.84 -
SOLCI002510100       -            737 EOG093607PL          -            408   6.2e-51  175.4   3.0   2   4   7.6e-20     1e-17   66.0   0.3    58   258   175   388   166   388 0.88 -
SOLCI002510100       -            737 EOG093607PL          -            408   6.2e-51  175.4   3.0   3   4   4.6e-05    0.0062   17.3   0.0    67    97   396   426   388   432 0.88 -
SOLCI002510100       -            737 EOG093607PL          -            408   6.2e-51  175.4   3.0   4   4   1.1e-22   1.5e-20   75.3   0.0    67   320   433   700   426   714 0.86 -
SOLCI004667900       -            687 EOG093607PL          -            408   2.9e-50  173.2   4.3   1   6   0.00066      0.09   13.5   0.0    72   136    82   151    43   163 0.83 -
SOLCI004667900       -            687 EOG093607PL          -            408   2.9e-50  173.2   4.3   2   6   2.3e-09   3.1e-07   31.5   0.0    67   123   183   243   173   255 0.82 -
SOLCI004667900       -            687 EOG093607PL          -            408   2.9e-50  173.2   4.3   3   6   2.1e-10   2.9e-08   34.9   0.1    67   150   254   341   249   351 0.88 -
SOLCI004667900       -            687 EOG093607PL          -            408   2.9e-50  173.2   4.3   4   6   3.1e-06   0.00042   21.2   0.1    62   124   353   419   341   428 0.84 -
SOLCI004667900       -            687 EOG093607PL          -            408   2.9e-50  173.2   4.3   5   6   6.7e-07   9.2e-05   23.3   0.0    68   136   429   501   424   501 0.85 -
SOLCI004667900       -            687 EOG093607PL          -            408   2.9e-50  173.2   4.3   6   6   5.3e-18   7.2e-16   59.9   0.0    70   261   466   669   460   675 0.88 -
SOLCI004221400       -            762 EOG093607PL          -            408   1.1e-49  171.3   1.3   1   3     0.028       3.9    8.1   0.1    83   200   109   231    94   233 0.80 -
SOLCI004221400       -            762 EOG093607PL          -            408   1.1e-49  171.3   1.3   2   3   2.9e-22     4e-20   73.9   0.2    69   294   236   471   232   471 0.90 -
SOLCI004221400       -            762 EOG093607PL          -            408   1.1e-49  171.3   1.3   3   3   1.1e-23   1.5e-21   78.6   0.0    65   279   477   703   473   723 0.86 -
SOLCI006582700       -            770 EOG093607PL          -            408   1.4e-49  170.9   0.3   1   7     0.078        11    6.6   0.0   174   197   139   162   131   165 0.87 -
SOLCI006582700       -            770 EOG093607PL          -            408   1.4e-49  170.9   0.3   2   7   6.3e-09   8.6e-07   30.0   0.0    20   133   159   276   158   279 0.88 -
SOLCI006582700       -            770 EOG093607PL          -            408   1.4e-49  170.9   0.3   3   7   4.2e-06   0.00057   20.7   0.0    67   133   276   346   271   348 0.82 -
SOLCI006582700       -            770 EOG093607PL          -            408   1.4e-49  170.9   0.3   4   7   5.2e-08   7.1e-06   27.0   0.0    67   136   311   384   299   384 0.88 -
SOLCI006582700       -            770 EOG093607PL          -            408   1.4e-49  170.9   0.3   5   7   2.1e-12   2.9e-10   41.4   0.0    69   188   348   471   344   485 0.89 -
SOLCI006582700       -            770 EOG093607PL          -            408   1.4e-49  170.9   0.3   6   7   7.3e-19     1e-16   62.7   0.1    67   250   486   680   480   685 0.89 -
SOLCI006582700       -            770 EOG093607PL          -            408   1.4e-49  170.9   0.3   7   7       2.4   3.3e+02    1.8   0.0    66   112   712   762   702   766 0.77 -
SOLCI004840300       -            619 EOG093607PL          -            408   3.8e-49  169.5   0.0   1   6    0.0009      0.12   13.0   0.0    72   136   127   195   117   195 0.87 -
SOLCI004840300       -            619 EOG093607PL          -            408   3.8e-49  169.5   0.0   2   6     2e-12   2.8e-10   41.5   0.0    65   147   190   274   185   276 0.89 -
SOLCI004840300       -            619 EOG093607PL          -            408   3.8e-49  169.5   0.0   3   6   1.6e-18   2.1e-16   61.6   0.0    68   251   260   454   259   459 0.89 -
SOLCI004840300       -            619 EOG093607PL          -            408   3.8e-49  169.5   0.0   4   6   9.5e-10   1.3e-07   32.7   0.0    68   136   435   507   434   507 0.92 -
SOLCI004840300       -            619 EOG093607PL          -            408   3.8e-49  169.5   0.0   5   6   4.3e-11   5.8e-09   37.1   0.0    69   141   471   547   463   552 0.90 -
SOLCI004840300       -            619 EOG093607PL          -            408   3.8e-49  169.5   0.0   6   6   0.00017     0.023   15.4   0.0    67   131   539   607   532   617 0.84 -
SOLCI001309600       -            980 EOG093607PL          -            408   6.5e-49  168.7   0.0   1   9   0.00094      0.13   13.0   0.0   128   288    90   257    66   263 0.67 -
SOLCI001309600       -            980 EOG093607PL          -            408   6.5e-49  168.7   0.0   2   9     4e-07   5.4e-05   24.1   0.1    67   135   271   343   261   344 0.92 -
SOLCI001309600       -            980 EOG093607PL          -            408   6.5e-49  168.7   0.0   3   9   5.8e-07     8e-05   23.5   0.0    68   145   342   423   339   443 0.86 -
SOLCI001309600       -            980 EOG093607PL          -            408   6.5e-49  168.7   0.0   4   9      0.13        17    5.9   0.0    68   133   482   551   454   554 0.82 -
SOLCI001309600       -            980 EOG093607PL          -            408   6.5e-49  168.7   0.0   5   9   6.5e-09   8.9e-07   30.0   0.0    61   143   545   631   539   632 0.84 -
SOLCI001309600       -            980 EOG093607PL          -            408   6.5e-49  168.7   0.0   6   9   3.3e-07   4.5e-05   24.3   0.0    71   135   625   693   622   695 0.88 -
SOLCI001309600       -            980 EOG093607PL          -            408   6.5e-49  168.7   0.0   7   9    0.0054      0.74   10.5   0.0    97   144   690   737   688   745 0.91 -
SOLCI001309600       -            980 EOG093607PL          -            408   6.5e-49  168.7   0.0   8   9     0.015       2.1    9.0   0.0   202   236   810   847   786   849 0.81 -
SOLCI001309600       -            980 EOG093607PL          -            408   6.5e-49  168.7   0.0   9   9   1.5e-09     2e-07   32.1   0.0    57   145   828   925   821   945 0.79 -
SOLCI003320200       -            775 EOG093607PL          -            408   7.5e-49  168.5   0.1   1   5   7.7e-20   1.1e-17   65.9   0.1     9   201   134   327   123   328 0.89 -
SOLCI003320200       -            775 EOG093607PL          -            408   7.5e-49  168.5   0.1   2   5   4.2e-10   5.8e-08   33.9   0.0    70   150   297   381   285   385 0.88 -
SOLCI003320200       -            775 EOG093607PL          -            408   7.5e-49  168.5   0.1   3   5   2.2e-09     3e-07   31.5   0.0    68   128   400   464   391   473 0.91 -
SOLCI003320200       -            775 EOG093607PL          -            408   7.5e-49  168.5   0.1   4   5   5.2e-11   7.2e-09   36.8   0.0    65   189   515   608   468   619 0.52 -
SOLCI003320200       -            775 EOG093607PL          -            408   7.5e-49  168.5   0.1   5   5      0.27        37    4.9   0.0    67   130   656   723   638   739 0.79 -
SOLCI004586900       -            590 EOG093607PL          -            408   1.4e-48  167.6   3.5   1   6     0.031       4.2    8.0   0.0    81   130    48   101    32   118 0.80 -
SOLCI004586900       -            590 EOG093607PL          -            408   1.4e-48  167.6   3.5   2   6   4.7e-07   6.5e-05   23.8   0.0    67   133   139   210   120   213 0.90 -
SOLCI004586900       -            590 EOG093607PL          -            408   1.4e-48  167.6   3.5   3   6     6e-09   8.2e-07   30.1   0.0    68   136   246   318   243   318 0.92 -
SOLCI004586900       -            590 EOG093607PL          -            408   1.4e-48  167.6   3.5   4   6   1.8e-11   2.5e-09   38.4   0.0    68   136   316   388   315   388 0.91 -
SOLCI004586900       -            590 EOG093607PL          -            408   1.4e-48  167.6   3.5   5   6   4.6e-06   0.00063   20.6   0.0    68   128   386   450   385   458 0.87 -
SOLCI004586900       -            590 EOG093607PL          -            408   1.4e-48  167.6   3.5   6   6   9.5e-10   1.3e-07   32.7   0.0    68   141   456   533   449   580 0.84 -
SOLCI001037900       -            594 EOG093607PL          -            408   2.9e-48  166.6   5.3   1   4     0.024       3.3    8.3   0.0    81   133    52   108    43   123 0.81 -
SOLCI001037900       -            594 EOG093607PL          -            408   2.9e-48  166.6   5.3   2   4   1.1e-15   1.5e-13   52.3   0.1    67   195   143   276   106   278 0.89 -
SOLCI001037900       -            594 EOG093607PL          -            408   2.9e-48  166.6   5.3   3   4   5.9e-30     8e-28   99.3   0.2    68   294   250   486   246   494 0.93 -
SOLCI001037900       -            594 EOG093607PL          -            408   2.9e-48  166.6   5.3   4   4   2.3e-05    0.0032   18.2   0.0    67   136   494   567   491   589 0.86 -
SOLCI003343300       -            526 EOG093607PL          -            408     3e-48  166.5   2.7   1   6   5.4e-14   7.4e-12   46.7   0.1   166   297    37   176    25   181 0.87 -
SOLCI003343300       -            526 EOG093607PL          -            408     3e-48  166.5   2.7   2   6   2.9e-07     4e-05   24.5   0.1    68   136   182   254   179   254 0.92 -
SOLCI003343300       -            526 EOG093607PL          -            408     3e-48  166.5   2.7   3   6   2.9e-09     4e-07   31.1   0.0    67   132   251   320   250   322 0.88 -
SOLCI003343300       -            526 EOG093607PL          -            408     3e-48  166.5   2.7   4   6   4.2e-06   0.00058   20.7   0.0    67   128   321   386   318   392 0.86 -
SOLCI003343300       -            526 EOG093607PL          -            408     3e-48  166.5   2.7   5   6     3e-10   4.1e-08   34.4   0.0    67   136   391   464   385   464 0.88 -
SOLCI003343300       -            526 EOG093607PL          -            408     3e-48  166.5   2.7   6   6    0.0046      0.63   10.7   0.1    67    98   461   492   459   506 0.88 -
SOLCI002114100       -            727 EOG093607PL          -            408   8.1e-48  165.1   0.6   1   1   4.8e-49   6.5e-47  162.1   0.6   106   405   337   629   303   632 0.91 -
SOLCI004535900       -            814 EOG093607PL          -            408   7.7e-47  161.9   1.2   1   7   0.00019     0.026   15.2   0.0    46   118   148   230   108   237 0.70 -
SOLCI004535900       -            814 EOG093607PL          -            408   7.7e-47  161.9   1.2   2   7   4.7e-08   6.4e-06   27.1   0.0    65   133   243   315   237   330 0.81 -
SOLCI004535900       -            814 EOG093607PL          -            408   7.7e-47  161.9   1.2   3   7   1.2e-06   0.00016   22.5   0.1    69   142   282   359   278   364 0.88 -
SOLCI004535900       -            814 EOG093607PL          -            408   7.7e-47  161.9   1.2   4   7   5.1e-09     7e-07   30.3   0.0    67   200   350   487   346   490 0.94 -
SOLCI004535900       -            814 EOG093607PL          -            408   7.7e-47  161.9   1.2   5   7   5.1e-13     7e-11   43.5   0.0    69   166   492   593   488   596 0.86 -
SOLCI004535900       -            814 EOG093607PL          -            408   7.7e-47  161.9   1.2   6   7   4.1e-09   5.6e-07   30.6   0.0    66   145   594   680   579   685 0.85 -
SOLCI004535900       -            814 EOG093607PL          -            408   7.7e-47  161.9   1.2   7   7      0.27        37    4.9   0.0   202   243   714   758   692   807 0.78 -
SOLCI000725500       -            763 EOG093607PL          -            408   3.4e-46  159.8   6.6   1   8      0.35        48    4.5   0.0   251   292    23    64    10    76 0.86 -
SOLCI000725500       -            763 EOG093607PL          -            408   3.4e-46  159.8   6.6   2   8   3.5e-07   4.8e-05   24.2   0.1    71   139    79   151    69   160 0.87 -
SOLCI000725500       -            763 EOG093607PL          -            408   3.4e-46  159.8   6.6   3   8   1.5e-15     2e-13   51.8   0.3    67   256   110   310   107   319 0.88 -
SOLCI000725500       -            763 EOG093607PL          -            408   3.4e-46  159.8   6.6   4   8   0.00049     0.067   13.9   0.0    67   133   320   390   317   393 0.82 -
SOLCI000725500       -            763 EOG093607PL          -            408   3.4e-46  159.8   6.6   5   8   9.7e-07   0.00013   22.8   0.0    66   134   389   461   384   463 0.86 -
SOLCI000725500       -            763 EOG093607PL          -            408   3.4e-46  159.8   6.6   6   8   2.1e-07   2.9e-05   25.0   0.1    68   133   461   530   458   532 0.87 -
SOLCI000725500       -            763 EOG093607PL          -            408   3.4e-46  159.8   6.6   7   8   2.8e-06   0.00039   21.3   0.0    66   127   529   594   525   599 0.90 -
SOLCI000725500       -            763 EOG093607PL          -            408   3.4e-46  159.8   6.6   8   8    0.0071      0.97   10.1   0.0    67   122   601   660   595   703 0.79 -
SOLCI004587800       -            588 EOG093607PL          -            408   3.4e-46  159.8   7.7   1   6     8e-05     0.011   16.5   0.3    85   176    50   145    23   145 0.87 -
SOLCI004587800       -            588 EOG093607PL          -            408   3.4e-46  159.8   7.7   2   6     5e-12   6.8e-10   40.2   0.0    68   195   138   270   135   271 0.93 -
SOLCI004587800       -            588 EOG093607PL          -            408   3.4e-46  159.8   7.7   3   6   1.8e-09   2.5e-07   31.8   0.0    95   200   205   310   201   312 0.95 -
SOLCI004587800       -            588 EOG093607PL          -            408   3.4e-46  159.8   7.7   4   6   1.9e-16   2.6e-14   54.8   0.0    67   199   313   449   310   453 0.95 -
SOLCI004587800       -            588 EOG093607PL          -            408   3.4e-46  159.8   7.7   5   6   1.1e-09   1.6e-07   32.5   0.0    67   136   453   526   448   526 0.91 -
SOLCI004587800       -            588 EOG093607PL          -            408   3.4e-46  159.8   7.7   6   6     0.017       2.3    8.8   0.1    67    98   523   554   519   575 0.88 -
SOLCI004438800       -            786 EOG093607PL          -            408   1.8e-45  157.4   5.0   1   5   3.4e-10   4.7e-08   34.2   0.2    67   136   200   273   188   274 0.90 -
SOLCI004438800       -            786 EOG093607PL          -            408   1.8e-45  157.4   5.0   2   5   5.9e-07     8e-05   23.5   0.0    28   133   269   375   269   378 0.85 -
SOLCI004438800       -            786 EOG093607PL          -            408   1.8e-45  157.4   5.0   3   5   3.6e-08     5e-06   27.5   0.0    68   135   376   447   372   453 0.89 -
SOLCI004438800       -            786 EOG093607PL          -            408   1.8e-45  157.4   5.0   4   5     9e-22   1.2e-19   72.3   0.3    68   329   411   686   410   692 0.85 -
SOLCI004438800       -            786 EOG093607PL          -            408   1.8e-45  157.4   5.0   5   5   3.6e-06   0.00049   20.9   0.0    14   132   641   760   629   778 0.70 -
SOLCI004114400       -            466 EOG093607PL          -            408   1.8e-45  157.4   0.0   1   1   2.1e-47   2.9e-45  156.7   0.0   119   332   102   319    88   324 0.93 -
SOLCI004689400       -            966 EOG093607PL          -            408   6.3e-45  155.6   2.7   1   5   6.2e-09   8.6e-07   30.0   0.0   216   325   274   386   264   400 0.85 -
SOLCI004689400       -            966 EOG093607PL          -            408   6.3e-45  155.6   2.7   2   5   1.4e-06   0.00019   22.3   0.0    67   133   419   489   414   492 0.86 -
SOLCI004689400       -            966 EOG093607PL          -            408   6.3e-45  155.6   2.7   3   5   9.9e-09   1.4e-06   29.3   0.1    70   259   492   690   489   696 0.86 -
SOLCI004689400       -            966 EOG093607PL          -            408   6.3e-45  155.6   2.7   4   5   5.3e-14   7.2e-12   46.7   0.2    67   198   697   832   692   836 0.90 -
SOLCI004689400       -            966 EOG093607PL          -            408   6.3e-45  155.6   2.7   5   5     1e-06   0.00014   22.7   0.0    67   137   836   910   832   922 0.90 -
SOLCI005511700       -            678 EOG093607PL          -            408   9.3e-45  155.0  10.1   1   6   7.2e-16   9.8e-14   52.9   0.1    71   276   128   340   112   340 0.89 -
SOLCI005511700       -            678 EOG093607PL          -            408   9.3e-45  155.0  10.1   2   6   9.8e-09   1.3e-06   29.4   0.1    26   137   328   440   321   441 0.84 -
SOLCI005511700       -            678 EOG093607PL          -            408   9.3e-45  155.0  10.1   3   6     4e-09   5.5e-07   30.6   0.1    65   137   399   475   389   477 0.85 -
SOLCI005511700       -            678 EOG093607PL          -            408   9.3e-45  155.0  10.1   4   6   7.5e-11     1e-08   36.3   0.0    67   136   436   509   434   511 0.92 -
SOLCI005511700       -            678 EOG093607PL          -            408   9.3e-45  155.0  10.1   5   6   2.9e-08   3.9e-06   27.8   0.0    69   129   473   537   472   549 0.87 -
SOLCI005511700       -            678 EOG093607PL          -            408   9.3e-45  155.0  10.1   6   6     5e-06   0.00068   20.5   0.0    67   202   506   658   506   673 0.84 -
SOLCI002498400       -            654 EOG093607PL          -            408     1e-44  154.9   8.4   1   6    0.0038      0.52   11.0   0.0    66   133   205   276   200   281 0.88 -
SOLCI002498400       -            654 EOG093607PL          -            408     1e-44  154.9   8.4   2   6   1.4e-07     2e-05   25.5   0.0    71   135   280   348   276   350 0.90 -
SOLCI002498400       -            654 EOG093607PL          -            408     1e-44  154.9   8.4   3   6   1.5e-05     0.002   18.9   0.0    68   135   347   418   345   419 0.89 -
SOLCI002498400       -            654 EOG093607PL          -            408     1e-44  154.9   8.4   4   6     5e-06   0.00069   20.4   0.0    68   136   417   489   416   494 0.86 -
SOLCI002498400       -            654 EOG093607PL          -            408     1e-44  154.9   8.4   5   6   4.1e-11   5.6e-09   37.2   0.0    72   151   493   576   486   584 0.87 -
SOLCI002498400       -            654 EOG093607PL          -            408     1e-44  154.9   8.4   6   6   8.4e-10   1.1e-07   32.9   0.0    67   135   574   646   571   651 0.87 -
SOLCI001336900       -            834 EOG093607PL          -            408     1e-44  154.9   6.2   1   4     5e-09   6.9e-07   30.3   0.1   243   365   133   259   124   260 0.91 -
SOLCI001336900       -            834 EOG093607PL          -            408     1e-44  154.9   6.2   2   4     3e-29   4.2e-27   96.9   0.3    68   312   228   487   227   499 0.88 -
SOLCI001336900       -            834 EOG093607PL          -            408     1e-44  154.9   6.2   3   4   5.4e-08   7.3e-06   26.9   0.0    27   127   472   573   471   581 0.87 -
SOLCI001336900       -            834 EOG093607PL          -            408     1e-44  154.9   6.2   4   4   3.3e-06   0.00046   21.0   0.0    74   141   586   657   575   681 0.88 -
SOLCI002228800       -            752 EOG093607PL          -            408   1.2e-44  154.7   1.2   1   4   4.1e-07   5.6e-05   24.0   0.1    49   134   237   327   206   329 0.80 -
SOLCI002228800       -            752 EOG093607PL          -            408   1.2e-44  154.7   1.2   2   4   6.9e-17   9.4e-15   56.2   0.0    67   197   326   460   324   465 0.94 -
SOLCI002228800       -            752 EOG093607PL          -            408   1.2e-44  154.7   1.2   3   4     0.011       1.5    9.4   0.0    65    96   464   495   454   498 0.83 -
SOLCI002228800       -            752 EOG093607PL          -            408   1.2e-44  154.7   1.2   4   4     2e-18   2.8e-16   61.3   0.1    67   291   501   735   498   738 0.92 -
SOLCI002282700       -            848 EOG093607PL          -            408   5.9e-44  152.4   0.4   1   7     2e-05    0.0027   18.5   0.0   215   331   182   300   171   310 0.77 -
SOLCI002282700       -            848 EOG093607PL          -            408   5.9e-44  152.4   0.4   2   7     2e-07   2.7e-05   25.1   0.0    70   144   306   383   300   389 0.83 -
SOLCI002282700       -            848 EOG093607PL          -            408   5.9e-44  152.4   0.4   3   7      0.06       8.3    7.0   0.0    85   126   444   485   389   490 0.80 -
SOLCI002282700       -            848 EOG093607PL          -            408   5.9e-44  152.4   0.4   4   7   3.1e-06   0.00042   21.1   0.0    20   132   448   561   437   571 0.74 -
SOLCI002282700       -            848 EOG093607PL          -            408   5.9e-44  152.4   0.4   5   7   1.1e-05    0.0015   19.3   0.0    71   136   566   635   560   635 0.86 -
SOLCI002282700       -            848 EOG093607PL          -            408   5.9e-44  152.4   0.4   6   7   4.6e-10   6.3e-08   33.7   0.0    68   136   633   705   630   705 0.90 -
SOLCI002282700       -            848 EOG093607PL          -            408   5.9e-44  152.4   0.4   7   7   2.4e-08   3.3e-06   28.1   0.0    67   143   702   782   699   789 0.87 -
SOLCI005641500       -            381 EOG093607PL          -            408   6.9e-44  152.2   0.5   1   4   7.7e-06    0.0011   19.8   0.0    67   122    29    88     3    91 0.53 -
SOLCI005641500       -            381 EOG093607PL          -            408   6.9e-44  152.2   0.5   2   4   1.1e-07   1.6e-05   25.9   0.0    68   135   100   171    97   172 0.90 -
SOLCI005641500       -            381 EOG093607PL          -            408   6.9e-44  152.2   0.5   3   4   3.3e-10   4.6e-08   34.2   0.1    68   136   170   242   167   242 0.93 -
SOLCI005641500       -            381 EOG093607PL          -            408   6.9e-44  152.2   0.5   4   4   4.1e-24   5.6e-22   80.0   0.1    67   232   204   380   199   381 0.92 -
SOLCI004234600       -            611 EOG093607PL          -            408   2.3e-43  150.5   0.4   1   5   1.1e-11   1.5e-09   39.1   0.0    52   234   121   313    94   314 0.76 -
SOLCI004234600       -            611 EOG093607PL          -            408   2.3e-43  150.5   0.4   2   5     2e-09   2.7e-07   31.6   0.0    68   136   311   383   300   383 0.90 -
SOLCI004234600       -            611 EOG093607PL          -            408   2.3e-43  150.5   0.4   3   5   5.5e-11   7.5e-09   36.8   0.0    68   136   381   453   379   456 0.91 -
SOLCI004234600       -            611 EOG093607PL          -            408   2.3e-43  150.5   0.4   4   5   2.5e-07   3.4e-05   24.8   0.0    67   136   450   523   444   523 0.89 -
SOLCI004234600       -            611 EOG093607PL          -            408   2.3e-43  150.5   0.4   5   5   2.1e-06   0.00029   21.7   0.0    67   142   520   599   517   604 0.87 -
SOLCI000152500       -            717 EOG093607PL          -            408   4.2e-43  149.6   2.9   1   8   4.3e-07   5.9e-05   24.0   0.2   174   295   143   272   136   272 0.87 -
SOLCI000152500       -            717 EOG093607PL          -            408   4.2e-43  149.6   2.9   2   8   2.9e-07   3.9e-05   24.5   0.0    67   131   244   312   238   314 0.92 -
SOLCI000152500       -            717 EOG093607PL          -            408   4.2e-43  149.6   2.9   3   8    0.0096       1.3    9.6   0.0    69    95   316   342   313   347 0.92 -
SOLCI000152500       -            717 EOG093607PL          -            408   4.2e-43  149.6   2.9   4   8   9.6e-09   1.3e-06   29.4   0.0    66   129   348   415   342   422 0.86 -
SOLCI000152500       -            717 EOG093607PL          -            408   4.2e-43  149.6   2.9   5   8   6.1e-08   8.4e-06   26.7   0.0    68   136   385   457   381   461 0.90 -
SOLCI000152500       -            717 EOG093607PL          -            408   4.2e-43  149.6   2.9   6   8   2.7e-07   3.7e-05   24.6   0.0    67   134   419   490   414   493 0.87 -
SOLCI000152500       -            717 EOG093607PL          -            408   4.2e-43  149.6   2.9   7   8   1.3e-06   0.00018   22.4   0.0    67   133   454   524   454   527 0.89 -
SOLCI000152500       -            717 EOG093607PL          -            408   4.2e-43  149.6   2.9   8   8   2.5e-10   3.4e-08   34.6   0.0    67   163   524   626   521   643 0.86 -
SOLCI002498300       -            514 EOG093607PL          -            408   4.6e-43  149.5   0.7   1   4   3.2e-11   4.4e-09   37.5   0.0    63   201    14   154     4   157 0.88 -
SOLCI002498300       -            514 EOG093607PL          -            408   4.6e-43  149.5   0.7   2   4   8.7e-12   1.2e-09   39.4   0.1    70   199   159   292   154   296 0.89 -
SOLCI002498300       -            514 EOG093607PL          -            408   4.6e-43  149.5   0.7   3   4   2.2e-14     3e-12   48.0   0.0    68   201   297   434   291   434 0.92 -
SOLCI002498300       -            514 EOG093607PL          -            408   4.6e-43  149.5   0.7   4   4   9.8e-11   1.3e-08   36.0   0.0    66   136   400   474   393   487 0.87 -
SOLCI004716200       -            932 EOG093607PL          -            408     6e-43  149.1   5.3   1   3     2e-08   2.8e-06   28.3   0.0    58   228   282   463   277   465 0.75 -
SOLCI004716200       -            932 EOG093607PL          -            408     6e-43  149.1   5.3   2   3   6.9e-13   9.4e-11   43.1   0.7    71   230   435   605   429   607 0.91 -
SOLCI004716200       -            932 EOG093607PL          -            408     6e-43  149.1   5.3   3   3   1.1e-23   1.5e-21   78.6   0.1    68   282   607   832   603   849 0.90 -
SOLCI005303000       -            711 EOG093607PL          -            408     7e-43  148.9   6.1   1   4      0.35        48    4.5   0.0   134   198   211   272   204   277 0.77 -
SOLCI005303000       -            711 EOG093607PL          -            408     7e-43  148.9   6.1   2   4   8.7e-30   1.2e-27   98.7   0.3    68   295   278   515   274   517 0.89 -
SOLCI005303000       -            711 EOG093607PL          -            408     7e-43  148.9   6.1   3   4     3e-09   4.2e-07   31.0   0.0    66   134   521   593   517   599 0.87 -
SOLCI005303000       -            711 EOG093607PL          -            408     7e-43  148.9   6.1   4   4   1.7e-06   0.00024   22.0   0.1   200   325   558   687   556   695 0.85 -
SOLCI006090100       -            680 EOG093607PL          -            408   8.5e-43  148.6   2.7   1   6   1.1e-06   0.00015   22.6   0.0    94   236    41   194    34   195 0.80 -
SOLCI006090100       -            680 EOG093607PL          -            408   8.5e-43  148.6   2.7   2   6     1e-14   1.4e-12   49.1   0.1    67   225   189   360   189   378 0.80 -
SOLCI006090100       -            680 EOG093607PL          -            408   8.5e-43  148.6   2.7   3   6       1.2   1.6e+02    2.8   0.0    67   137   369   443   357   443 0.76 -
SOLCI006090100       -            680 EOG093607PL          -            408   8.5e-43  148.6   2.7   4   6   1.1e-11   1.5e-09   39.1   0.1    66   136   438   514   416   514 0.84 -
SOLCI006090100       -            680 EOG093607PL          -            408   8.5e-43  148.6   2.7   5   6   3.9e-07   5.3e-05   24.1   0.1    67   126   511   574   508   584 0.82 -
SOLCI006090100       -            680 EOG093607PL          -            408   8.5e-43  148.6   2.7   6   6   1.3e-05    0.0018   19.1   0.0    65   136   579   654   575   659 0.90 -
SOLCI007117300       -            561 EOG093607PL          -            408   9.5e-43  148.4   0.8   1   5   2.1e-05    0.0028   18.4   0.0    48   134   108   197    98   199 0.83 -
SOLCI007117300       -            561 EOG093607PL          -            408   9.5e-43  148.4   0.8   2   5   1.6e-10   2.1e-08   35.3   0.0    59   135   187   268   182   270 0.86 -
SOLCI007117300       -            561 EOG093607PL          -            408   9.5e-43  148.4   0.8   3   5    0.0012      0.17   12.6   0.0    69   100   268   299   265   300 0.78 -
SOLCI007117300       -            561 EOG093607PL          -            408   9.5e-43  148.4   0.8   4   5   2.5e-09   3.4e-07   31.3   0.0    66   135   300   373   298   374 0.91 -
SOLCI007117300       -            561 EOG093607PL          -            408   9.5e-43  148.4   0.8   5   5   3.2e-14   4.4e-12   47.4   0.2   201   372   373   548   371   559 0.87 -
SOLCI003344400       -            690 EOG093607PL          -            408   2.6e-42  147.0   0.3   1   2   1.3e-21   1.7e-19   71.8   0.2    45   295   170   432   135   435 0.86 -
SOLCI003344400       -            690 EOG093607PL          -            408   2.6e-42  147.0   0.3   2   2   6.9e-09   9.4e-07   29.9   0.0    66   133   473   544   458   547 0.88 -
SOLCI004840200       -            511 EOG093607PL          -            408   3.8e-42  146.4   2.6   1   4   9.3e-06    0.0013   19.6   0.0    66   129     7    74     2    97 0.84 -
SOLCI004840200       -            511 EOG093607PL          -            408   3.8e-42  146.4   2.6   2   4   2.7e-18   3.7e-16   60.8   0.1    59   246   104   303    78   312 0.83 -
SOLCI004840200       -            511 EOG093607PL          -            408   3.8e-42  146.4   2.6   3   4   7.7e-11   1.1e-08   36.3   0.1    60   164   313   424   308   426 0.89 -
SOLCI004840200       -            511 EOG093607PL          -            408   3.8e-42  146.4   2.6   4   4   1.6e-11   2.3e-09   38.5   0.0    68   176   394   506   380   509 0.87 -
SOLCI002498500       -            605 EOG093607PL          -            408   7.4e-42  145.5   7.5   1   5     1e-06   0.00014   22.7   1.3   215   323   156   267   146   268 0.90 -
SOLCI002498500       -            605 EOG093607PL          -            408   7.4e-42  145.5   7.5   2   5   1.5e-15     2e-13   51.8   0.0    67   200   242   379   238   382 0.95 -
SOLCI002498500       -            605 EOG093607PL          -            408   7.4e-42  145.5   7.5   3   5   2.5e-10   3.5e-08   34.6   0.1    69   196   384   515   379   519 0.90 -
SOLCI002498500       -            605 EOG093607PL          -            408   7.4e-42  145.5   7.5   4   5     1e-08   1.4e-06   29.3   0.0    67   135   487   559   469   559 0.88 -
SOLCI002498500       -            605 EOG093607PL          -            408   7.4e-42  145.5   7.5   5   5   1.6e-11   2.3e-09   38.5   0.0    69   139   524   598   520   604 0.88 -
SOLCI002894100       -            860 EOG093607PL          -            408   8.9e-42  145.2   2.5   1   4   1.4e-11   1.9e-09   38.7   0.0    67   148   135   220   120   226 0.88 -
SOLCI002894100       -            860 EOG093607PL          -            408   8.9e-42  145.2   2.5   2   4   3.3e-09   4.5e-07   30.9   0.0   218   294   228   303   223   308 0.93 -
SOLCI002894100       -            860 EOG093607PL          -            408   8.9e-42  145.2   2.5   3   4   1.8e-06   0.00025   21.9   0.0    68   136   312   384   301   397 0.86 -
SOLCI002894100       -            860 EOG093607PL          -            408   8.9e-42  145.2   2.5   4   4   4.2e-06   0.00057   20.7   0.1   215   294   400   478   384   487 0.87 -
SOLCI001873300       -            909 EOG093607PL          -            408     2e-41  144.1   8.6   1   6   1.7e-09   2.3e-07   31.9   0.0   104   260   211   374   145   379 0.87 -
SOLCI001873300       -            909 EOG093607PL          -            408     2e-41  144.1   8.6   2   6   2.2e-10   3.1e-08   34.8   0.0    67   195   380   512   377   514 0.94 -
SOLCI001873300       -            909 EOG093607PL          -            408     2e-41  144.1   8.6   3   6   0.00017     0.023   15.4   0.0   214   294   468   547   453   559 0.87 -
SOLCI001873300       -            909 EOG093607PL          -            408     2e-41  144.1   8.6   4   6   7.2e-09   9.8e-07   29.8   0.1    57   133   544   625   520   627 0.77 -
SOLCI001873300       -            909 EOG093607PL          -            408     2e-41  144.1   8.6   5   6   1.8e-09   2.4e-07   31.8   0.0    67   135   625   697   621   698 0.90 -
SOLCI001873300       -            909 EOG093607PL          -            408     2e-41  144.1   8.6   6   6   0.00012     0.017   15.9   0.9    69   158   697   789   695   815 0.80 -
SOLCI002768000       -            618 EOG093607PL          -            408   2.5e-41  143.7   0.6   1   5   4.5e-11   6.2e-09   37.1   0.1   103   235   144   283   106   284 0.74 -
SOLCI002768000       -            618 EOG093607PL          -            408   2.5e-41  143.7   0.6   2   5   1.2e-11   1.6e-09   39.0   0.0    67   201   244   382   239   385 0.89 -
SOLCI002768000       -            618 EOG093607PL          -            408   2.5e-41  143.7   0.6   3   5   5.7e-07   7.8e-05   23.6   0.0    68   135   385   456   381   458 0.89 -
SOLCI002768000       -            618 EOG093607PL          -            408   2.5e-41  143.7   0.6   4   5   5.5e-09   7.5e-07   30.2   0.1    69   135   456   526   454   527 0.91 -
SOLCI002768000       -            618 EOG093607PL          -            408   2.5e-41  143.7   0.6   5   5   8.2e-10   1.1e-07   32.9   0.0    68   147   525   608   524   613 0.89 -
SOLCI006155700       -            798 EOG093607PL          -            408     3e-40  140.2   0.1   1   7   1.9e-05    0.0026   18.5   0.0    68   134   128   198   102   200 0.84 -
SOLCI006155700       -            798 EOG093607PL          -            408     3e-40  140.2   0.1   2   7     3e-07   4.2e-05   24.5   0.0    67   130   197   264   195   267 0.92 -
SOLCI006155700       -            798 EOG093607PL          -            408     3e-40  140.2   0.1   3   7   4.7e-15   6.4e-13   50.2   0.0    68   222   268   433   265   439 0.88 -
SOLCI006155700       -            798 EOG093607PL          -            408     3e-40  140.2   0.1   4   7     0.061       8.3    7.0   0.0    68   103   408   443   403   466 0.86 -
SOLCI006155700       -            798 EOG093607PL          -            408     3e-40  140.2   0.1   5   7   2.3e-05    0.0032   18.3   0.0    68   128   466   530   445   533 0.87 -
SOLCI006155700       -            798 EOG093607PL          -            408     3e-40  140.2   0.1   6   7     3e-05    0.0041   17.9   0.0    66   137   534   609   529   620 0.84 -
SOLCI006155700       -            798 EOG093607PL          -            408     3e-40  140.2   0.1   7   7         1   1.4e+02    3.0   0.0    67    93   605   631   602   665 0.80 -
SOLCI003978800       -            716 EOG093607PL          -            408   5.4e-40  139.4   6.0   1   5   2.1e-07   2.9e-05   25.0   2.3    64   169   188   297   159   300 0.72 -
SOLCI003978800       -            716 EOG093607PL          -            408   5.4e-40  139.4   6.0   2   5   2.2e-14   3.1e-12   47.9   0.0    66   198   295   432   285   434 0.86 -
SOLCI003978800       -            716 EOG093607PL          -            408   5.4e-40  139.4   6.0   3   5   1.2e-09   1.6e-07   32.4   0.0    67   143   437   517   430   525 0.85 -
SOLCI003978800       -            716 EOG093607PL          -            408   5.4e-40  139.4   6.0   4   5     5e-07   6.8e-05   23.7   0.0    70   141   545   620   539   636 0.87 -
SOLCI003978800       -            716 EOG093607PL          -            408   5.4e-40  139.4   6.0   5   5      0.25        35    4.9   0.0   102   147   644   693   623   709 0.72 -
SOLCI004587600       -            470 EOG093607PL          -            408   6.6e-40  139.1   1.0   1   6      0.19        26    5.4   0.0    86   143    30    91    22   113 0.81 -
SOLCI004587600       -            470 EOG093607PL          -            408   6.6e-40  139.1   1.0   2   6   5.5e-06   0.00075   20.3   0.0    68   134   117   188   101   190 0.88 -
SOLCI004587600       -            470 EOG093607PL          -            408   6.6e-40  139.1   1.0   3   6   7.8e-08   1.1e-05   26.4   0.1    70   136   190   259   187   260 0.85 -
SOLCI004587600       -            470 EOG093607PL          -            408   6.6e-40  139.1   1.0   4   6     1e-07   1.4e-05   26.0   0.0    68   136   257   329   256   329 0.88 -
SOLCI004587600       -            470 EOG093607PL          -            408   6.6e-40  139.1   1.0   5   6   5.6e-10   7.6e-08   33.5   0.0    67   126   326   385   324   392 0.94 -
SOLCI004587600       -            470 EOG093607PL          -            408   6.6e-40  139.1   1.0   6   6     1e-07   1.4e-05   26.1   0.0    70   135   390   459   384   467 0.87 -
SOLCI004169300       -            609 EOG093607PL          -            408   7.8e-40  138.8   4.0   1   3    0.0063      0.86   10.2   0.0    66   130    43   111    28   115 0.70 -
SOLCI004169300       -            609 EOG093607PL          -            408   7.8e-40  138.8   4.0   2   3   9.6e-15   1.3e-12   49.2   0.4    71   235   118   293   114   293 0.91 -
SOLCI004169300       -            609 EOG093607PL          -            408   7.8e-40  138.8   4.0   3   3   6.2e-24   8.5e-22   79.4   0.0    67   286   289   519   287   539 0.90 -
SOLCI004945500       -            663 EOG093607PL          -            408   8.7e-40  138.7   5.5   1   4    0.0012      0.16   12.6   0.0    84   236    58   222    48   222 0.78 -
SOLCI004945500       -            663 EOG093607PL          -            408   8.7e-40  138.7   5.5   2   4   0.00012     0.016   15.9   0.0    65   119   180   238   171   243 0.83 -
SOLCI004945500       -            663 EOG093607PL          -            408   8.7e-40  138.7   5.5   3   4   1.5e-22     2e-20   74.9   0.6    68   296   218   451   215   453 0.93 -
SOLCI004945500       -            663 EOG093607PL          -            408   8.7e-40  138.7   5.5   4   4   1.1e-06   0.00015   22.6   0.0    68   134   563   633   562   643 0.89 -
SOLCI005620200       -            417 EOG093607PL          -            408   1.4e-39  138.0   3.2   1   2   3.9e-16   5.3e-14   53.7   0.2    74   192   126   251    87   251 0.87 -
SOLCI005620200       -            417 EOG093607PL          -            408   1.4e-39  138.0   3.2   2   2   1.4e-27   1.9e-25   91.4   0.3    81   245   241   410   234   415 0.91 -
SOLCI004441000       -            833 EOG093607PL          -            408   1.7e-39  137.7   1.2   1   7   5.9e-06   0.00081   20.2   0.0   222   294   225   296   213   300 0.85 -
SOLCI004441000       -            833 EOG093607PL          -            408   1.7e-39  137.7   1.2   2   7   3.5e-07   4.8e-05   24.3   0.1   221   316   294   391   293   406 0.81 -
SOLCI004441000       -            833 EOG093607PL          -            408   1.7e-39  137.7   1.2   3   7   7.7e-10   1.1e-07   33.0   0.0    65   143   408   490   372   498 0.81 -
SOLCI004441000       -            833 EOG093607PL          -            408   1.7e-39  137.7   1.2   4   7   2.5e-05    0.0034   18.2   0.0    68   121   481   538   479   544 0.81 -
SOLCI004441000       -            833 EOG093607PL          -            408   1.7e-39  137.7   1.2   5   7     0.039       5.4    7.6   0.0    67   125   550   612   544   620 0.81 -
SOLCI004441000       -            833 EOG093607PL          -            408   1.7e-39  137.7   1.2   6   7   1.3e-10   1.8e-08   35.5   0.0    67   142   620   699   609   703 0.91 -
SOLCI004441000       -            833 EOG093607PL          -            408   1.7e-39  137.7   1.2   7   7     0.035       4.8    7.8   0.0    68   195   691   820   688   825 0.84 -
SOLCI004643200       -            761 EOG093607PL          -            408   2.7e-39  137.0   7.9   1   4      0.06       8.3    7.0   0.0    26    98   150   218   139   222 0.76 -
SOLCI004643200       -            761 EOG093607PL          -            408   2.7e-39  137.0   7.9   2   4    0.0008      0.11   13.2   0.1    60   137   258   339   219   349 0.71 -
SOLCI004643200       -            761 EOG093607PL          -            408   2.7e-39  137.0   7.9   3   4   6.9e-06   0.00095   20.0   0.0    68   130   336   407   335   410 0.86 -
SOLCI004643200       -            761 EOG093607PL          -            408   2.7e-39  137.0   7.9   4   4   3.8e-23   5.2e-21   76.8   0.7    61   294   405   648   403   649 0.91 -
SOLCI005040000       -            636 EOG093607PL          -            408   4.4e-39  136.4   0.1   1   1   4.8e-41   6.5e-39  135.8   0.1   130   332   289   494   267   501 0.92 -
SOLCI005896200       -            700 EOG093607PL          -            408   6.8e-38  132.4   0.1   1   4   1.2e-18   1.6e-16   62.0   0.0    37   332   129   433   123   438 0.81 -
SOLCI005896200       -            700 EOG093607PL          -            408   6.8e-38  132.4   0.1   2   4   8.6e-08   1.2e-05   26.3   0.0    71   141   439   513   434   523 0.88 -
SOLCI005896200       -            700 EOG093607PL          -            408   6.8e-38  132.4   0.1   3   4   1.7e-10   2.3e-08   35.2   0.0    67   195   540   672   527   672 0.89 -
SOLCI005896200       -            700 EOG093607PL          -            408   6.8e-38  132.4   0.1   4   4     0.018       2.4    8.8   0.0    84   134   627   681   615   691 0.73 -
SOLCI006109700       -            605 EOG093607PL          -            408   1.1e-37  131.7   5.4   1   7    0.0014      0.19   12.4   0.1    62   148   147   236   118   238 0.79 -
SOLCI006109700       -            605 EOG093607PL          -            408   1.1e-37  131.7   5.4   2   7   1.3e-05    0.0018   19.0   0.0    69   132   223   293   217   294 0.76 -
SOLCI006109700       -            605 EOG093607PL          -            408   1.1e-37  131.7   5.4   3   7   4.3e-09   5.8e-07   30.6   0.0    67   136   256   332   253   333 0.82 -
SOLCI006109700       -            605 EOG093607PL          -            408   1.1e-37  131.7   5.4   4   7   1.3e-09   1.8e-07   32.2   0.0    67   133   294   364   279   367 0.90 -
SOLCI006109700       -            605 EOG093607PL          -            408   1.1e-37  131.7   5.4   5   7     2e-14   2.7e-12   48.1   0.0    68   201   330   467   329   469 0.95 -
SOLCI006109700       -            605 EOG093607PL          -            408   1.1e-37  131.7   5.4   6   7     0.031       4.2    8.0   0.0    68   100   470   502   467   504 0.92 -
SOLCI006109700       -            605 EOG093607PL          -            408   1.1e-37  131.7   5.4   7   7   2.4e-07   3.3e-05   24.8   0.0    66   136   503   577   499   582 0.90 -
SOLCI005606200       -            794 EOG093607PL          -            408   2.6e-37  130.5   0.2   1   3     0.023       3.1    8.4   0.0    28   131   160   268   152   272 0.74 -
SOLCI005606200       -            794 EOG093607PL          -            408   2.6e-37  130.5   0.2   2   3   1.5e-20   2.1e-18   68.2   0.0    68   294   236   472   214   473 0.90 -
SOLCI005606200       -            794 EOG093607PL          -            408   2.6e-37  130.5   0.2   3   3   8.4e-21   1.2e-18   69.1   0.1    69   361   272   574   267   585 0.86 -
SOLCI000672200       -            552 EOG093607PL          -            408     9e-37  128.7   0.3   1   5     0.013       1.8    9.2   0.0   102   194   109   205   104   213 0.79 -
SOLCI000672200       -            552 EOG093607PL          -            408     9e-37  128.7   0.3   2   5    0.0012      0.16   12.6   0.0    68    95   217   244   210   248 0.92 -
SOLCI000672200       -            552 EOG093607PL          -            408     9e-37  128.7   0.3   3   5   1.2e-11   1.6e-09   39.0   0.0    67   148   251   337   248   339 0.87 -
SOLCI000672200       -            552 EOG093607PL          -            408     9e-37  128.7   0.3   4   5   3.2e-11   4.4e-09   37.5   0.0   200   295   323   420   321   427 0.87 -
SOLCI000672200       -            552 EOG093607PL          -            408     9e-37  128.7   0.3   5   5   6.3e-09   8.6e-07   30.0   0.0    69   145   430   509   421   538 0.81 -
SOLCI006449600       -            852 EOG093607PL          -            408     1e-36  128.6   4.1   1   6   6.2e-14   8.5e-12   46.5   0.5    68   353    10   308     6   321 0.85 -
SOLCI006449600       -            852 EOG093607PL          -            408     1e-36  128.6   4.1   2   6   5.2e-05    0.0071   17.1   0.0    70   200   392   524   380   542 0.78 -
SOLCI006449600       -            852 EOG093607PL          -            408     1e-36  128.6   4.1   3   6   1.9e-08   2.6e-06   28.4   0.1    70   197   494   625   493   632 0.90 -
SOLCI006449600       -            852 EOG093607PL          -            408     1e-36  128.6   4.1   4   6   1.2e-07   1.6e-05   25.8   0.0    68   137   597   670   593   678 0.85 -
SOLCI006449600       -            852 EOG093607PL          -            408     1e-36  128.6   4.1   5   6   3.5e-07   4.8e-05   24.2   0.0    70   149   634   717   631   722 0.91 -
SOLCI006449600       -            852 EOG093607PL          -            408     1e-36  128.6   4.1   6   6   0.00016     0.022   15.5   0.0   219   315   724   821   716   837 0.63 -
SOLCI000806300       -            588 EOG093607PL          -            408   1.4e-36  128.1   3.7   1   6   9.1e-06    0.0012   19.6   0.0   200   297   129   226   112   228 0.83 -
SOLCI000806300       -            588 EOG093607PL          -            408   1.4e-36  128.1   3.7   2   6   4.7e-06   0.00064   20.5   0.0    57   136   185   269   184   269 0.87 -
SOLCI000806300       -            588 EOG093607PL          -            408   1.4e-36  128.1   3.7   3   6   6.4e-10   8.8e-08   33.3   0.0    68   148   267   349   266   354 0.91 -
SOLCI000806300       -            588 EOG093607PL          -            408   1.4e-36  128.1   3.7   4   6   1.4e-07     2e-05   25.5   0.0    66   136   298   372   294   373 0.91 -
SOLCI000806300       -            588 EOG093607PL          -            408   1.4e-36  128.1   3.7   5   6   6.6e-09   9.1e-07   29.9   0.0    68   144   335   415   331   452 0.87 -
SOLCI000806300       -            588 EOG093607PL          -            408   1.4e-36  128.1   3.7   6   6   2.9e-10     4e-08   34.4   0.0    67   201   369   507   356   519 0.87 -
SOLCI007296100       -            819 EOG093607PL          -            408   2.8e-36  127.1   2.3   1   7       3.8   5.3e+02    1.1   0.0    67    93   142   168   111   228 0.64 -
SOLCI007296100       -            819 EOG093607PL          -            408   2.8e-36  127.1   2.3   2   7       1.2   1.6e+02    2.7   0.0    61   126   214   284   172   294 0.66 -
SOLCI007296100       -            819 EOG093607PL          -            408   2.8e-36  127.1   2.3   3   7   7.5e-08     1e-05   26.4   0.0    69   135   295   366   291   368 0.92 -
SOLCI007296100       -            819 EOG093607PL          -            408   2.8e-36  127.1   2.3   4   7     1e-05    0.0014   19.5   0.0    69   126   366   428   365   439 0.86 -
SOLCI007296100       -            819 EOG093607PL          -            408   2.8e-36  127.1   2.3   5   7   1.4e-05    0.0019   19.0   0.0   271   329   440   501   437   504 0.86 -
SOLCI007296100       -            819 EOG093607PL          -            408   2.8e-36  127.1   2.3   6   7   8.9e-05     0.012   16.3   0.1    71   127   615   675   601   684 0.81 -
SOLCI007296100       -            819 EOG093607PL          -            408   2.8e-36  127.1   2.3   7   7   9.2e-11   1.3e-08   36.0   0.0    67   167   681   785   674   798 0.89 -
SOLCI006204600       -            575 EOG093607PL          -            408   4.4e-36  126.5   0.1   1   5   6.6e-07   9.1e-05   23.3   0.0    73   154    97   181    76   185 0.83 -
SOLCI006204600       -            575 EOG093607PL          -            408   4.4e-36  126.5   0.1   2   5   4.2e-06   0.00058   20.7   0.0    68   135   161   233   159   234 0.90 -
SOLCI006204600       -            575 EOG093607PL          -            408   4.4e-36  126.5   0.1   3   5   7.7e-10     1e-07   33.0   0.0    69   195   233   364   231   365 0.92 -
SOLCI006204600       -            575 EOG093607PL          -            408   4.4e-36  126.5   0.1   4   5   1.3e-08   1.8e-06   28.9   0.0    68   136   373   445   370   445 0.94 -
SOLCI006204600       -            575 EOG093607PL          -            408   4.4e-36  126.5   0.1   5   5     6e-07   8.2e-05   23.5   0.0    68   143   443   522   442   567 0.79 -
SOLCI006142500       -            460 EOG093607PL          -            408   9.6e-35  122.1   0.8   1   4   4.7e-17   6.4e-15   56.8   0.0    67   288    44   275    37   283 0.90 -
SOLCI006142500       -            460 EOG093607PL          -            408   9.6e-35  122.1   0.8   2   4   7.3e-12   9.9e-10   39.7   0.0    69   200   186   321   182   325 0.94 -
SOLCI006142500       -            460 EOG093607PL          -            408   9.6e-35  122.1   0.8   3   4   8.8e-07   0.00012   22.9   0.0    67   137   289   363   285   363 0.89 -
SOLCI006142500       -            460 EOG093607PL          -            408   9.6e-35  122.1   0.8   4   4   2.7e-06   0.00037   21.3   0.0    66   118   358   410   349   424 0.87 -
SOLCI006405400       -            576 EOG093607PL          -            408   7.1e-34  119.2   0.3   1   4     8e-11   1.1e-08   36.2   0.0   175   293   196   320   192   328 0.87 -
SOLCI006405400       -            576 EOG093607PL          -            408   7.1e-34  119.2   0.3   2   4   6.7e-13   9.2e-11   43.1   0.0    67   197   224   358   221   361 0.93 -
SOLCI006405400       -            576 EOG093607PL          -            408   7.1e-34  119.2   0.3   3   4   9.8e-08   1.3e-05   26.1   0.0    59   148   355   449   348   466 0.52 -
SOLCI006405400       -            576 EOG093607PL          -            408   7.1e-34  119.2   0.3   4   4   8.6e-10   1.2e-07   32.8   0.0    67   146   469   552   457   571 0.90 -
SOLCI004191200       -            937 EOG093607PL          -            408   1.8e-33  117.9  11.3   1   6     0.055       7.6    7.1   0.0   250   297   189   236   183   241 0.93 -
SOLCI004191200       -            937 EOG093607PL          -            408   1.8e-33  117.9  11.3   2   6   1.1e-06   0.00015   22.6   0.3   235   364   246   377   236   381 0.81 -
SOLCI004191200       -            937 EOG093607PL          -            408   1.8e-33  117.9  11.3   3   6   1.4e-05    0.0019   19.0   0.0    67   141   381   459   378   465 0.89 -
SOLCI004191200       -            937 EOG093607PL          -            408   1.8e-33  117.9  11.3   4   6     0.004      0.55   10.9   0.0    97   184   519   605   511   618 0.81 -
SOLCI004191200       -            937 EOG093607PL          -            408   1.8e-33  117.9  11.3   5   6   2.9e-14     4e-12   47.6   1.2    74   364   562   865   556   867 0.79 -
SOLCI004191200       -            937 EOG093607PL          -            408   1.8e-33  117.9  11.3   6   6   1.7e-05    0.0023   18.7   0.0    69   125   872   932   869   936 0.84 -
SOLCI002323100       -            664 EOG093607PL          -            408   1.9e-33  117.8   9.3   1   5    0.0032      0.43   11.2   0.0   158   292    38   186    27   193 0.67 -
SOLCI002323100       -            664 EOG093607PL          -            408   1.9e-33  117.8   9.3   2   5   6.5e-08     9e-06   26.7   0.0    66   133   195   266   180   269 0.89 -
SOLCI002323100       -            664 EOG093607PL          -            408   1.9e-33  117.8   9.3   3   5   1.5e-10     2e-08   35.4   0.1    69   201   268   404   266   406 0.92 -
SOLCI002323100       -            664 EOG093607PL          -            408   1.9e-33  117.8   9.3   4   5   0.00059     0.081   13.6   0.1    67   141   406   484   404   493 0.80 -
SOLCI002323100       -            664 EOG093607PL          -            408   1.9e-33  117.8   9.3   5   5   3.1e-10   4.2e-08   34.3   0.5    69   211   478   637   476   655 0.80 -
SOLCI003834200       -            149 EOG093607PL          -            408   3.1e-33  117.1   0.3   1   2   7.4e-31     1e-28  102.2   0.3   141   248     1   111     1   113 0.98 -
SOLCI003834200       -            149 EOG093607PL          -            408   3.1e-33  117.1   0.3   2   2    0.0003      0.04   14.6   0.0   326   362   111   147   110   149 0.94 -
SOLCI006697300       -            543 EOG093607PL          -            408   3.7e-33  116.8  11.5   1   2   2.5e-23   3.4e-21   77.4   2.1    70   362   159   464   114   468 0.85 -
SOLCI006697300       -            543 EOG093607PL          -            408   3.7e-33  116.8  11.5   2   2   7.1e-16   9.8e-14   52.9   2.2    67   295   295   534   295   538 0.91 -
SOLCI007044800       -           1137 EOG093607PL          -            408   4.2e-33  116.7   3.2   1   2   2.1e-14   2.9e-12   48.0   0.1    11   151   495   636   486   641 0.83 -
SOLCI007044800       -           1137 EOG093607PL          -            408   4.2e-33  116.7   3.2   2   2   1.1e-23   1.5e-21   78.6   0.4    67   327   583   858   581   888 0.86 -
SOLCI003908300       -            617 EOG093607PL          -            408   2.3e-32  114.2   5.7   1   5       2.7   3.7e+02    1.6   0.0    83   154    69   144     9   160 0.66 -
SOLCI003908300       -            617 EOG093607PL          -            408   2.3e-32  114.2   5.7   2   5   1.6e-12   2.1e-10   41.9   2.5    66   233   157   336   143   336 0.87 -
SOLCI003908300       -            617 EOG093607PL          -            408   2.3e-32  114.2   5.7   3   5   2.7e-10   3.7e-08   34.5   0.0    67   150   334   421   330   424 0.91 -
SOLCI003908300       -            617 EOG093607PL          -            408   2.3e-32  114.2   5.7   4   5   1.1e-05    0.0015   19.4   0.0    68   126   405   467   404   479 0.86 -
SOLCI003908300       -            617 EOG093607PL          -            408   2.3e-32  114.2   5.7   5   5   3.3e-06   0.00046   21.0   0.0    67   139   509   585   495   595 0.86 -
SOLCI002010100       -           1097 EOG093607PL          -            408   2.4e-32  114.2   2.8   1   7   2.7e-07   3.8e-05   24.6   0.0   138   260   224   352   182   357 0.84 -
SOLCI002010100       -           1097 EOG093607PL          -            408   2.4e-32  114.2   2.8   2   7      0.38        52    4.4   0.0    70   127   396   457   362   475 0.69 -
SOLCI002010100       -           1097 EOG093607PL          -            408   2.4e-32  114.2   2.8   3   7   6.5e-05    0.0088   16.8   0.0    70   142   465   541   455   544 0.87 -
SOLCI002010100       -           1097 EOG093607PL          -            408   2.4e-32  114.2   2.8   4   7   0.00032     0.044   14.5   0.0    67   145   743   826   720   829 0.82 -
SOLCI002010100       -           1097 EOG093607PL          -            408   2.4e-32  114.2   2.8   5   7   3.9e-05    0.0054   17.5   0.0    68   149   779   866   759   872 0.72 -
SOLCI002010100       -           1097 EOG093607PL          -            408   2.4e-32  114.2   2.8   6   7   1.8e-05    0.0025   18.6   0.0    57   136   909   992   890   992 0.86 -
SOLCI002010100       -           1097 EOG093607PL          -            408   2.4e-32  114.2   2.8   7   7   1.2e-07   1.7e-05   25.7   0.0    68   137   990  1063   987  1084 0.89 -
SOLCI000411300       -            588 EOG093607PL          -            408   4.2e-32  113.4   1.0   1   3     7e-07   9.6e-05   23.3   0.0   199   299    70   172    42   177 0.63 -
SOLCI000411300       -            588 EOG093607PL          -            408   4.2e-32  113.4   1.0   2   3   1.4e-23   1.9e-21   78.3   0.4    69   332   142   419   138   424 0.86 -
SOLCI000411300       -            588 EOG093607PL          -            408   4.2e-32  113.4   1.0   3   3     2e-07   2.7e-05   25.1   0.0    89   184   338   437   336   478 0.85 -
SOLCI000943300       -            731 EOG093607PL          -            408   4.4e-32  113.3   1.6   1   4       2.2   3.1e+02    1.8   0.0   249   297   101   149    92   152 0.83 -
SOLCI000943300       -            731 EOG093607PL          -            408   4.4e-32  113.3   1.6   2   4   5.3e-05    0.0073   17.1   0.1    71   133   158   224   152   228 0.84 -
SOLCI000943300       -            731 EOG093607PL          -            408   4.4e-32  113.3   1.6   3   4   1.1e-12   1.5e-10   42.3   0.0    67   137   259   333   256   337 0.90 -
SOLCI000943300       -            731 EOG093607PL          -            408   4.4e-32  113.3   1.6   4   4     5e-14   6.9e-12   46.8   0.0    26   368   326   685   322   691 0.83 -
SOLCI002658000       -            667 EOG093607PL          -            408   7.3e-32  112.6   3.6   1   4   1.3e-08   1.7e-06   29.0   0.0    64   140   145   225   118   234 0.85 -
SOLCI002658000       -            667 EOG093607PL          -            408   7.3e-32  112.6   3.6   2   4     7e-10   9.6e-08   33.1   0.1    85   228   236   390   222   394 0.84 -
SOLCI002658000       -            667 EOG093607PL          -            408   7.3e-32  112.6   3.6   3   4   2.3e-06   0.00031   21.6   0.0    66   135   392   465   390   466 0.92 -
SOLCI002658000       -            667 EOG093607PL          -            408   7.3e-32  112.6   3.6   4   4   0.00013     0.018   15.8   0.0    68   124   464   520   463   525 0.95 -
SOLCI003331200       -            579 EOG093607PL          -            408   1.1e-31  111.9   0.6   1   4   1.8e-05    0.0025   18.6   0.0   111   201   136   226   128   227 0.90 -
SOLCI003331200       -            579 EOG093607PL          -            408   1.1e-31  111.9   0.6   2   4   2.8e-13   3.9e-11   44.3   0.0    66   212   227   384   223   385 0.86 -
SOLCI003331200       -            579 EOG093607PL          -            408   1.1e-31  111.9   0.6   3   4   2.9e-05     0.004   17.9   0.0    67   128   336   401   327   409 0.83 -
SOLCI003331200       -            579 EOG093607PL          -            408   1.1e-31  111.9   0.6   4   4   5.1e-12     7e-10   40.2   0.0    69   196   408   539   395   546 0.92 -
SOLCI000358700       -            460 EOG093607PL          -            408   1.4e-31  111.6   0.3   1   3   1.7e-19   2.3e-17   64.8   0.1    67   288    44   275    34   284 0.91 -
SOLCI000358700       -            460 EOG093607PL          -            408   1.4e-31  111.6   0.3   2   3   5.9e-05    0.0081   16.9   0.0    68   133   290   359   286   361 0.88 -
SOLCI000358700       -            460 EOG093607PL          -            408   1.4e-31  111.6   0.3   3   3   8.7e-07   0.00012   22.9   0.0    66   121   358   413   356   440 0.85 -
SOLCI004372400       -            657 EOG093607PL          -            408   4.8e-31  109.9   0.9   1   4   8.4e-09   1.1e-06   29.6   0.0    67   166   240   343   226   362 0.85 -
SOLCI004372400       -            657 EOG093607PL          -            408   4.8e-31  109.9   0.9   2   4   0.00024     0.033   14.9   0.1    97   260   309   476   308   478 0.69 -
SOLCI004372400       -            657 EOG093607PL          -            408   4.8e-31  109.9   0.9   3   4   1.9e-19   2.6e-17   64.7   0.0    68   290   378   610   370   613 0.89 -
SOLCI004372400       -            657 EOG093607PL          -            408   4.8e-31  109.9   0.9   4   4   3.6e-06   0.00049   20.9   0.0    68   137   553   626   552   633 0.91 -
SOLCI005396300       -            601 EOG093607PL          -            408   9.5e-31  108.9   0.1   1   6     0.014       1.9    9.1   0.0    73   139   160   230   141   240 0.82 -
SOLCI005396300       -            601 EOG093607PL          -            408   9.5e-31  108.9   0.1   2   6     0.074        10    6.7   0.0    70   157   192   284   186   290 0.76 -
SOLCI005396300       -            601 EOG093607PL          -            408   9.5e-31  108.9   0.1   3   6   4.6e-06   0.00063   20.6   0.0    29   133   259   364   251   366 0.75 -
SOLCI005396300       -            601 EOG093607PL          -            408   9.5e-31  108.9   0.1   4   6     0.014       1.9    9.1   0.0    67    97   364   394   362   399 0.92 -
SOLCI005396300       -            601 EOG093607PL          -            408   9.5e-31  108.9   0.1   5   6   1.4e-13     2e-11   45.3   0.0    67   150   399   486   393   493 0.86 -
SOLCI005396300       -            601 EOG093607PL          -            408   9.5e-31  108.9   0.1   6   6     2e-05    0.0027   18.5   0.0   215   294   488   566   473   578 0.70 -
SOLCI000296400       -            540 EOG093607PL          -            408   2.8e-30  107.3   0.7   1   3   2.7e-09   3.6e-07   31.2   0.0    49   153   140   249   125   250 0.83 -
SOLCI000296400       -            540 EOG093607PL          -            408   2.8e-30  107.3   0.7   2   3   5.8e-23   7.9e-21   76.2   0.1    68   334   195   477   192   481 0.86 -
SOLCI000296400       -            540 EOG093607PL          -            408   2.8e-30  107.3   0.7   3   3     0.001      0.14   12.8   0.0   203   282   411   492   408   502 0.81 -
SOLCI006204500       -            581 EOG093607PL          -            408   2.9e-30  107.3   0.3   1   5   4.8e-06   0.00066   20.5   0.0    66   136   125   199   114   199 0.88 -
SOLCI006204500       -            581 EOG093607PL          -            408   2.9e-30  107.3   0.3   2   5   2.8e-07   3.8e-05   24.6   0.0    68   183   197   316   195   319 0.74 -
SOLCI006204500       -            581 EOG093607PL          -            408   2.9e-30  107.3   0.3   3   5     0.012       1.6    9.4   0.0    81   141   280   344   268   354 0.75 -
SOLCI006204500       -            581 EOG093607PL          -            408   2.9e-30  107.3   0.3   4   5   1.9e-07   2.6e-05   25.1   0.0    65   143   334   416   321   421 0.79 -
SOLCI006204500       -            581 EOG093607PL          -            408   2.9e-30  107.3   0.3   5   5   1.3e-09   1.8e-07   32.3   0.2   173   320   411   567   410   578 0.76 -
SOLCI007477400       -            710 EOG093607PL          -            408   4.5e-30  106.7   0.1   1   5      0.05       6.9    7.3   0.0   102   139   153   190   108   193 0.88 -
SOLCI007477400       -            710 EOG093607PL          -            408   4.5e-30  106.7   0.1   2   5   2.7e-07   3.7e-05   24.6   0.0    67   136   184   258   181   258 0.93 -
SOLCI007477400       -            710 EOG093607PL          -            408   4.5e-30  106.7   0.1   3   5   1.4e-11     2e-09   38.7   0.0    68   141   256   335   254   343 0.86 -
SOLCI007477400       -            710 EOG093607PL          -            408   4.5e-30  106.7   0.1   4   5   1.5e-07     2e-05   25.5   0.0    68   198   328   470   326   472 0.71 -
SOLCI007477400       -            710 EOG093607PL          -            408   4.5e-30  106.7   0.1   5   5   5.6e-10   7.7e-08   33.5   0.0    68   303   364   613   360   628 0.82 -
SOLCI000383600       -            739 EOG093607PL          -            408   5.3e-30  106.5   3.1   1   3   6.7e-06   0.00091   20.0   0.0    95   197   219   321   213   327 0.94 -
SOLCI000383600       -            739 EOG093607PL          -            408   5.3e-30  106.5   3.1   2   3   6.1e-08   8.4e-06   26.8   0.2    67   136   371   447   364   447 0.86 -
SOLCI000383600       -            739 EOG093607PL          -            408   5.3e-30  106.5   3.1   3   3   9.6e-18   1.3e-15   59.0   0.0    67   225   444   614   441   620 0.86 -
SOLCI004861100       -            370 EOG093607PL          -            408   2.2e-28  101.1   1.6   1   5   0.00014     0.019   15.7   0.3   117   194     6    83     2    84 0.93 -
SOLCI004861100       -            370 EOG093607PL          -            408   2.2e-28  101.1   1.6   2   5   2.1e-11   2.9e-09   38.2   0.1    68   196    58   191    55   195 0.92 -
SOLCI004861100       -            370 EOG093607PL          -            408   2.2e-28  101.1   1.6   3   5   2.2e-07     3e-05   24.9   0.0    70   137   131   202   128   214 0.88 -
SOLCI004861100       -            370 EOG093607PL          -            408   2.2e-28  101.1   1.6   4   5   3.6e-06    0.0005   20.9   0.0    67   133   225   295   218   298 0.89 -
SOLCI004861100       -            370 EOG093607PL          -            408   2.2e-28  101.1   1.6   5   5   3.4e-08   4.7e-06   27.6   0.0    69   136   297   368   293   369 0.90 -
SOLCI002303500       -            577 EOG093607PL          -            408   3.6e-28  100.4   0.1   1   2   1.6e-21   2.2e-19   71.5   0.0    67   326   140   412   127   414 0.88 -
SOLCI002303500       -            577 EOG093607PL          -            408   3.6e-28  100.4   0.1   2   2   1.3e-06   0.00018   22.4   0.0    67   135   420   492   417   505 0.88 -
SOLCI004681700       -            601 EOG093607PL          -            408   3.8e-28  100.3   1.5   1   3    0.0002     0.028   15.2   0.0    70   129   184   246   165   255 0.77 -
SOLCI004681700       -            601 EOG093607PL          -            408   3.8e-28  100.3   1.5   2   3   2.7e-21   3.7e-19   70.7   0.5    67   259   253   457   246   459 0.88 -
SOLCI004681700       -            601 EOG093607PL          -            408   3.8e-28  100.3   1.5   3   3   8.3e-07   0.00011   23.0   0.0    68   200   430   561   423   563 0.86 -
SOLCI003885900       -            709 EOG093607PL          -            408   8.7e-28   99.1   1.9   1   4      0.16        21    5.6   0.0   147   196   190   242   165   247 0.75 -
SOLCI003885900       -            709 EOG093607PL          -            408   8.7e-28   99.1   1.9   2   4   3.1e-10   4.2e-08   34.3   0.1    49   143   227   329   219   363 0.85 -
SOLCI003885900       -            709 EOG093607PL          -            408   8.7e-28   99.1   1.9   3   4   4.7e-18   6.5e-16   60.0   0.4    70   294   427   661   400   664 0.89 -
SOLCI003885900       -            709 EOG093607PL          -            408   8.7e-28   99.1   1.9   4   4   3.7e-05    0.0051   17.6   0.0    68   137   600   673   597   685 0.88 -
SOLCI000557300       -            511 EOG093607PL          -            408   2.9e-27   97.4   0.1   1   4    0.0012      0.17   12.6   0.1   222   324   118   224    76   234 0.58 -
SOLCI000557300       -            511 EOG093607PL          -            408   2.9e-27   97.4   0.1   2   4   3.7e-05     0.005   17.6   0.0    65   101   233   269   226   273 0.88 -
SOLCI000557300       -            511 EOG093607PL          -            408   2.9e-27   97.4   0.1   3   4     7e-12   9.6e-10   39.7   0.0    68   135   272   343   270   344 0.91 -
SOLCI000557300       -            511 EOG093607PL          -            408   2.9e-27   97.4   0.1   4   4   2.8e-07   3.8e-05   24.6   0.0    68   186   342   464   341   477 0.90 -
SOLCI004957900       -            922 EOG093607PL          -            408     1e-26   95.6   0.3   1   2   1.6e-27   2.1e-25   91.3   0.1    69   346   427   719   408   727 0.87 -
SOLCI004957900       -            922 EOG093607PL          -            408     1e-26   95.6   0.3   2   2         5   6.8e+02    0.7   0.0   115   139   836   861   726   870 0.64 -
SOLCI004734200       -            707 EOG093607PL          -            408   1.4e-26   95.2   0.4   1   3   2.1e-11   2.9e-09   38.1   0.1    66   240   257   443   234   446 0.80 -
SOLCI004734200       -            707 EOG093607PL          -            408   1.4e-26   95.2   0.4   2   3      0.15        20    5.7   0.0    67   133   399   470   395   473 0.76 -
SOLCI004734200       -            707 EOG093607PL          -            408   1.4e-26   95.2   0.4   3   3   1.5e-16     2e-14   55.1   0.0    67   264   434   643   417   661 0.84 -
SOLCI006700700       -             95 EOG093607PL          -            408   2.4e-26   94.4   0.1   1   1     2e-28   2.8e-26   94.2   0.1   238   319    13    94     8    95 0.98 -
SOLCI000848000       -            479 EOG093607PL          -            408   8.4e-26   92.6   0.0   1   4   2.2e-12   3.1e-10   41.4   0.0    69   294    51   287    27   291 0.82 -
SOLCI000848000       -            479 EOG093607PL          -            408   8.4e-26   92.6   0.0   2   4   5.2e-11   7.1e-09   36.9   0.0    63   136   291   368   285   374 0.89 -
SOLCI000848000       -            479 EOG093607PL          -            408   8.4e-26   92.6   0.0   3   4     0.019       2.7    8.6   0.0    71   140   376   449   370   455 0.81 -
SOLCI000848000       -            479 EOG093607PL          -            408   8.4e-26   92.6   0.0   4   4      0.03       4.1    8.0   0.0    68   122   408   466   389   473 0.74 -
SOLCI002689000       -            518 EOG093607PL          -            408   2.1e-25   91.3   1.4   1   5   5.9e-06   0.00081   20.2   0.0    12   131    20   143    11   148 0.60 -
SOLCI002689000       -            518 EOG093607PL          -            408   2.1e-25   91.3   1.4   2   5   8.7e-06    0.0012   19.7   0.0    67   135   145   217   139   218 0.85 -
SOLCI002689000       -            518 EOG093607PL          -            408   2.1e-25   91.3   1.4   3   5   4.5e-07   6.2e-05   23.9   0.2    69   136   217   288   215   288 0.90 -
SOLCI002689000       -            518 EOG093607PL          -            408   2.1e-25   91.3   1.4   4   5   6.8e-06   0.00093   20.0   0.0    65   127   283   349   276   353 0.89 -
SOLCI002689000       -            518 EOG093607PL          -            408   2.1e-25   91.3   1.4   5   5      0.15        21    5.7   0.0    66   143   355   436   348   465 0.78 -
SOLCI004294500       -            577 EOG093607PL          -            408   3.3e-25   90.6   0.0   1   6   0.00017     0.023   15.4   0.1   215   326    88   201    85   203 0.77 -
SOLCI004294500       -            577 EOG093607PL          -            408   3.3e-25   90.6   0.0   2   6   1.6e-05    0.0022   18.8   0.0   175   250   146   228   144   240 0.82 -
SOLCI004294500       -            577 EOG093607PL          -            408   3.3e-25   90.6   0.0   3   6   1.8e-06   0.00025   21.9   0.0    67   128   244   309   238   315 0.88 -
SOLCI004294500       -            577 EOG093607PL          -            408   3.3e-25   90.6   0.0   4   6   0.00014      0.02   15.7   0.0    67   142   314   394   309   400 0.83 -
SOLCI004294500       -            577 EOG093607PL          -            408   3.3e-25   90.6   0.0   5   6   0.00054     0.074   13.7   0.0    70   133   422   489   400   492 0.86 -
SOLCI004294500       -            577 EOG093607PL          -            408   3.3e-25   90.6   0.0   6   6    0.0033      0.45   11.2   0.0    70   130   492   556   490   567 0.87 -
SOLCI006298800       -            134 EOG093607PL          -            408   3.9e-25   90.4   0.0   1   1   3.4e-27   4.6e-25   90.2   0.0    86   210     3   127     1   131 0.94 -
SOLCI005497300       -            647 EOG093607PL          -            408   4.2e-25   90.3   0.1   1   3   1.3e-08   1.8e-06   29.0   0.0   219   296   141   217    82   226 0.79 -
SOLCI005497300       -            647 EOG093607PL          -            408   4.2e-25   90.3   0.1   2   3   3.1e-16   4.2e-14   54.1   0.1    69   302   190   437   188   438 0.83 -
SOLCI005497300       -            647 EOG093607PL          -            408   4.2e-25   90.3   0.1   3   3   0.00016     0.022   15.5   0.0    67   147   434   518   427   524 0.84 -
SOLCI005911000       -            652 EOG093607PL          -            408   4.5e-25   90.2   2.6   1   5     0.019       2.6    8.7   0.1   110   195   112   197   104   203 0.91 -
SOLCI005911000       -            652 EOG093607PL          -            408   4.5e-25   90.2   2.6   2   5      0.19        26    5.4   0.0    69   117   208   260   202   271 0.63 -
SOLCI005911000       -            652 EOG093607PL          -            408   4.5e-25   90.2   2.6   3   5   5.2e-05    0.0072   17.1   0.0    65   136   276   353   250   356 0.72 -
SOLCI005911000       -            652 EOG093607PL          -            408   4.5e-25   90.2   2.6   4   5   3.3e-11   4.6e-09   37.5   0.0    69   145   357   437   351   440 0.92 -
SOLCI005911000       -            652 EOG093607PL          -            408   4.5e-25   90.2   2.6   5   5   7.8e-05     0.011   16.5   0.2    69   128   462   524   443   529 0.83 -
SOLCI004600900       -            642 EOG093607PL          -            408   5.8e-25   89.9   3.8   1   3     2e-06   0.00027   21.8   0.1    64   147   118   205   106   210 0.81 -
SOLCI004600900       -            642 EOG093607PL          -            408   5.8e-25   89.9   3.8   2   3   2.4e-07   3.2e-05   24.8   0.1   215   294   211   289   205   296 0.92 -
SOLCI004600900       -            642 EOG093607PL          -            408   5.8e-25   89.9   3.8   3   3   5.2e-13   7.1e-11   43.4   0.2    66   294   296   534   292   577 0.82 -
SOLCI002785000       -            629 EOG093607PL          -            408   6.6e-25   89.7   0.5   1   5         3   4.1e+02    1.4   0.0   250   294   116   160   103   180 0.87 -
SOLCI002785000       -            629 EOG093607PL          -            408   6.6e-25   89.7   0.5   2   5       1.5   2.1e+02    2.4   0.0    93   143   182   232   162   239 0.83 -
SOLCI002785000       -            629 EOG093607PL          -            408   6.6e-25   89.7   0.5   3   5   1.1e-12   1.6e-10   42.3   0.0    15   135   243   364   233   365 0.79 -
SOLCI002785000       -            629 EOG093607PL          -            408   6.6e-25   89.7   0.5   4   5     9e-05     0.012   16.3   0.0    69   127   364   426   362   445 0.81 -
SOLCI002785000       -            629 EOG093607PL          -            408   6.6e-25   89.7   0.5   5   5   2.6e-06   0.00036   21.4   0.1    71   235   436   611   431   622 0.76 -
SOLCI000650600       -            493 EOG093607PL          -            408   6.6e-25   89.7  11.5   1   4       7.6     1e+03    0.1   0.0   151   181   182   212   170   228 0.83 -
SOLCI000650600       -            493 EOG093607PL          -            408   6.6e-25   89.7  11.5   2   4   2.1e-06   0.00029   21.7   0.6    66   140   244   322   238   324 0.87 -
SOLCI000650600       -            493 EOG093607PL          -            408   6.6e-25   89.7  11.5   3   4   1.5e-10   2.1e-08   35.3   0.5    67   142   280   359   277   367 0.88 -
SOLCI000650600       -            493 EOG093607PL          -            408   6.6e-25   89.7  11.5   4   4   1.7e-16   2.3e-14   55.0   0.3   164   327   311   484   310   491 0.88 -
SOLCI006295600       -            654 EOG093607PL          -            408     8e-25   89.4  13.2   1   3   0.00044      0.06   14.1   0.1     9   138   180   313   173   321 0.84 -
SOLCI006295600       -            654 EOG093607PL          -            408     8e-25   89.4  13.2   2   3   1.6e-13   2.3e-11   45.1   0.8   102   308   313   528   307   542 0.86 -
SOLCI006295600       -            654 EOG093607PL          -            408     8e-25   89.4  13.2   3   3   4.4e-16     6e-14   53.6   1.9    82   295   394   617   390   623 0.86 -
SOLCI004749700       -            720 EOG093607PL          -            408   8.5e-25   89.3   3.3   1   4      0.18        25    5.4   0.1   246   292   197   245   170   250 0.74 -
SOLCI004749700       -            720 EOG093607PL          -            408   8.5e-25   89.3   3.3   2   4   1.8e-13   2.4e-11   45.0   0.1    65   258   253   457   244   471 0.85 -
SOLCI004749700       -            720 EOG093607PL          -            408   8.5e-25   89.3   3.3   3   4   1.6e-09   2.2e-07   31.9   0.0    57   328   346   631   340   638 0.77 -
SOLCI004749700       -            720 EOG093607PL          -            408   8.5e-25   89.3   3.3   4   4   1.6e-08   2.2e-06   28.7   0.1    82   265   480   674   471   689 0.81 -
SOLCI000174600       -            235 EOG093607PL          -            408   1.1e-24   88.9   1.6   1   3   4.3e-17   5.9e-15   56.9   0.2    99   211     7   135     1   141 0.79 -
SOLCI000174600       -            235 EOG093607PL          -            408   1.1e-24   88.9   1.6   2   3      0.36        49    4.5   0.0   147   185   139   177   134   182 0.86 -
SOLCI000174600       -            235 EOG093607PL          -            408   1.1e-24   88.9   1.6   3   3   1.9e-07   2.6e-05   25.1   0.0   312   364   182   235   176   235 0.87 -
SOLCI004445500       -            492 EOG093607PL          -            408   4.9e-24   86.8   2.0   1   5    0.0042      0.57   10.8   0.0    69   135   138   207   119   217 0.78 -
SOLCI004445500       -            492 EOG093607PL          -            408   4.9e-24   86.8   2.0   2   5    0.0074         1   10.0   0.0    68   132   172   239   153   242 0.68 -
SOLCI004445500       -            492 EOG093607PL          -            408   4.9e-24   86.8   2.0   3   5   2.1e-05    0.0029   18.4   0.0    56   134   194   276   191   277 0.82 -
SOLCI004445500       -            492 EOG093607PL          -            408   4.9e-24   86.8   2.0   4   5   4.7e-11   6.5e-09   37.0   0.0    68   142   241   319   237   327 0.86 -
SOLCI004445500       -            492 EOG093607PL          -            408   4.9e-24   86.8   2.0   5   5     2e-10   2.7e-08   35.0   0.2   202   296   313   409   310   450 0.69 -
SOLCI002673900       -            530 EOG093607PL          -            408   9.8e-24   85.8   0.2   1   2   2.7e-06   0.00037   21.3   0.1   216   294   186   263   178   272 0.91 -
SOLCI002673900       -            530 EOG093607PL          -            408   9.8e-24   85.8   0.2   2   2   9.3e-18   1.3e-15   59.1   0.0    67   288   271   502   265   508 0.85 -
SOLCI006791900       -            379 EOG093607PL          -            408   1.1e-23   85.7   0.2   1   3   9.2e-06    0.0013   19.6   0.0    74   136    97   164    86   164 0.84 -
SOLCI006791900       -            379 EOG093607PL          -            408   1.1e-23   85.7   0.2   2   3   1.1e-08   1.5e-06   29.2   0.1    61   136   154   234   148   237 0.84 -
SOLCI006791900       -            379 EOG093607PL          -            408   1.1e-23   85.7   0.2   3   3   4.1e-12   5.6e-10   40.5   0.0    68   192   232   360   231   366 0.93 -
SOLCI004260400       -            461 EOG093607PL          -            408   1.3e-23   85.4   0.0   1   2   4.3e-07   5.8e-05   24.0   0.0   219   293   115   188    95   199 0.86 -
SOLCI004260400       -            461 EOG093607PL          -            408   1.3e-23   85.4   0.0   2   2   8.1e-18   1.1e-15   59.3   0.0    68   260   198   406   192   415 0.86 -
SOLCI005834900       -            168 EOG093607PL          -            408   1.5e-23   85.2   0.0   1   1   1.4e-25   1.9e-23   84.9   0.0   228   385     9   167     1   168 0.85 -
SOLCI000591300       -            558 EOG093607PL          -            408   2.2e-23   84.6   0.2   1   3   0.00065     0.089   13.5   0.0    67   129   215   281   199   286 0.82 -
SOLCI000591300       -            558 EOG093607PL          -            408   2.2e-23   84.6   0.2   2   3   4.4e-11   6.1e-09   37.1   0.0    67   199   285   421   269   425 0.82 -
SOLCI000591300       -            558 EOG093607PL          -            408   2.2e-23   84.6   0.2   3   3   6.6e-10     9e-08   33.2   0.0    56   136   413   497   410   507 0.87 -
SOLCI006091900       -            457 EOG093607PL          -            408   2.8e-23   84.3  11.6   1   4   9.6e-06    0.0013   19.5   0.0   215   327    87   203    81   210 0.78 -
SOLCI006091900       -            457 EOG093607PL          -            408   2.8e-23   84.3  11.6   2   4   1.9e-07   2.6e-05   25.1   0.2    28   137   174   285   171   289 0.79 -
SOLCI006091900       -            457 EOG093607PL          -            408   2.8e-23   84.3  11.6   3   4   1.6e-13   2.2e-11   45.1   1.1   100   297   212   416   210   417 0.84 -
SOLCI006091900       -            457 EOG093607PL          -            408   2.8e-23   84.3  11.6   4   4   1.1e-06   0.00015   22.6   0.1    67   154   351   442   350   452 0.84 -
SOLCI002464800       -            234 EOG093607PL          -            408   7.6e-23   82.9   0.1   1   2   2.6e-17   3.5e-15   57.6   0.0    74   198    64   189    60   194 0.94 -
SOLCI002464800       -            234 EOG093607PL          -            408   7.6e-23   82.9   0.1   2   2   2.7e-07   3.7e-05   24.6   0.1    69   101   194   226   184   234 0.80 -
SOLCI004685900       -            464 EOG093607PL          -            408   1.6e-22   81.8   0.0   1   3   3.9e-09   5.3e-07   30.7   0.1    67   199   127   264   111   265 0.85 -
SOLCI004685900       -            464 EOG093607PL          -            408   1.6e-22   81.8   0.0   2   3   8.3e-07   0.00011   23.0   0.0    67   142   268   347   266   352 0.89 -
SOLCI004685900       -            464 EOG093607PL          -            408   1.6e-22   81.8   0.0   3   3   6.8e-06   0.00093   20.0   0.0    57   133   353   434   345   445 0.82 -
SOLCI002532300       -            470 EOG093607PL          -            408     3e-22   80.9   0.8   1   3       3.9   5.4e+02    1.0   0.0   244   295    61   112    40   140 0.66 -
SOLCI002532300       -            470 EOG093607PL          -            408     3e-22   80.9   0.8   2   3   7.7e-15   1.1e-12   49.5   0.5    53   233   139   331   122   332 0.90 -
SOLCI002532300       -            470 EOG093607PL          -            408     3e-22   80.9   0.8   3   3   8.4e-08   1.2e-05   26.3   0.0    68   134   330   400   326   413 0.88 -
SOLCI001092000       -            257 EOG093607PL          -            408     4e-22   80.5   0.0   1   2   8.9e-12   1.2e-09   39.4   0.0    64   181    46   164    34   166 0.81 -
SOLCI001092000       -            257 EOG093607PL          -            408     4e-22   80.5   0.0   2   2     2e-12   2.8e-10   41.5   0.0   102   198   155   251   146   256 0.90 -
SOLCI004925700       -            213 EOG093607PL          -            408   7.7e-22   79.6   0.5   1   3   8.4e-08   1.2e-05   26.3   0.0   215   296     4    85     1    89 0.90 -
SOLCI004925700       -            213 EOG093607PL          -            408   7.7e-22   79.6   0.5   2   3   2.2e-09   3.1e-07   31.5   0.1    68   136    92   164    89   164 0.93 -
SOLCI004925700       -            213 EOG093607PL          -            408   7.7e-22   79.6   0.5   3   3   1.7e-06   0.00023   22.0   0.0    67   113   161   211   159   213 0.88 -
SOLCI007422500       -            622 EOG093607PL          -            408   8.8e-22   79.4   0.8   1   6   2.1e-06   0.00029   21.7   0.0    69   135   194   263    94   264 0.77 -
SOLCI007422500       -            622 EOG093607PL          -            408   8.8e-22   79.4   0.8   2   6     1e-06   0.00014   22.7   0.0   169   260   227   325   222   327 0.85 -
SOLCI007422500       -            622 EOG093607PL          -            408   8.8e-22   79.4   0.8   3   6   5.2e-08   7.1e-06   27.0   0.0    68   149   262   347   258   354 0.89 -
SOLCI007422500       -            622 EOG093607PL          -            408   8.8e-22   79.4   0.8   4   6   5.6e-05    0.0077   17.0   0.0    67   135   331   403   328   413 0.79 -
SOLCI007422500       -            622 EOG093607PL          -            408   8.8e-22   79.4   0.8   5   6   1.3e-05    0.0018   19.1   0.1    71   189   405   529   400   541 0.82 -
SOLCI007422500       -            622 EOG093607PL          -            408   8.8e-22   79.4   0.8   6   6       1.4   1.9e+02    2.6   0.0    75   134   481   544   468   603 0.73 -
SOLCI005629100       -            493 EOG093607PL          -            408     1e-21   79.2   0.2   1   4   0.00011     0.015   16.0   0.2   173   294     5   128     3   132 0.88 -
SOLCI005629100       -            493 EOG093607PL          -            408     1e-21   79.2   0.2   2   4   7.5e-08     1e-05   26.5   0.0    67   201   136   271   130   272 0.89 -
SOLCI005629100       -            493 EOG093607PL          -            408     1e-21   79.2   0.2   3   4   2.6e-06   0.00035   21.4   0.0    60   124   266   334   258   343 0.72 -
SOLCI005629100       -            493 EOG093607PL          -            408     1e-21   79.2   0.2   4   4    0.0029       0.4   11.4   0.0    68   137   344   417   338   421 0.86 -
SOLCI004337500       -            362 EOG093607PL          -            408   1.4e-21   78.7   0.4   1   3     2e-06   0.00027   21.8   0.0    68   147    11    94     2   101 0.83 -
SOLCI004337500       -            362 EOG093607PL          -            408   1.4e-21   78.7   0.4   2   3    0.0007     0.096   13.4   0.0    74   129   192   251   184   259 0.79 -
SOLCI004337500       -            362 EOG093607PL          -            408   1.4e-21   78.7   0.4   3   3   0.00044      0.06   14.0   0.0    70   136   258   328   252   343 0.86 -
SOLCI003833500       -            148 EOG093607PL          -            408   2.8e-21   77.7   0.4   1   2   3.2e-08   4.4e-06   27.7   0.1   191   243     5    60     1    62 0.92 -
SOLCI003833500       -            148 EOG093607PL          -            408   2.8e-21   77.7   0.4   2   2     2e-16   2.7e-14   54.7   0.0   306   398    55   147    54   148 0.96 -
SOLCI003864000       -            857 EOG093607PL          -            408   4.6e-21   77.0   3.3   1   3     0.018       2.5    8.7   0.0    91   197   220   323   191   328 0.82 -
SOLCI003864000       -            857 EOG093607PL          -            408   4.6e-21   77.0   3.3   2   3     3e-09   4.1e-07   31.1   0.2    55   197   316   467   311   472 0.76 -
SOLCI003864000       -            857 EOG093607PL          -            408   4.6e-21   77.0   3.3   3   3     3e-10   4.1e-08   34.3   0.1    96   196   550   653   517   656 0.80 -
SOLCI006787700       -            602 EOG093607PL          -            408   5.1e-21   76.9   0.1   1   2   2.8e-16   3.9e-14   54.2   0.0    72   297   225   462   223   470 0.89 -
SOLCI006787700       -            602 EOG093607PL          -            408   5.1e-21   76.9   0.1   2   2   4.2e-05    0.0057   17.4   0.0    98   140   467   509   462   531 0.86 -
SOLCI007129300       -            488 EOG093607PL          -            408   6.5e-21   76.5   0.1   1   5   9.5e-07   0.00013   22.8   0.0    73   136   148   216   140   217 0.89 -
SOLCI007129300       -            488 EOG093607PL          -            408   6.5e-21   76.5   0.1   2   5     8e-08   1.1e-05   26.4   0.1    68   133   214   283   213   289 0.86 -
SOLCI007129300       -            488 EOG093607PL          -            408   6.5e-21   76.5   0.1   3   5      0.17        23    5.5   0.0    66   126   282   346   270   352 0.72 -
SOLCI007129300       -            488 EOG093607PL          -            408   6.5e-21   76.5   0.1   4   5   8.8e-05     0.012   16.3   0.0    70   146   321   401   316   406 0.85 -
SOLCI007129300       -            488 EOG093607PL          -            408   6.5e-21   76.5   0.1   5   5      0.11        15    6.2   0.0    68    96   424   452   417   461 0.85 -
SOLCI005151200       -            711 EOG093607PL          -            408   8.8e-21   76.1   0.7   1   4   9.3e-08   1.3e-05   26.2   0.0    85   151   211   277   171   286 0.84 -
SOLCI005151200       -            711 EOG093607PL          -            408   8.8e-21   76.1   0.7   2   4         3   4.1e+02    1.4   0.0   337   366   298   327   292   329 0.90 -
SOLCI005151200       -            711 EOG093607PL          -            408   8.8e-21   76.1   0.7   3   4   1.1e-06   0.00016   22.6   0.0    63   148   324   414   314   417 0.89 -
SOLCI005151200       -            711 EOG093607PL          -            408   8.8e-21   76.1   0.7   4   4   1.2e-06   0.00016   22.5   0.2   215   311   418   517   414   540 0.81 -
SOLCI007024500       -            574 EOG093607PL          -            408   2.8e-20   74.4   0.3   1   3   1.6e-17   2.2e-15   58.3   0.3    67   297   177   417   161   420 0.86 -
SOLCI007024500       -            574 EOG093607PL          -            408   2.8e-20   74.4   0.3   2   3   6.8e-05    0.0093   16.7   0.0    90   287   410   477   407   536 0.56 -
SOLCI007024500       -            574 EOG093607PL          -            408   2.8e-20   74.4   0.3   3   3      0.85   1.2e+02    3.2   0.0    26   111   454   536   449   560 0.68 -
SOLCI004536100       -            550 EOG093607PL          -            408   5.8e-20   73.4   0.5   1   2   9.9e-09   1.4e-06   29.3   0.0    66   135   240   313   227   326 0.85 -
SOLCI004536100       -            550 EOG093607PL          -            408   5.8e-20   73.4   0.5   2   2   2.6e-06   0.00036   21.4   0.0    68   132   417   486   413   492 0.83 -
SOLCI001725400       -            484 EOG093607PL          -            408   7.8e-20   73.0   2.7   1   3       2.9   3.9e+02    1.5   0.0   215   289    80   153    77   159 0.39 -
SOLCI001725400       -            484 EOG093607PL          -            408   7.8e-20   73.0   2.7   2   3      0.03       4.1    8.0   0.0    60   124   125   192    99   199 0.77 -
SOLCI001725400       -            484 EOG093607PL          -            408   7.8e-20   73.0   2.7   3   3   5.5e-18   7.5e-16   59.8   1.9    67   297   201   441   194   445 0.84 -
SOLCI005915100       -            293 EOG093607PL          -            408   8.5e-20   72.8   0.2   1   3     0.015       2.1    9.0   0.0   100   135     7    42     4    49 0.72 -
SOLCI005915100       -            293 EOG093607PL          -            408   8.5e-20   72.8   0.2   2   3     2e-05    0.0027   18.5   0.0   217   293    61   138    41   144 0.82 -
SOLCI005915100       -            293 EOG093607PL          -            408   8.5e-20   72.8   0.2   3   3   3.2e-16   4.3e-14   54.0   0.0    67   236   112   292   101   293 0.89 -
SOLCI006352600       -            419 EOG093607PL          -            408     1e-19   72.6   0.1   1   5      0.51        70    3.9   0.0    97   131    14    48     1    53 0.64 -
SOLCI006352600       -            419 EOG093607PL          -            408     1e-19   72.6   0.1   2   5    0.0027      0.37   11.4   0.0   200   294    16   112    12   129 0.57 -
SOLCI006352600       -            419 EOG093607PL          -            408     1e-19   72.6   0.1   3   5   3.9e-15   5.4e-13   50.4   0.0    70   295    53   288    48   326 0.84 -
SOLCI006352600       -            419 EOG093607PL          -            408     1e-19   72.6   0.1   4   5    0.0015      0.21   12.3   0.0    75   142   303   374   295   378 0.80 -
SOLCI006352600       -            419 EOG093607PL          -            408     1e-19   72.6   0.1   5   5    0.0035      0.48   11.1   0.0    67   134   330   401   319   410 0.71 -
SOLCI004995400       -            104 EOG093607PL          -            408   1.8e-19   71.8   0.3   1   1   1.4e-21     2e-19   71.6   0.3    90   193     1   104     1   104 0.99 -
SOLCI003691000       -            488 EOG093607PL          -            408   1.9e-19   71.7   1.3   1   2   6.3e-05    0.0086   16.8   0.0   216   300   121   205   113   235 0.80 -
SOLCI003691000       -            488 EOG093607PL          -            408   1.9e-19   71.7   1.3   2   2   4.4e-16     6e-14   53.6   1.2    68   330   209   485   205   487 0.85 -
SOLCI002562700       -            480 EOG093607PL          -            408     2e-19   71.6   0.1   1   3   6.5e-09   8.9e-07   29.9   0.0    97   197   172   272   142   274 0.86 -
SOLCI002562700       -            480 EOG093607PL          -            408     2e-19   71.6   0.1   2   3   7.3e-07    0.0001   23.2   0.0    67   137   243   319   237   322 0.88 -
SOLCI002562700       -            480 EOG093607PL          -            408     2e-19   71.6   0.1   3   3   4.1e-09   5.5e-07   30.6   0.0    27   141   278   392   276   401 0.81 -
SOLCI007385800       -            583 EOG093607PL          -            408   2.3e-19   71.4   0.1   1   2   2.2e-16     3e-14   54.6   0.4    24   297   176   458   159   461 0.83 -
SOLCI007385800       -            583 EOG093607PL          -            408   2.3e-19   71.4   0.1   2   2     0.002      0.28   11.9   0.0    68   144   499   579   463   583 0.79 -
SOLCI006868500       -            142 EOG093607PL          -            408   2.6e-19   71.2   0.3   1   2   1.3e-17   1.8e-15   58.6   0.1   220   306     4    95     1   103 0.89 -
SOLCI006868500       -            142 EOG093607PL          -            408   2.6e-19   71.2   0.3   2   2    0.0029       0.4   11.4   0.0   340   373   108   141    99   142 0.93 -
SOLCI005683600       -            472 EOG093607PL          -            408   2.7e-19   71.2   0.0   1   2     2e-10   2.7e-08   35.0   0.0    68   292   125   359   119   362 0.82 -
SOLCI005683600       -            472 EOG093607PL          -            408   2.7e-19   71.2   0.0   2   2   1.2e-12   1.7e-10   42.2   0.0    65   283   227   455   209   466 0.82 -
SOLCI005873300       -            492 EOG093607PL          -            408   3.3e-19   70.9   0.2   1   3    0.0011      0.15   12.7   0.0   215   295   111   191   108   199 0.91 -
SOLCI005873300       -            492 EOG093607PL          -            408   3.3e-19   70.9   0.2   2   3   1.4e-11   1.9e-09   38.8   0.1    67   250   199   394   195   404 0.87 -
SOLCI005873300       -            492 EOG093607PL          -            408   3.3e-19   70.9   0.2   3   3   0.00011     0.015   16.0   0.0   204   251   415   465   395   479 0.79 -
SOLCI000829700       -            896 EOG093607PL          -            408   5.5e-19   70.2   0.1   1   5   0.00012     0.016   16.0   0.0    66   223   191   356   160   377 0.77 -
SOLCI000829700       -            896 EOG093607PL          -            408   5.5e-19   70.2   0.1   2   5     0.064       8.8    6.9   0.1   218   291   390   462   368   468 0.62 -
SOLCI000829700       -            896 EOG093607PL          -            408   5.5e-19   70.2   0.1   3   5   4.9e-06   0.00067   20.5   0.0    65   198   506   643   495   648 0.81 -
SOLCI000829700       -            896 EOG093607PL          -            408   5.5e-19   70.2   0.1   4   5   0.00029      0.04   14.6   0.0   175   267   655   754   642   768 0.81 -
SOLCI000829700       -            896 EOG093607PL          -            408   5.5e-19   70.2   0.1   5   5      0.41        57    4.3   0.0    83   129   835   885   819   892 0.69 -
SOLCI001204300       -            532 EOG093607PL          -            408   5.6e-19   70.1   0.5   1   2   4.2e-13   5.7e-11   43.8   0.5    66   295   118   371    95   405 0.81 -
SOLCI001204300       -            532 EOG093607PL          -            408   5.6e-19   70.1   0.5   2   2   4.2e-07   5.7e-05   24.0   0.0    62   137   409   488   395   496 0.86 -
SOLCI007109300       -            736 EOG093607PL          -            408   1.2e-18   69.1   5.9   1   3   1.6e-06   0.00021   22.1   0.5    32   308    64   350    40   358 0.77 -
SOLCI007109300       -            736 EOG093607PL          -            408   1.2e-18   69.1   5.9   2   3   1.3e-11   1.8e-09   38.8   0.1    62   219   367   531   352   540 0.86 -
SOLCI007109300       -            736 EOG093607PL          -            408   1.2e-18   69.1   5.9   3   3       0.1        14    6.2   0.0    26   100   613   684   590   718 0.77 -
SOLCI000010500       -            742 EOG093607PL          -            408   1.2e-18   69.0   0.1   1   3   0.00014      0.02   15.7   0.0    67   133   224   294   183   321 0.71 -
SOLCI000010500       -            742 EOG093607PL          -            408   1.2e-18   69.0   0.1   2   3   9.8e-08   1.3e-05   26.1   0.0   199   294   498   595   468   601 0.72 -
SOLCI000010500       -            742 EOG093607PL          -            408   1.2e-18   69.0   0.1   3   3   3.6e-07   4.9e-05   24.2   0.0    70   156   571   663   568   689 0.76 -
SOLCI000710400       -            478 EOG093607PL          -            408   1.5e-18   68.7   4.2   1   3    0.0004     0.055   14.2   0.0   163   294    89   224    75   226 0.76 -
SOLCI000710400       -            478 EOG093607PL          -            408   1.5e-18   68.7   4.2   2   3     4e-05    0.0055   17.5   0.1   264   295   229   260   225   266 0.88 -
SOLCI000710400       -            478 EOG093607PL          -            408   1.5e-18   68.7   4.2   3   3   2.8e-10   3.8e-08   34.5   0.8    69   235   269   445   266   449 0.88 -
SOLCI002568200       -            491 EOG093607PL          -            408   2.6e-18   68.0   0.9   1   5       2.2     3e+02    1.8   0.0   218   255   187   224   142   237 0.73 -
SOLCI002568200       -            491 EOG093607PL          -            408   2.6e-18   68.0   0.9   2   5      0.36        50    4.4   0.0   178   278   207   316   183   333 0.60 -
SOLCI002568200       -            491 EOG093607PL          -            408   2.6e-18   68.0   0.9   3   5   0.00092      0.13   13.0   0.0   220   293   294   366   286   371 0.82 -
SOLCI002568200       -            491 EOG093607PL          -            408   2.6e-18   68.0   0.9   4   5     1e-09   1.4e-07   32.6   0.0    67   134   340   411   326   414 0.87 -
SOLCI002568200       -            491 EOG093607PL          -            408   2.6e-18   68.0   0.9   5   5   1.7e-10   2.3e-08   35.2   0.2    67   163   375   475   372   481 0.90 -
SOLCI005377500       -           1237 EOG093607PL          -            408   4.9e-18   67.0   0.2   1   5       0.1        14    6.3   0.1    78   190   160   280   100   287 0.67 -
SOLCI005377500       -           1237 EOG093607PL          -            408   4.9e-18   67.0   0.2   2   5   0.00023     0.032   14.9   0.0    58   138   350   435   299   447 0.81 -
SOLCI005377500       -           1237 EOG093607PL          -            408   4.9e-18   67.0   0.2   3   5       1.5   2.1e+02    2.4   0.0    67   115   601   653   545   673 0.76 -
SOLCI005377500       -           1237 EOG093607PL          -            408   4.9e-18   67.0   0.2   4   5     0.052       7.1    7.2   0.0    76   295   785  1014   779  1017 0.59 -
SOLCI005377500       -           1237 EOG093607PL          -            408   4.9e-18   67.0   0.2   5   5   1.5e-09     2e-07   32.1   0.1    70   364   884  1192   879  1196 0.80 -
SOLCI002643900       -            467 EOG093607PL          -            408   5.1e-18   67.0   1.2   1   3   2.5e-05    0.0035   18.1   0.0    13   136   181   306   172   306 0.82 -
SOLCI002643900       -            467 EOG093607PL          -            408   5.1e-18   67.0   1.2   2   3   4.6e-16   6.2e-14   53.5   0.4    70   291   200   432   200   435 0.87 -
SOLCI002643900       -            467 EOG093607PL          -            408   5.1e-18   67.0   1.2   3   3     0.029       3.9    8.1   0.0    70    97   411   438   405   450 0.82 -
SOLCI000470000       -            479 EOG093607PL          -            408   5.3e-18   66.9   0.0   1   2   1.8e-07   2.4e-05   25.2   0.0    56   135   229   316   206   317 0.83 -
SOLCI000470000       -            479 EOG093607PL          -            408   5.3e-18   66.9   0.0   2   2   2.6e-12   3.6e-10   41.1   0.0    68   151   315   402   314   415 0.91 -
SOLCI006474500       -            499 EOG093607PL          -            408   5.8e-18   66.8   0.5   1   3   0.00087      0.12   13.1   0.0   215   294   115   194   111   200 0.92 -
SOLCI006474500       -            499 EOG093607PL          -            408   5.8e-18   66.8   0.5   2   3   7.8e-12   1.1e-09   39.6   0.2    68   252   204   400   196   411 0.87 -
SOLCI006474500       -            499 EOG093607PL          -            408   5.8e-18   66.8   0.5   3   3    0.0042      0.57   10.8   0.0   203   250   418   468   402   484 0.64 -
SOLCI004724300       -            691 EOG093607PL          -            408   1.7e-17   65.2   0.3   1   3   0.00022      0.03   15.0   0.0   181   294   300   417   279   425 0.82 -
SOLCI004724300       -            691 EOG093607PL          -            408   1.7e-17   65.2   0.3   2   3   4.2e-10   5.8e-08   33.9   0.0    67   141   425   503   417   510 0.89 -
SOLCI004724300       -            691 EOG093607PL          -            408   1.7e-17   65.2   0.3   3   3    0.0022      0.31   11.7   0.0    68   131   566   633   548   644 0.81 -
SOLCI001299000       -            544 EOG093607PL          -            408     2e-16   61.7   2.6   1   3   1.6e-09   2.2e-07   31.9   0.5   102   261   152   317   111   320 0.85 -
SOLCI001299000       -            544 EOG093607PL          -            408     2e-16   61.7   2.6   2   3   1.4e-07   1.9e-05   25.6   0.0    68   143   288   367   287   368 0.89 -
SOLCI001299000       -            544 EOG093607PL          -            408     2e-16   61.7   2.6   3   3   1.8e-05    0.0024   18.7   0.0    67   195   357   489   354   501 0.87 -
SOLCI006053600       -            404 EOG093607PL          -            408   2.7e-16   61.3   0.2   1   3      0.08        11    6.6   0.0    85   135   117   172    81   173 0.73 -
SOLCI006053600       -            404 EOG093607PL          -            408   2.7e-16   61.3   0.2   2   3   1.2e-06   0.00016   22.5   0.0    67   133   170   240   163   243 0.92 -
SOLCI006053600       -            404 EOG093607PL          -            408   2.7e-16   61.3   0.2   3   3   3.5e-09   4.8e-07   30.8   0.1    70   161   243   338   231   372 0.84 -
SOLCI007106000       -            467 EOG093607PL          -            408     5e-16   60.4   0.3   1   3    0.0026      0.35   11.5   0.1    65   112   134   182   115   201 0.77 -
SOLCI007106000       -            467 EOG093607PL          -            408     5e-16   60.4   0.3   2   3   8.1e-11   1.1e-08   36.2   0.0    72   235   213   384   196   390 0.87 -
SOLCI007106000       -            467 EOG093607PL          -            408     5e-16   60.4   0.3   3   3     0.015         2    9.0   0.0   220   261   404   445   400   457 0.78 -
SOLCI003800800       -            105 EOG093607PL          -            408   5.3e-16   60.3   0.4   1   1   5.5e-18   7.5e-16   59.8   0.4   130   222     6   101     2   104 0.90 -
SOLCI006277600       -            556 EOG093607PL          -            408   1.4e-15   59.0   1.0   1   3   9.9e-10   1.4e-07   32.6   0.4    66   196   240   374   205   378 0.89 -
SOLCI006277600       -            556 EOG093607PL          -            408   1.4e-15   59.0   1.0   2   3     0.027       3.7    8.2   0.0   215   259   365   409   362   415 0.88 -
SOLCI006277600       -            556 EOG093607PL          -            408   1.4e-15   59.0   1.0   3   3     8e-07   0.00011   23.1   0.0   173   321   386   543   377   553 0.71 -
SOLCI007300500       -            403 EOG093607PL          -            408   1.6e-15   58.8   0.0   1   1   3.5e-17   4.8e-15   57.2   0.0    52   201   202   356   195   388 0.87 -
SOLCI000506900       -            753 EOG093607PL          -            408   1.8e-15   58.6   1.0   1   3   0.00024     0.033   14.9   0.0   225   299   265   341   254   349 0.87 -
SOLCI000506900       -            753 EOG093607PL          -            408   1.8e-15   58.6   1.0   2   3   5.1e-08     7e-06   27.0   0.1    86   259   347   526   341   528 0.86 -
SOLCI000506900       -            753 EOG093607PL          -            408   1.8e-15   58.6   1.0   3   3   3.1e-06   0.00042   21.2   0.1    68   189   499   635   492   645 0.72 -
SOLCI003063200       -            529 EOG093607PL          -            408   1.8e-15   58.6   1.5   1   4   7.2e-06   0.00098   19.9   0.0    67   137   211   285   187   293 0.80 -
SOLCI003063200       -            529 EOG093607PL          -            408   1.8e-15   58.6   1.5   2   4   0.00087      0.12   13.1   0.0    92   139   275   325   268   333 0.79 -
SOLCI003063200       -            529 EOG093607PL          -            408   1.8e-15   58.6   1.5   3   4    0.0005     0.068   13.9   0.1   216   298   336   417   323   420 0.93 -
SOLCI003063200       -            529 EOG093607PL          -            408   1.8e-15   58.6   1.5   4   4   5.3e-05    0.0073   17.1   0.0    68   132   423   491   419   495 0.88 -
SOLCI003619400       -            591 EOG093607PL          -            408     2e-15   58.4   0.2   1   3   6.9e-05    0.0095   16.7   0.0   215   260   156   202   136   208 0.63 -
SOLCI003619400       -            591 EOG093607PL          -            408     2e-15   58.4   0.2   2   3   4.9e-08   6.7e-06   27.1   0.0    67   160   208   305   202   316 0.88 -
SOLCI003619400       -            591 EOG093607PL          -            408     2e-15   58.4   0.2   3   3     0.015         2    9.0   0.0    85   132   485   534   474   550 0.81 -
SOLCI004567900       -            976 EOG093607PL          -            408   2.8e-15   57.9   0.8   1   6   1.5e-05     0.002   18.9   0.0     8   133   112   243   106   246 0.66 -
SOLCI004567900       -            976 EOG093607PL          -            408   2.8e-15   57.9   0.8   2   6   8.2e-06    0.0011   19.7   0.0    68   126   244   306   240   312 0.88 -
SOLCI004567900       -            976 EOG093607PL          -            408   2.8e-15   57.9   0.8   3   6      0.17        24    5.5   0.0    71   124   317   379   307   380 0.52 -
SOLCI004567900       -            976 EOG093607PL          -            408   2.8e-15   57.9   0.8   4   6    0.0054      0.73   10.5   0.1    65   143   351   437   347   441 0.82 -
SOLCI004567900       -            976 EOG093607PL          -            408   2.8e-15   57.9   0.8   5   6       0.1        14    6.3   0.1    68   129   393   458   386   468 0.82 -
SOLCI004567900       -            976 EOG093607PL          -            408   2.8e-15   57.9   0.8   6   6      0.19        26    5.4   0.0    67   143   427   507   404   515 0.77 -
SOLCI000003400       -            652 EOG093607PL          -            408   2.9e-15   57.9   0.1   1   4       0.2        28    5.3   0.0   171   200   153   182   148   193 0.77 -
SOLCI000003400       -            652 EOG093607PL          -            408   2.9e-15   57.9   0.1   2   4      0.99   1.4e+02    3.0   0.0   105   141   229   264   203   281 0.81 -
SOLCI000003400       -            652 EOG093607PL          -            408   2.9e-15   57.9   0.1   3   4   5.1e-06    0.0007   20.4   0.0    35   144   325   438   301   438 0.76 -
SOLCI000003400       -            652 EOG093607PL          -            408   2.9e-15   57.9   0.1   4   4   1.6e-07   2.2e-05   25.4   0.0    69   162   429   526   424   632 0.76 -
SOLCI001094700       -            405 EOG093607PL          -            408   3.3e-15   57.7   0.1   1   3     0.058       7.9    7.1   0.0   169   266    22   128    15   138 0.58 -
SOLCI001094700       -            405 EOG093607PL          -            408   3.3e-15   57.7   0.1   2   3   3.9e-08   5.3e-06   27.4   0.0    67   143   160   240   145   248 0.86 -
SOLCI001094700       -            405 EOG093607PL          -            408   3.3e-15   57.7   0.1   3   3   4.5e-05    0.0062   17.3   0.0    71   145   303   383   285   392 0.79 -
SOLCI006707600       -            417 EOG093607PL          -            408   5.1e-15   57.1   0.0   1   3   8.1e-10   1.1e-07   32.9   0.0    54   144   128   224    92   244 0.88 -
SOLCI006707600       -            417 EOG093607PL          -            408   5.1e-15   57.1   0.0   2   3   0.00058     0.079   13.7   0.0   179   259   225   310   221   314 0.78 -
SOLCI006707600       -            417 EOG093607PL          -            408   5.1e-15   57.1   0.0   3   3     0.052       7.1    7.2   0.0    67   126   317   380   312   392 0.84 -
SOLCI007218300       -            402 EOG093607PL          -            408     1e-14   56.1   0.0   1   2   9.3e-06    0.0013   19.6   0.0    11   125   123   242   114   249 0.80 -
SOLCI007218300       -            402 EOG093607PL          -            408     1e-14   56.1   0.0   2   2   3.5e-10   4.8e-08   34.1   0.0    67   206   250   396   238   400 0.88 -
SOLCI004603700       -            512 EOG093607PL          -            408   1.8e-14   55.3   0.8   1   4      0.24        32    5.1   0.0    97   135   269   307   247   309 0.86 -
SOLCI004603700       -            512 EOG093607PL          -            408   1.8e-14   55.3   0.8   2   4   4.8e-08   6.6e-06   27.1   0.0    67   150   305   392   302   398 0.88 -
SOLCI004603700       -            512 EOG093607PL          -            408   1.8e-14   55.3   0.8   3   4      0.35        47    4.5   0.0    68    97   376   405   366   409 0.81 -
SOLCI004603700       -            512 EOG093607PL          -            408   1.8e-14   55.3   0.8   4   4   8.3e-06    0.0011   19.7   0.0    69   132   412   479   407   496 0.82 -
SOLCI005451600       -            478 EOG093607PL          -            408   2.9e-14   54.6   0.1   1   2   0.00025     0.034   14.9   0.0   216   287   143   218   107   226 0.79 -
SOLCI005451600       -            478 EOG093607PL          -            408   2.9e-14   54.6   0.1   2   2   3.8e-11   5.3e-09   37.3   0.0    67   261   233   439   225   448 0.85 -
SOLCI002881200       -            569 EOG093607PL          -            408   3.9e-14   54.2   2.1   1   3   2.2e-06    0.0003   21.6   0.0   162   261   228   333   215   339 0.81 -
SOLCI002881200       -            569 EOG093607PL          -            408   3.9e-14   54.2   2.1   2   3    0.0015       0.2   12.3   0.0    59   138   333   416   326   426 0.84 -
SOLCI002881200       -            569 EOG093607PL          -            408   3.9e-14   54.2   2.1   3   3   1.6e-05    0.0022   18.8   0.1    55   134   433   517   430   539 0.78 -
SOLCI001923700       -            387 EOG093607PL          -            408   4.6e-14   53.9   0.0   1   2     3e-09     4e-07   31.1   0.0    53   133   168   253   152   253 0.83 -
SOLCI001923700       -            387 EOG093607PL          -            408   4.6e-14   53.9   0.0   2   2   1.7e-08   2.3e-06   28.6   0.0    67   136   218   291   216   304 0.87 -
SOLCI006707800       -             84 EOG093607PL          -            408   5.7e-14   53.6   0.0   1   1   4.2e-16   5.7e-14   53.6   0.0   231   294     9    71     1    84 0.88 -
SOLCI000814100       -            405 EOG093607PL          -            408   7.2e-14   53.3   0.0   1   3   3.6e-09   4.9e-07   30.8   0.0    52   142   120   216    73   222 0.81 -
SOLCI000814100       -            405 EOG093607PL          -            408   7.2e-14   53.3   0.0   2   3     0.066         9    6.9   0.0    99   133   208   242   204   253 0.72 -
SOLCI000814100       -            405 EOG093607PL          -            408   7.2e-14   53.3   0.0   3   3   5.7e-05    0.0079   17.0   0.0    67   137   276   350   263   376 0.85 -
SOLCI000565500       -            488 EOG093607PL          -            408   7.5e-14   53.2   0.5   1   2   3.3e-07   4.6e-05   24.3   0.1   167   306   164   312   131   315 0.83 -
SOLCI000565500       -            488 EOG093607PL          -            408   7.5e-14   53.2   0.5   2   2   4.9e-09   6.8e-07   30.3   0.0    56   140   290   378   286   383 0.85 -
SOLCI001339000       -            105 EOG093607PL          -            408     1e-13   52.8   1.0   1   2   8.2e-10   1.1e-07   32.9   0.1   125   188     1    64     1    65 0.95 -
SOLCI001339000       -            105 EOG093607PL          -            408     1e-13   52.8   1.0   2   2     7e-06   0.00096   20.0   0.1    59    94    65   100    63   104 0.91 -
SOLCI007385600       -            503 EOG093607PL          -            408   1.8e-13   52.0   0.8   1   4       1.4   1.9e+02    2.5   0.0   270   295    47    72    26    78 0.69 -
SOLCI007385600       -            503 EOG093607PL          -            408   1.8e-13   52.0   0.8   2   4      0.25        34    5.0   0.0    67   119    80   131    71   144 0.71 -
SOLCI007385600       -            503 EOG093607PL          -            408   1.8e-13   52.0   0.8   3   4     1e-05    0.0014   19.4   0.1    71   294   154   393   138   400 0.80 -
SOLCI007385600       -            503 EOG093607PL          -            408   1.8e-13   52.0   0.8   4   4   4.2e-06   0.00058   20.7   0.1    65   143   400   482   378   494 0.65 -
SOLCI006344900       -            107 EOG093607PL          -            408   1.8e-13   52.0   0.4   1   1   1.5e-15   2.1e-13   51.8   0.4   127   216     3    92     1   106 0.88 -
SOLCI004820900       -            522 EOG093607PL          -            408   3.2e-13   51.2   0.2   1   3     0.087        12    6.5   0.0    55   127   156   235   147   240 0.78 -
SOLCI004820900       -            522 EOG093607PL          -            408   3.2e-13   51.2   0.2   2   3     2e-11   2.7e-09   38.2   0.0   168   327   240   409   233   439 0.85 -
SOLCI004820900       -            522 EOG093607PL          -            408   3.2e-13   51.2   0.2   3   3       1.4   1.9e+02    2.5   0.0    98   137   454   493   429   502 0.80 -
SOLCI004441600       -            343 EOG093607PL          -            408   3.9e-13   50.9   0.2   1   2   2.1e-11   2.9e-09   38.1   0.1    72   133   174   239   156   243 0.83 -
SOLCI004441600       -            343 EOG093607PL          -            408   3.9e-13   50.9   0.2   2   2    0.0027      0.37   11.5   0.0    67   129   239   305   238   316 0.78 -
SOLCI001122100       -            548 EOG093607PL          -            408   6.6e-13   50.1   0.1   1   2   3.1e-09   4.2e-07   31.0   0.0    96   232   276   416   230   420 0.85 -
SOLCI001122100       -            548 EOG093607PL          -            408   6.6e-13   50.1   0.1   2   2   3.4e-05    0.0047   17.7   0.0    68   132   416   484   394   491 0.85 -
SOLCI000060300       -            370 EOG093607PL          -            408   8.5e-13   49.8   1.8   1   2   3.4e-09   4.6e-07   30.9   0.6    54   189    72   210    55   218 0.77 -
SOLCI000060300       -            370 EOG093607PL          -            408   8.5e-13   49.8   1.8   2   2   0.00013     0.018   15.8   0.0    73   147   242   320   233   336 0.88 -
SOLCI000805900       -             98 EOG093607PL          -            408   1.1e-12   49.4   0.1   1   1   8.7e-15   1.2e-12   49.3   0.1    73   163     7    97     1    98 0.96 -
SOLCI000278900       -            237 EOG093607PL          -            408   1.1e-12   49.4   0.0   1   2   0.00012     0.017   15.9   0.0    80   143     6    73     1    96 0.72 -
SOLCI000278900       -            237 EOG093607PL          -            408   1.1e-12   49.4   0.0   2   2     2e-09   2.8e-07   31.6   0.0    66   141    97   177    82   205 0.81 -
SOLCI004586700       -            198 EOG093607PL          -            408   1.4e-12   49.1   0.1   1   2      0.01       1.4    9.5   0.0    77   128     3    58     1    66 0.59 -
SOLCI004586700       -            198 EOG093607PL          -            408   1.4e-12   49.1   0.1   2   2   2.3e-10   3.2e-08   34.7   0.1    68   142    64   142    58   188 0.78 -
SOLCI004389500       -            415 EOG093607PL          -            408   3.6e-12   47.7   0.0   1   1   3.4e-14   4.7e-12   47.3   0.0    67   243   170   357   130   378 0.88 -
SOLCI004751900       -             65 EOG093607PL          -            408   3.7e-12   47.7   0.4   1   1     3e-14   4.1e-12   47.5   0.4    70   124     5    59     1    64 0.55 -
SOLCI000216700       -             64 EOG093607PL          -            408   5.4e-12   47.1   0.3   1   1     4e-14   5.5e-12   47.1   0.3   155   214     4    63     1    64 0.94 -
SOLCI006509200       -            146 EOG093607PL          -            408   1.2e-11   46.0   0.0   1   2   0.00014     0.019   15.7   0.0   270   320    24    74    18    79 0.86 -
SOLCI006509200       -            146 EOG093607PL          -            408   1.2e-11   46.0   0.0   2   2   8.9e-09   1.2e-06   29.5   0.0   343   408    75   140    72   140 0.95 -
SOLCI001109100       -            294 EOG093607PL          -            408   1.3e-11   45.9   0.1   1   2   1.1e-06   0.00014   22.7   0.0    66   124    39    97    30   121 0.59 -
SOLCI001109100       -            294 EOG093607PL          -            408   1.3e-11   45.9   0.1   2   2   2.8e-06   0.00039   21.3   0.0    75   109   148   182   140   191 0.88 -
SOLCI000350900       -            651 EOG093607PL          -            408   1.3e-11   45.9   0.1   1   3   0.00098      0.13   12.9   0.0    64   292   110   174    79   181 0.55 -
SOLCI000350900       -            651 EOG093607PL          -            408   1.3e-11   45.9   0.1   2   3   2.9e-08   3.9e-06   27.8   0.0    34   198   209   386   205   387 0.76 -
SOLCI000350900       -            651 EOG093607PL          -            408   1.3e-11   45.9   0.1   3   3   0.00052     0.071   13.8   0.0    67   127   320   385   312   474 0.82 -
SOLCI000216500       -            102 EOG093607PL          -            408   1.6e-11   45.6   0.0   1   1   1.4e-13     2e-11   45.3   0.0   287   356    29    98    25   100 0.95 -
SOLCI006773800       -            504 EOG093607PL          -            408   1.7e-11   45.5   0.3   1   2   2.6e-06   0.00036   21.4   0.0   173   262   186   281   182   311 0.83 -
SOLCI006773800       -            504 EOG093607PL          -            408   1.7e-11   45.5   0.3   2   2   4.7e-06   0.00065   20.5   0.1    67   198   320   455   284   464 0.85 -
SOLCI004732000       -            116 EOG093607PL          -            408   3.1e-11   44.6   0.0   1   2    0.0011      0.15   12.7   0.0   164   198    19    53     3    56 0.72 -
SOLCI004732000       -            116 EOG093607PL          -            408   3.1e-11   44.6   0.0   2   2   9.6e-09   1.3e-06   29.4   0.0    68   118    59   113    56   116 0.90 -
SOLCI003293500       -            500 EOG093607PL          -            408   5.5e-11   43.8   0.2   1   3    0.0048      0.66   10.6   0.0   170   236   178   247   162   249 0.84 -
SOLCI003293500       -            500 EOG093607PL          -            408   5.5e-11   43.8   0.2   2   3       2.6   3.6e+02    1.6   0.0   213   241   329   357   313   384 0.72 -
SOLCI003293500       -            500 EOG093607PL          -            408   5.5e-11   43.8   0.2   3   3     0.035       4.8    7.8   0.0    79   137   394   456   363   476 0.72 -
SOLCI001219600       -            584 EOG093607PL          -            408     8e-11   43.3   0.1   1   2   5.4e-06   0.00074   20.3   0.1    65   216   224   380   188   411 0.80 -
SOLCI001219600       -            584 EOG093607PL          -            408     8e-11   43.3   0.1   2   2   2.6e-05    0.0035   18.1   0.0    39   135   471   574   465   582 0.80 -
SOLCI004257000       -            198 EOG093607PL          -            408   8.1e-11   43.3   0.1   1   3    0.0031      0.42   11.3   0.0    64    97    35    68    28    72 0.89 -
SOLCI004257000       -            198 EOG093607PL          -            408   8.1e-11   43.3   0.1   2   3   5.2e-07   7.1e-05   23.7   0.0    76   115    95   134    90   140 0.85 -
SOLCI004257000       -            198 EOG093607PL          -            408   8.1e-11   43.3   0.1   3   3      0.22        30    5.2   0.1   169   184   137   152   133   176 0.78 -
SOLCI002887100       -            535 EOG093607PL          -            408   1.1e-10   42.9   0.0   1   4       0.2        27    5.3   0.0   260   331   126   198   110   250 0.73 -
SOLCI002887100       -            535 EOG093607PL          -            408   1.1e-10   42.9   0.0   2   4       1.4   1.9e+02    2.6   0.0   173   243   206   283   200   325 0.64 -
SOLCI002887100       -            535 EOG093607PL          -            408   1.1e-10   42.9   0.0   3   4   3.1e-06   0.00042   21.1   0.0   176   264   348   444   338   450 0.81 -
SOLCI002887100       -            535 EOG093607PL          -            408   1.1e-10   42.9   0.0   4   4      0.01       1.4    9.6   0.0    73   134   458   521   442   532 0.74 -
SOLCI006342700       -            489 EOG093607PL          -            408   1.2e-10   42.7   0.2   1   2   4.1e-06   0.00056   20.7   0.1   250   366    97   214    94   223 0.85 -
SOLCI006342700       -            489 EOG093607PL          -            408   1.2e-10   42.7   0.2   2   2   2.4e-05    0.0033   18.2   0.0    70   226   254   418   218   438 0.75 -
SOLCI001997700       -            525 EOG093607PL          -            408   2.1e-10   41.9   0.2   1   2       5.1     7e+02    0.7   0.0   173   207   279   312   276   314 0.89 -
SOLCI001997700       -            525 EOG093607PL          -            408   2.1e-10   41.9   0.2   2   2   3.8e-12   5.2e-10   40.6   0.2   172   332   308   477   287   505 0.85 -
SOLCI002575800       -            399 EOG093607PL          -            408   2.6e-10   41.6   0.1   1   2   1.4e-07   1.9e-05   25.6   0.0    29   130   197   304   175   308 0.87 -
SOLCI002575800       -            399 EOG093607PL          -            408   2.6e-10   41.6   0.1   2   2   0.00082      0.11   13.2   0.0    68   129   308   373   305   380 0.87 -
SOLCI007033000       -            473 EOG093607PL          -            408   4.8e-10   40.7   0.2   1   3   0.00021     0.029   15.1   0.1   302   365   139   203   111   205 0.86 -
SOLCI007033000       -            473 EOG093607PL          -            408   4.8e-10   40.7   0.2   2   3   1.6e-05    0.0022   18.8   0.0   220   294   195   269   191   274 0.94 -
SOLCI007033000       -            473 EOG093607PL          -            408   4.8e-10   40.7   0.2   3   3     0.035       4.8    7.8   0.0    73   144   354   428   337   433 0.76 -
SOLCI001872400       -            654 EOG093607PL          -            408   1.3e-09   39.3   0.2   1   4       2.4   3.3e+02    1.7   0.0   302   365   215   279   186   295 0.82 -
SOLCI001872400       -            654 EOG093607PL          -            408   1.3e-09   39.3   0.2   2   4    0.0065       0.9   10.2   0.0    69   129   323   390   284   404 0.80 -
SOLCI001872400       -            654 EOG093607PL          -            408   1.3e-09   39.3   0.2   3   4       4.9   6.6e+02    0.7   0.0    68    96   430   458   411   465 0.82 -
SOLCI001872400       -            654 EOG093607PL          -            408   1.3e-09   39.3   0.2   4   4   6.1e-06   0.00083   20.2   0.0    70   196   467   605   461   615 0.76 -
SOLCI006960500       -            799 EOG093607PL          -            408   1.5e-09   39.1   6.8   1   4     0.014       1.9    9.1   0.1   251   334   106   192    76   228 0.71 -
SOLCI006960500       -            799 EOG093607PL          -            408   1.5e-09   39.1   6.8   2   4      0.44        60    4.2   0.1   306   366   329   390   324   398 0.66 -
SOLCI006960500       -            799 EOG093607PL          -            408   1.5e-09   39.1   6.8   3   4         8   1.1e+03    0.0   0.0   222   259   498   535   481   546 0.83 -
SOLCI006960500       -            799 EOG093607PL          -            408   1.5e-09   39.1   6.8   4   4   3.3e-06   0.00045   21.1   0.1   107   246   555   701   549   723 0.50 -
SOLCI006701200       -             62 EOG093607PL          -            408   2.2e-09   38.5   0.2   1   1   1.6e-11   2.2e-09   38.5   0.2   155   210     4    59     1    62 0.94 -
SOLCI005419900       -            642 EOG093607PL          -            408   3.7e-09   37.8   0.2   1   3       3.6     5e+02    1.1   0.0   263   294   370   400   314   410 0.45 -
SOLCI005419900       -            642 EOG093607PL          -            408   3.7e-09   37.8   0.2   2   3   7.5e-09     1e-06   29.7   0.0    68   134   409   479   402   512 0.89 -
SOLCI005419900       -            642 EOG093607PL          -            408   3.7e-09   37.8   0.2   3   3       5.5   7.5e+02    0.6   0.0    69   128   516   576   495   593 0.77 -
SOLCI006570200       -            426 EOG093607PL          -            408   4.7e-09   37.4   0.1   1   3    0.0035      0.48   11.1   0.0    46   109   160   229   119   234 0.53 -
SOLCI006570200       -            426 EOG093607PL          -            408   4.7e-09   37.4   0.1   2   3    0.0017      0.23   12.1   0.0    46   116   160   236   145   264 0.68 -
SOLCI006570200       -            426 EOG093607PL          -            408   4.7e-09   37.4   0.1   3   3   1.4e-06    0.0002   22.2   0.1   219   302   252   334   242   381 0.66 -
SOLCI002088500       -            776 EOG093607PL          -            408   9.8e-09   36.4   0.6   1   3     3e-05    0.0041   17.9   0.0   295   361   244   311   228   320 0.91 -
SOLCI002088500       -            776 EOG093607PL          -            408   9.8e-09   36.4   0.6   2   3      0.32        44    4.6   0.0   105   178   449   524   437   546 0.53 -
SOLCI002088500       -            776 EOG093607PL          -            408   9.8e-09   36.4   0.6   3   3    0.0095       1.3    9.7   0.0   103   224   554   685   530   730 0.62 -
SOLCI004319000       -            329 EOG093607PL          -            408   9.9e-09   36.4   0.1   1   2     0.068       9.4    6.8   0.1   266   301   101   136    65   166 0.79 -
SOLCI004319000       -            329 EOG093607PL          -            408   9.9e-09   36.4   0.1   2   2   1.6e-07   2.2e-05   25.4   0.0    69   143   174   252   170   311 0.89 -
SOLCI006342600       -            498 EOG093607PL          -            408   1.1e-08   36.2   0.0   1   2   4.6e-06   0.00063   20.6   0.0   250   364   100   215    97   218 0.83 -
SOLCI006342600       -            498 EOG093607PL          -            408   1.1e-08   36.2   0.0   2   2    0.0024      0.33   11.6   0.0    70   224   327   419   256   433 0.53 -
SOLCI000407500       -            406 EOG093607PL          -            408   1.5e-08   35.8   0.3   1   2   4.4e-06    0.0006   20.6   0.1   220   335    61   178    40   207 0.71 -
SOLCI000407500       -            406 EOG093607PL          -            408   1.5e-08   35.8   0.3   2   2   0.00035     0.048   14.4   0.1   189   281   237   331   146   347 0.68 -
SOLCI002878000       -            323 EOG093607PL          -            408   1.7e-08   35.6   0.0   1   2   4.1e-08   5.7e-06   27.3   0.0    73   149   159   239   139   252 0.81 -
SOLCI002878000       -            323 EOG093607PL          -            408   1.7e-08   35.6   0.0   2   2     0.072       9.9    6.7   0.0   220   261   251   292   244   301 0.86 -
SOLCI003496400       -            264 EOG093607PL          -            408   3.8e-08   34.5   0.0   1   1   3.8e-10   5.3e-08   34.0   0.0    67   158    19   115     4   139 0.86 -
SOLCI002090700       -            134 EOG093607PL          -            408   5.8e-08   33.9   0.0   1   2   2.1e-06   0.00028   21.7   0.0   156   205     5    54     1    58 0.93 -
SOLCI002090700       -            134 EOG093607PL          -            408   5.8e-08   33.9   0.0   2   2    0.0045      0.62   10.7   0.0    73   318    78   123    60   134 0.59 -
SOLCI006728300       -            871 EOG093607PL          -            408   8.9e-08   33.2   0.7   1   2   0.00036     0.049   14.3   0.0   235   300   255   320   235   324 0.88 -
SOLCI006728300       -            871 EOG093607PL          -            408   8.9e-08   33.2   0.7   2   2   0.00036     0.049   14.3   0.1    91   260   329   506   324   534 0.69 -
SOLCI005378000       -            625 EOG093607PL          -            408   9.4e-08   33.2   0.1   1   3    0.0014      0.19   12.4   0.0   259   330   216   288   182   322 0.85 -
SOLCI005378000       -            625 EOG093607PL          -            408   9.4e-08   33.2   0.1   2   3     0.014       1.8    9.1   0.0   219   364   349   494   340   499 0.80 -
SOLCI005378000       -            625 EOG093607PL          -            408   9.4e-08   33.2   0.1   3   3     0.027       3.7    8.1   0.0    69   129   500   565   492   587 0.83 -
SOLCI001092100       -            101 EOG093607PL          -            408   1.6e-07   32.4   0.0   1   2       4.7   6.4e+02    0.8   0.0   224   239     2    17     1    22 0.76 -
SOLCI001092100       -            101 EOG093607PL          -            408   1.6e-07   32.4   0.0   2   2     8e-09   1.1e-06   29.7   0.0   302   356    43    97    28    99 0.92 -
SOLCI002660400       -            653 EOG093607PL          -            408   1.7e-07   32.3   0.5   1   3   0.00052     0.072   13.8   0.0    71   285   176   260   117   288 0.61 -
SOLCI002660400       -            653 EOG093607PL          -            408   1.7e-07   32.3   0.5   2   3       5.7   7.8e+02    0.5   0.0   168   200   408   440   391   472 0.74 -
SOLCI002660400       -            653 EOG093607PL          -            408   1.7e-07   32.3   0.5   3   3   0.00043     0.059   14.1   0.0   101   197   485   581   477   587 0.88 -
SOLCI002540800       -            491 EOG093607PL          -            408     2e-07   32.1   0.1   1   3    0.0015       0.2   12.3   0.0    58   136   118   200   110   218 0.75 -
SOLCI002540800       -            491 EOG093607PL          -            408     2e-07   32.1   0.1   2   3     0.064       8.7    6.9   0.1    67   141   233   314   212   321 0.74 -
SOLCI002540800       -            491 EOG093607PL          -            408     2e-07   32.1   0.1   3   3     0.031       4.3    7.9   0.0    74   148   345   428   339   433 0.79 -
SOLCI001388900       -            521 EOG093607PL          -            408   2.4e-07   31.8   1.6   1   3      0.22        30    5.2   0.0   252   329   102   180    95   213 0.84 -
SOLCI001388900       -            521 EOG093607PL          -            408   2.4e-07   31.8   1.6   2   3    0.0082       1.1    9.9   0.0    66   142   218   298   202   314 0.81 -
SOLCI001388900       -            521 EOG093607PL          -            408   2.4e-07   31.8   1.6   3   3   0.00095      0.13   12.9   0.3    66   197   358   492   342   500 0.76 -
SOLCI000270700       -            850 EOG093607PL          -            408   3.4e-07   31.3   1.5   1   2   2.8e-08   3.8e-06   27.9   0.3   104   335   403   639   381   654 0.78 -
SOLCI000270700       -            850 EOG093607PL          -            408   3.4e-07   31.3   1.5   2   2    0.0091       1.3    9.7   0.0    68   143   570   648   552   708 0.73 -
SOLCI004309800       -            545 EOG093607PL          -            408   5.5e-07   30.6   0.0   1   4      0.39        54    4.3   0.0    83   128   165   212   133   225 0.80 -
SOLCI004309800       -            545 EOG093607PL          -            408   5.5e-07   30.6   0.0   2   4   1.9e-05    0.0027   18.5   0.0    27   196   249   421   229   439 0.84 -
SOLCI004309800       -            545 EOG093607PL          -            408   5.5e-07   30.6   0.0   3   4     0.011       1.5    9.4   0.0    73   126   399   456   380   481 0.79 -
SOLCI004309800       -            545 EOG093607PL          -            408   5.5e-07   30.6   0.0   4   4       4.9   6.7e+02    0.7   0.0   284   337   452   505   440   516 0.78 -
SOLCI004538200       -            504 EOG093607PL          -            408   6.5e-07   30.4   3.2   1   2      0.32        44    4.6   0.0   177   223   158   210   149   219 0.60 -
SOLCI004538200       -            504 EOG093607PL          -            408   6.5e-07   30.4   3.2   2   2   1.3e-07   1.8e-05   25.7   1.3    67   294   219   458   213   490 0.80 -
SOLCI000391400       -            379 EOG093607PL          -            408   7.3e-07   30.2   0.0   1   2   6.6e-06    0.0009   20.1   0.0    67   137   222   296   184   307 0.80 -
SOLCI000391400       -            379 EOG093607PL          -            408   7.3e-07   30.2   0.0   2   2      0.12        17    6.0   0.0    64   100   324   360   313   365 0.83 -
SOLCI002760700       -             99 EOG093607PL          -            408     2e-06   28.8   0.0   1   1   1.6e-08   2.2e-06   28.7   0.0   105   192     1    88     1    95 0.93 -
SOLCI002278200       -            639 EOG093607PL          -            408   2.4e-06   28.6   0.1   1   2   0.00023     0.031   15.0   0.0   295   361   173   240   146   276 0.85 -
SOLCI002278200       -            639 EOG093607PL          -            408   2.4e-06   28.6   0.1   2   2     0.003      0.41   11.3   0.0   166   228   314   384   295   390 0.82 -
SOLCI000463100       -            526 EOG093607PL          -            408   2.7e-06   28.4   0.0   1   3         1   1.4e+02    3.0   0.0   213   255   204   246   182   258 0.73 -
SOLCI000463100       -            526 EOG093607PL          -            408   2.7e-06   28.4   0.0   2   3   0.00092      0.13   13.0   0.0   215   298   276   361   259   363 0.85 -
SOLCI000463100       -            526 EOG093607PL          -            408   2.7e-06   28.4   0.0   3   3     0.028       3.8    8.1   0.0    67   142   362   437   353   455 0.82 -
SOLCI007077600       -            506 EOG093607PL          -            408   4.7e-06   27.6   1.2   1   3   0.00099      0.14   12.9   0.4   219   329   147   257   106   274 0.77 -
SOLCI007077600       -            506 EOG093607PL          -            408   4.7e-06   27.6   1.2   2   3      0.13        18    5.9   0.0    98   177   263   345   259   363 0.63 -
SOLCI007077600       -            506 EOG093607PL          -            408   4.7e-06   27.6   1.2   3   3       0.1        14    6.2   0.0    72   125   372   429   365   440 0.85 -
SOLCI001590700       -            588 EOG093607PL          -            408   4.7e-06   27.6   0.0   1   4       3.3   4.6e+02    1.3   0.0   216   290   250   323   233   379 0.58 -
SOLCI001590700       -            588 EOG093607PL          -            408   4.7e-06   27.6   0.0   2   4      0.34        47    4.5   0.0    89   134   411   456   339   459 0.79 -
SOLCI001590700       -            588 EOG093607PL          -            408   4.7e-06   27.6   0.0   3   4   0.00074       0.1   13.3   0.0    69   124   422   481   408   486 0.84 -
SOLCI001590700       -            588 EOG093607PL          -            408   4.7e-06   27.6   0.0   4   4     3e-05    0.0042   17.9   0.0    68   133   456   525   453   541 0.88 -
SOLCI005237900       -            150 EOG093607PL          -            408   5.6e-06   27.3   0.0   1   1   4.7e-08   6.4e-06   27.1   0.0    81   146    53   118    36   139 0.90 -
SOLCI007104300       -            106 EOG093607PL          -            408   5.9e-06   27.2   0.0   1   1   4.6e-08   6.3e-06   27.2   0.0    87   138    13    64     1    75 0.85 -
SOLCI001503200       -            492 EOG093607PL          -            408     1e-05   26.5   0.5   1   4     0.035       4.8    7.8   0.0   262   365    86   191    68   195 0.81 -
SOLCI001503200       -            492 EOG093607PL          -            408     1e-05   26.5   0.5   2   4   0.00016     0.022   15.5   0.0   173   294   164   292   163   305 0.79 -
SOLCI001503200       -            492 EOG093607PL          -            408     1e-05   26.5   0.5   3   4       3.2   4.3e+02    1.3   0.0   168   196   335   363   332   369 0.88 -
SOLCI001503200       -            492 EOG093607PL          -            408     1e-05   26.5   0.5   4   4       8.7   1.2e+03   -0.1   0.0    67    93   370   396   366   402 0.86 -
SOLCI007179400       -            482 EOG093607PL          -            408   2.4e-05   25.2   0.5   1   3     1e-05    0.0014   19.4   0.2    50   197   127   277   106   279 0.82 -
SOLCI007179400       -            482 EOG093607PL          -            408   2.4e-05   25.2   0.5   2   3    0.0028      0.38   11.4   0.1   173   280   183   296   176   345 0.79 -
SOLCI007179400       -            482 EOG093607PL          -            408   2.4e-05   25.2   0.5   3   3       5.5   7.5e+02    0.6   0.0    72   120   358   410   306   423 0.65 -
SOLCI003795800       -             88 EOG093607PL          -            408   2.8e-05   25.0   0.0   1   1   2.6e-07   3.5e-05   24.7   0.0    74   132     3    61     1    67 0.89 -
SOLCI002123900       -            238 EOG093607PL          -            408   2.9e-05   25.0   0.0   1   1   2.8e-07   3.9e-05   24.6   0.0   180   260    97   185    73   198 0.83 -
SOLCI004944500       -            405 EOG093607PL          -            408   3.2e-05   24.8   0.6   1   3       2.7   3.7e+02    1.6   0.0   175   208   114   151   108   167 0.67 -
SOLCI004944500       -            405 EOG093607PL          -            408   3.2e-05   24.8   0.6   2   3   0.00049     0.067   13.9   0.5    52   177   127   257   121   262 0.84 -
SOLCI004944500       -            405 EOG093607PL          -            408   3.2e-05   24.8   0.6   3   3     0.012       1.7    9.3   0.0   102   191   252   341   245   358 0.88 -
SOLCI000216600       -             99 EOG093607PL          -            408   5.4e-05   24.1   0.4   1   2   1.2e-05    0.0016   19.3   0.1   165   198    34    67    13    72 0.89 -
SOLCI000216600       -             99 EOG093607PL          -            408   5.4e-05   24.1   0.4   2   2      0.56        77    3.8   0.0   115   134    72    91    68    98 0.82 -
SOLCI003542100       -            437 EOG093607PL          -            408   9.2e-05   23.3   0.2   1   1   2.9e-06    0.0004   21.2   0.1   213   316    90   195    57   214 0.81 -
SOLCI000161600       -            521 EOG093607PL          -            408   9.4e-05   23.3   0.1   1   2     0.098        13    6.3   0.0    97   322   174   268   130   291 0.59 -
SOLCI000161600       -            521 EOG093607PL          -            408   9.4e-05   23.3   0.1   2   2   0.00029     0.039   14.7   0.0   198   310   321   444   302   475 0.75 -
SOLCI001322300       -            109 EOG093607PL          -            408   0.00019   22.3   0.0   1   1   1.6e-06   0.00022   22.1   0.0    69   142    15    92     3   101 0.84 -
SOLCI006037400       -             64 EOG093607PL          -            408   0.00026   21.8   0.0   1   1   2.2e-06    0.0003   21.6   0.0   169   214    22    62    11    63 0.87 -
SOLCI004821100       -            375 EOG093607PL          -            408    0.0003   21.6   0.0   1   1   6.7e-06   0.00091   20.0   0.0    68   135   263   334   242   349 0.89 -
SOLCI004938800       -             69 EOG093607PL          -            408   0.00083   20.2   0.3   1   1   6.5e-06   0.00089   20.1   0.3   132   181     6    55     1    62 0.90 -
SOLCI005783200       -            285 EOG093607PL          -            408    0.0011   19.8   0.2   1   2       7.9   1.1e+03    0.0   0.0    68   110   124   166    81   176 0.61 -
SOLCI005783200       -            285 EOG093607PL          -            408    0.0011   19.8   0.2   2   2   0.00016     0.022   15.5   0.0    70   146   178   258   173   263 0.85 -
SOLCI006509300       -            113 EOG093607PL          -            408    0.0019   19.0   0.6   1   2   0.00074       0.1   13.3   0.1   117   184     4    79     1    87 0.77 -
SOLCI006509300       -            113 EOG093607PL          -            408    0.0019   19.0   0.6   2   2      0.27        37    4.9   0.1   170   194    86   110    79   113 0.84 -
SOLCI002887700       -            659 EOG093607PL          -            408     0.002   18.9   0.0   1   2   0.00032     0.044   14.5   0.0   277   337   256   321   234   345 0.76 -
SOLCI002887700       -            659 EOG093607PL          -            408     0.002   18.9   0.0   2   2       2.2   3.1e+02    1.8   0.0   312   354   583   625   566   637 0.84 -
SOLCI005501500       -             65 EOG093607PL          -            408    0.0023   18.7   0.5   1   2   0.00064     0.087   13.5   0.1   225   251     3    29     1    31 0.89 -
SOLCI005501500       -             65 EOG093607PL          -            408    0.0023   18.7   0.5   2   2      0.31        42    4.7   0.0   309   346    30    64    29    65 0.90 -
SOLCI006404500       -            256 EOG093607PL          -            408    0.0028   18.5   0.0   1   1   3.1e-05    0.0042   17.8   0.0    67   128   141   206    95   221 0.59 -
SOLCI005832900       -            510 EOG093607PL          -            408    0.0039   18.0   0.1   1   2       1.3   1.7e+02    2.6   0.1    67   120   215   273   193   299 0.58 -
SOLCI005832900       -            510 EOG093607PL          -            408    0.0039   18.0   0.1   2   2   0.00095      0.13   13.0   0.0    70   124   359   417   294   437 0.79 -
SOLCI006074400       -            101 EOG093607PL          -            408     0.015   16.0   0.0   1   1   0.00016     0.022   15.5   0.0   169   199    30    60    22    71 0.84 -
SOLCI002018900       -            617 EOG093607PL          -            408     0.017   15.9   0.0   1   1   0.00065     0.089   13.5   0.0   235   306   461   535   423   564 0.67 -
SOLCI000488700       -            102 EOG093607PL          -            408     0.025   15.3   0.0   1   1   0.00019     0.026   15.2   0.0    66   119    29    86     8    96 0.66 -
SOLCI005294100       -            124 EOG093607PL          -            408     0.035   14.8   0.0   1   1   0.00034     0.046   14.4   0.0   129   197    24    86    11    90 0.85 -
SOLCI004790300       -             65 EOG093607PL          -            408     0.036   14.8   1.0   1   2     0.033       4.5    7.9   0.2   226   251     4    29     1    32 0.87 -
SOLCI004790300       -             65 EOG093607PL          -            408     0.036   14.8   1.0   2   2     0.058       7.9    7.1   0.1   309   346    30    64    29    65 0.89 -
SOLCI003834300       -             92 EOG093607PL          -            408     0.047   14.4   0.0   1   1   0.00034     0.047   14.4   0.0    58    99    44    85     6    92 0.54 -
SOLCI004581700       -             53 EOG093607PL          -            408     0.065   13.9   0.0   1   1   0.00047     0.065   13.9   0.0   216   251     5    40     1    51 0.88 -
SOLCI004519700       -            400 EOG093607PL          -            408     0.065   13.9   0.2   1   2    0.0038      0.51   11.0   0.1   235   353   153   275   134   295 0.61 -
SOLCI004519700       -            400 EOG093607PL          -            408     0.065   13.9   0.2   2   2       7.3     1e+03    0.2   0.0    65   125   327   388   310   395 0.65 -
SOLCI005683500       -            985 EOG093607PL          -            408     0.073   13.8   0.4   1   4       4.5   6.2e+02    0.8   0.0   100   124   164   188   123   203 0.59 -
SOLCI005683500       -            985 EOG093607PL          -            408     0.073   13.8   0.4   2   4       4.7   6.5e+02    0.8   0.0    68    93   163   188   146   224 0.57 -
SOLCI005683500       -            985 EOG093607PL          -            408     0.073   13.8   0.4   3   4     0.041       5.6    7.6   0.0   274   353   203   284   186   299 0.84 -
SOLCI005683500       -            985 EOG093607PL          -            408     0.073   13.8   0.4   4   4       4.3   5.9e+02    0.9   0.0   268   350   333   417   290   455 0.68 -
SOLCI005734100       -            979 EOG093607PL          -            408     0.083   13.6   0.4   1   2     0.027       3.7    8.1   0.0   273   353   196   278   178   289 0.84 -
SOLCI005734100       -            979 EOG093607PL          -            408     0.083   13.6   0.4   2   2       4.3   5.9e+02    0.9   0.0   253   302   315   362   283   437 0.62 -
SOLCI003280800       -            713 EOG093607PL          -            408      0.24   12.1   1.5   1   3       1.5   2.1e+02    2.4   0.0   212   261   217   266   190   301 0.67 -
SOLCI003280800       -            713 EOG093607PL          -            408      0.24   12.1   1.5   2   3       3.6   4.9e+02    1.2   0.1   278   365   414   505   393   513 0.71 -
SOLCI003280800       -            713 EOG093607PL          -            408      0.24   12.1   1.5   3   3      0.15        21    5.7   0.0   109   161   569   616   541   662 0.78 -
SOLCI000063800       -            262 EOG093607PL          -            408      0.25   12.0   0.1   1   1    0.0038      0.52   11.0   0.0   220   282     4    65     1    76 0.89 -
SOLCI000964800       -            651 EOG093607PL          -            408      0.28   11.9   0.0   1   3       2.2     3e+02    1.9   0.0    65   124   277   340   260   364 0.81 -
SOLCI000964800       -            651 EOG093607PL          -            408      0.28   11.9   0.0   2   3      0.31        43    4.7   0.0    69    97   458   486   445   493 0.63 -
SOLCI000964800       -            651 EOG093607PL          -            408      0.28   11.9   0.0   3   3      0.19        26    5.4   0.0     4   121   460   583   457   600 0.49 -
SOLCI001243600       -            125 EOG093607PL          -            408      0.33   11.6   0.1   1   1    0.0097       1.3    9.6   0.1    89   114    22    47    16    92 0.63 -
SOLCI004016100       -            333 EOG093607PL          -            408      0.33   11.6   0.0   1   1    0.0031      0.43   11.2   0.0   222   328   151   260   116   326 0.64 -
SOLCI000502000       -            507 EOG093607PL          -            408      0.36   11.5   0.0   1   2       4.8   6.5e+02    0.8   0.0    67   101   286   320   261   335 0.79 -
SOLCI000502000       -            507 EOG093607PL          -            408      0.36   11.5   0.0   2   2     0.031       4.3    8.0   0.1    95   191   390   486   360   493 0.78 -
SOLCI000594400       -             72 EOG093607PL          -            408      0.53   10.9   0.0   1   1     0.004      0.54   10.9   0.0   251   299     7    57     1    64 0.77 -
#
# Program:         hmmsearch
# Version:         3.1b2 (February 2015)
# Pipeline mode:   SEARCH
# Query file:      /home/pgsb/tetiana.nosenko/lineages/embryophyta_odb9//hmms/EOG093607PL.hmm
# Target file:     /nfs/pgsb/data/S_chilense/Schilense_genome/Solanum_chilense_v3.3_protein.fa
# Option settings: hmmsearch -o ./tmp/temp_Schil_BUSCO_prot_1362887668 --domtblout /home/ibis/tetiana.nosenko/Documents/S_chilense/11_S_chilense_genome/Schilense_genome_sequence/BUSCO_assessment/run_Schil_BUSCO_prot/hmmer_output/EOG093607PL.out.1 --cpu 1 /home/pgsb/tetiana.nosenko/lineages/embryophyta_odb9//hmms/EOG093607PL.hmm /nfs/pgsb/data/S_chilense/Schilense_genome/Solanum_chilense_v3.3_protein.fa 
# Current dir:     /home/ibis/tetiana.nosenko/Documents/S_chilense/11_S_chilense_genome/Schilense_genome_sequence/BUSCO_assessment
# Date:            Wed Mar  8 09:21:08 2017
# [ok]
```
