## Supplementary material for "The *de novo* reference genome and transcriptome assemblies of the wild tomato species *Solanum chilense*": EOG093607PO.out.1

```
#                                                                            --- full sequence --- -------------- this domain -------------   hmm coord   ali coord   env coord
# target name        accession   tlen query name           accession   qlen   E-value  score  bias   #  of  c-Evalue  i-Evalue  score  bias  from    to  from    to  from    to  acc description of target
#------------------- ---------- ----- -------------------- ---------- ----- --------- ------ ----- --- --- --------- --------- ------ ----- ----- ----- ----- ----- ----- ----- ---- ---------------------
SOLCI000742500       -            662 EOG093607PO          -            530  4.7e-303 1007.4  18.1   1   2    0.0068        42    4.4   0.0     2    26    20    46    19    58 0.78 -
SOLCI000742500       -            662 EOG093607PO          -            530  4.7e-303 1007.4  18.1   2   2  1.2e-302  7.1e-299  993.6  16.4    25   529    86   634    68   635 0.94 -
SOLCI007255700       -            955 EOG093607PO          -            530   4.1e-81  275.0   0.7   1   2   1.2e-77   7.1e-74  251.1   0.0    43   420   332   724   305   733 0.85 -
SOLCI007255700       -            955 EOG093607PO          -            530   4.1e-81  275.0   0.7   2   2   3.1e-08   0.00019   22.0   0.1   419   504   761   848   754   868 0.81 -
SOLCI000383700       -            791 EOG093607PO          -            530   6.2e-80  271.1   3.1   1   3   1.1e-12   6.5e-09   36.8   0.2    44   180   132   267    99   275 0.84 -
SOLCI000383700       -            791 EOG093607PO          -            530   6.2e-80  271.1   3.1   2   3   1.3e-63   7.8e-60  204.8   0.3   221   421   347   554   335   560 0.91 -
SOLCI000383700       -            791 EOG093607PO          -            530   6.2e-80  271.1   3.1   3   3   3.7e-10   2.2e-06   28.4   0.0   422   504   608   692   591   704 0.85 -
SOLCI006737800       -            834 EOG093607PO          -            530   2.7e-79  269.0   0.7   1   2   3.9e-13   2.4e-09   38.2   0.0    57   179   127   247   113   252 0.84 -
SOLCI006737800       -            834 EOG093607PO          -            530   2.7e-79  269.0   0.7   2   2   1.3e-70   7.9e-67  227.9   0.2   216   480   344   632   304   668 0.80 -
SOLCI003714200       -            718 EOG093607PO          -            530   9.1e-73  247.5   0.2   1   1   7.7e-76   4.7e-72  245.1   0.2    51   500   142   633   129   640 0.82 -
SOLCI000899200       -            737 EOG093607PO          -            530   5.8e-71  241.5   4.2   1   1     9e-74   5.5e-70  238.3   4.2    48   503   140   652   128   675 0.79 -
SOLCI006233800       -            831 EOG093607PO          -            530   2.4e-69  236.2   0.1   1   2   1.6e-10   9.6e-07   29.6   0.1    48   181   219   351   209   397 0.80 -
SOLCI006233800       -            831 EOG093607PO          -            530   2.4e-69  236.2   0.1   2   2   3.1e-63   1.9e-59  203.5   0.0   220   511   422   741   401   748 0.86 -
SOLCI002634800       -            789 EOG093607PO          -            530   7.9e-67  227.9   3.6   1   2   8.1e-63     5e-59  202.1   0.4   131   422   191   501   118   508 0.89 -
SOLCI002634800       -            789 EOG093607PO          -            530   7.9e-67  227.9   3.6   2   2   1.3e-09   8.2e-06   26.5   0.2   422   499   556   639   547   650 0.80 -
SOLCI001679200       -            495 EOG093607PO          -            530     0.029   14.8   0.0   1   1   7.1e-06     0.043   14.2   0.0   415   484   246   313   243   320 0.88 -
SOLCI001532700       -            746 EOG093607PO          -            530      0.41   11.0   0.0   1   1   0.00011      0.68   10.3   0.0   251   291     5    48     3    89 0.79 -
SOLCI003056800       -            804 EOG093607PO          -            530      0.45   10.9   0.3   1   1   0.00012      0.71   10.2   0.3   461   526   349   413   330   417 0.79 -
#
# Program:         hmmsearch
# Version:         3.1b2 (February 2015)
# Pipeline mode:   SEARCH
# Query file:      /home/pgsb/tetiana.nosenko/lineages/embryophyta_odb9//hmms/EOG093607PO.hmm
# Target file:     /nfs/pgsb/data/S_chilense/Schilense_genome/Solanum_chilense_v3.3_protein.fa
# Option settings: hmmsearch -o ./tmp/temp_Schil_BUSCO_prot_1362887668 --domtblout /home/ibis/tetiana.nosenko/Documents/S_chilense/11_S_chilense_genome/Schilense_genome_sequence/BUSCO_assessment/run_Schil_BUSCO_prot/hmmer_output/EOG093607PO.out.1 --cpu 1 /home/pgsb/tetiana.nosenko/lineages/embryophyta_odb9//hmms/EOG093607PO.hmm /nfs/pgsb/data/S_chilense/Schilense_genome/Solanum_chilense_v3.3_protein.fa 
# Current dir:     /home/ibis/tetiana.nosenko/Documents/S_chilense/11_S_chilense_genome/Schilense_genome_sequence/BUSCO_assessment
# Date:            Wed Mar  8 09:21:00 2017
# [ok]
```
