## Supplementary material for "The *de novo* reference genome and transcriptome assemblies of the wild tomato species *Solanum chilense*": EOG093607RL.out.1

```
#                                                                            --- full sequence --- -------------- this domain -------------   hmm coord   ali coord   env coord
# target name        accession   tlen query name           accession   qlen   E-value  score  bias   #  of  c-Evalue  i-Evalue  score  bias  from    to  from    to  from    to  acc description of target
#------------------- ---------- ----- -------------------- ---------- ----- --------- ------ ----- --- --- --------- --------- ------ ----- ----- ----- ----- ----- ----- ----- ---- ---------------------
SOLCI001103000       -            561 EOG093607RL          -            443  3.6e-123  413.5  25.0   1   5  1.6e-115  2.1e-111  374.7  12.8   104   393     8   320     2   321 0.86 -
SOLCI001103000       -            561 EOG093607RL          -            443  3.6e-123  413.5  25.0   2   5      0.17   2.3e+03   -1.2  22.0   352   401   303   354   293   363 0.72 -
SOLCI001103000       -            561 EOG093607RL          -            443  3.6e-123  413.5  25.0   3   5         5   6.7e+04   -8.2  24.1   354   399   362   409   353   413 0.71 -
SOLCI001103000       -            561 EOG093607RL          -            443  3.6e-123  413.5  25.0   4   5     0.061   8.2e+02    0.3  11.0   357   399   408   449   403   464 0.84 -
SOLCI001103000       -            561 EOG093607RL          -            443  3.6e-123  413.5  25.0   5   5   6.5e-18   8.7e-14   53.0   4.2   366   443   478   559   461   559 0.77 -
SOLCI005618400       -            103 EOG093607RL          -            443   1.2e-22   82.2   0.3   1   1   1.5e-26     2e-22   81.4   0.3    45   111     9    87     2    97 0.83 -
SOLCI004006400       -            374 EOG093607RL          -            443      0.26   11.9   0.0   1   1   2.9e-05      0.39   11.3   0.0   266   312    27    73     7    95 0.82 -
SOLCI001466300       -            435 EOG093607RL          -            443       5.4    7.5  12.3   1   1    0.0007       9.4    6.7  12.3   375   424    25    74    11    90 0.54 -
SOLCI007309500       -            608 EOG093607RL          -            443       5.5    7.5  15.1   1   1    0.0006       8.1    6.9  15.1   333   411   491   568   467   577 0.73 -
#
# Program:         hmmsearch
# Version:         3.1b2 (February 2015)
# Pipeline mode:   SEARCH
# Query file:      /home/pgsb/tetiana.nosenko/lineages/embryophyta_odb9//hmms/EOG093607RL.hmm
# Target file:     /nfs/pgsb/data/S_chilense/Schilense_genome/Solanum_chilense_v3.3_protein.fa
# Option settings: hmmsearch -o ./tmp/temp_Schil_BUSCO_prot_1362887668 --domtblout /home/ibis/tetiana.nosenko/Documents/S_chilense/11_S_chilense_genome/Schilense_genome_sequence/BUSCO_assessment/run_Schil_BUSCO_prot/hmmer_output/EOG093607RL.out.1 --cpu 1 /home/pgsb/tetiana.nosenko/lineages/embryophyta_odb9//hmms/EOG093607RL.hmm /nfs/pgsb/data/S_chilense/Schilense_genome/Solanum_chilense_v3.3_protein.fa 
# Current dir:     /home/ibis/tetiana.nosenko/Documents/S_chilense/11_S_chilense_genome/Schilense_genome_sequence/BUSCO_assessment
# Date:            Wed Mar  8 09:21:01 2017
# [ok]
```
