## Supplementary material for "The *de novo* reference genome and transcriptome assemblies of the wild tomato species *Solanum chilense*": EOG093607RU.out.1

```
#                                                                            --- full sequence --- -------------- this domain -------------   hmm coord   ali coord   env coord
# target name        accession   tlen query name           accession   qlen   E-value  score  bias   #  of  c-Evalue  i-Evalue  score  bias  from    to  from    to  from    to  acc description of target
#------------------- ---------- ----- -------------------- ---------- ----- --------- ------ ----- --- --- --------- --------- ------ ----- ----- ----- ----- ----- ----- ----- ---- ---------------------
SOLCI005998000       -            509 EOG093607RU          -            430  1.5e-242  806.7   0.1   1   1  2.9e-246  1.9e-242  806.4   0.1    14   430    63   501    56   501 0.95 -
SOLCI002711900       -            253 EOG093607RU          -            430     6e-51  175.4   0.0   1   1     1e-54     7e-51  175.2   0.0    14   183    82   251    71   253 0.96 -
SOLCI006619000       -            303 EOG093607RU          -            430   8.7e-19   69.4   0.0   1   1   1.7e-22   1.2e-18   69.0   0.0    17   171    88   245    77   250 0.88 -
SOLCI000230900       -            249 EOG093607RU          -            430   6.8e-08   33.5   0.1   1   1     2e-11   1.3e-07   32.6   0.1    10   124    11   138     5   219 0.77 -
SOLCI003985700       -            345 EOG093607RU          -            430   6.8e-05   23.7   0.3   1   2   8.5e-08   0.00057   20.6   0.1    13    84    90   160    79   175 0.82 -
SOLCI003985700       -            345 EOG093607RU          -            430   6.8e-05   23.7   0.3   2   2     0.092   6.2e+02    0.7   0.0    94   123   200   230   182   235 0.77 -
SOLCI000311600       -            327 EOG093607RU          -            430   0.00027   21.7   0.0   1   1   5.2e-08   0.00035   21.3   0.0    14   168    44   219    33   254 0.66 -
SOLCI000375300       -            321 EOG093607RU          -            430    0.0005   20.8   0.0   1   1   9.6e-08   0.00065   20.4   0.0    13   131    41   178    34   250 0.63 -
SOLCI002393800       -            332 EOG093607RU          -            430   0.00098   19.8   0.0   1   2   2.9e-07    0.0019   18.9   0.0    18    87    90   158    81   220 0.78 -
SOLCI002393800       -            332 EOG093607RU          -            430   0.00098   19.8   0.0   2   2       1.5     1e+04   -3.3   0.0   155   165   259   269   242   277 0.79 -
SOLCI002386000       -            109 EOG093607RU          -            430     0.008   16.8   0.0   1   1   1.4e-06    0.0096   16.6   0.0    14    37    81   104    70   108 0.86 -
SOLCI000311500       -            285 EOG093607RU          -            430     0.014   16.0   0.0   1   1   2.5e-06     0.017   15.7   0.0    13   100    16   116     5   187 0.74 -
#
# Program:         hmmsearch
# Version:         3.1b2 (February 2015)
# Pipeline mode:   SEARCH
# Query file:      /home/pgsb/tetiana.nosenko/lineages/embryophyta_odb9//hmms/EOG093607RU.hmm
# Target file:     /nfs/pgsb/data/S_chilense/Schilense_genome/Solanum_chilense_v3.3_protein.fa
# Option settings: hmmsearch -o ./tmp/temp_Schil_BUSCO_prot_1362887668 --domtblout /home/ibis/tetiana.nosenko/Documents/S_chilense/11_S_chilense_genome/Schilense_genome_sequence/BUSCO_assessment/run_Schil_BUSCO_prot/hmmer_output/EOG093607RU.out.1 --cpu 1 /home/pgsb/tetiana.nosenko/lineages/embryophyta_odb9//hmms/EOG093607RU.hmm /nfs/pgsb/data/S_chilense/Schilense_genome/Solanum_chilense_v3.3_protein.fa 
# Current dir:     /home/ibis/tetiana.nosenko/Documents/S_chilense/11_S_chilense_genome/Schilense_genome_sequence/BUSCO_assessment
# Date:            Wed Mar  8 09:21:01 2017
# [ok]
```
