## Supplementary material for "The *de novo* reference genome and transcriptome assemblies of the wild tomato species *Solanum chilense*": EOG093607TG.out.1

```
#                                                                            --- full sequence --- -------------- this domain -------------   hmm coord   ali coord   env coord
# target name        accession   tlen query name           accession   qlen   E-value  score  bias   #  of  c-Evalue  i-Evalue  score  bias  from    to  from    to  from    to  acc description of target
#------------------- ---------- ----- -------------------- ---------- ----- --------- ------ ----- --- --- --------- --------- ------ ----- ----- ----- ----- ----- ----- ----- ---- ---------------------
SOLCI005819500       -            486 EOG093607TG          -            461  2.1e-276  918.7   4.3   1   1  1.2e-279  2.4e-276  918.5   4.3    11   461    15   483     6   483 0.98 -
SOLCI000292700       -            492 EOG093607TG          -            461  3.6e-198  660.8   4.3   1   1  2.1e-201  4.3e-198  660.5   4.3     6   461    17   489    12   489 0.95 -
SOLCI003417600       -            677 EOG093607TG          -            461  6.4e-163  544.6   1.6   1   1  4.3e-166  8.7e-163  544.1   1.6    20   461   215   673   204   673 0.93 -
SOLCI002559700       -            692 EOG093607TG          -            461  3.3e-161  538.9   1.1   1   1  2.1e-164  4.3e-161  538.5   1.1    20   461   230   688   223   688 0.93 -
SOLCI005586000       -            456 EOG093607TG          -            461  6.5e-160  534.6   1.4   1   1  3.6e-163  7.4e-160  534.5   1.4    28   461     2   452     1   452 0.94 -
SOLCI004079300       -            680 EOG093607TG          -            461  9.9e-157  524.2   0.7   1   1  6.1e-160  1.2e-156  523.8   0.7    20   461   219   672   211   672 0.94 -
SOLCI000392400       -            557 EOG093607TG          -            461    7e-141  471.9   5.3   1   1  4.5e-144  9.1e-141  471.5   5.3    75   461   156   553   123   553 0.91 -
SOLCI003994500       -            547 EOG093607TG          -            461  7.8e-141  471.8   9.4   1   1    5e-144    1e-140  471.4   9.4    35   461   103   543    67   543 0.86 -
SOLCI001862500       -            593 EOG093607TG          -            461  4.8e-118  396.6   4.1   1   1    2e-120  4.1e-117  393.6   4.1    25   461   158   589   152   589 0.92 -
SOLCI001358500       -            595 EOG093607TG          -            461  6.3e-115  386.3   5.9   1   1  1.6e-116  3.3e-113  380.7   5.9    25   461   162   591   154   591 0.91 -
SOLCI000835500       -            534 EOG093607TG          -            461  2.8e-114  384.2   3.5   1   1  3.6e-117  7.3e-114  382.8   3.5    81   461   122   530    94   530 0.86 -
SOLCI005569500       -            536 EOG093607TG          -            461  5.5e-112  376.7   3.9   1   1  9.8e-115    2e-111  374.8   3.9    79   461   121   532    89   532 0.86 -
SOLCI001069700       -            533 EOG093607TG          -            461  1.4e-111  375.3   2.2   1   1  2.1e-114  4.2e-111  373.7   2.2    97   461   137   529   117   529 0.85 -
SOLCI003251500       -            537 EOG093607TG          -            461  1.3e-110  372.2   1.6   1   1  2.1e-113  4.3e-110  370.4   1.6    87   461   130   532   119   532 0.87 -
SOLCI000270100       -            533 EOG093607TG          -            461  2.6e-110  371.1   1.1   1   1  4.6e-113  9.3e-110  369.3   1.1    89   461   128   528   117   528 0.87 -
SOLCI002042300       -            546 EOG093607TG          -            461   8.7e-92  310.1   0.9   1   1   9.1e-95   1.9e-91  309.0   0.9    95   461   149   542   138   542 0.86 -
SOLCI001607800       -            670 EOG093607TG          -            461   2.2e-74  252.7   3.8   1   1   1.4e-77   2.9e-74  252.3   3.8    24   461   233   667   223   667 0.86 -
SOLCI005278400       -            349 EOG093607TG          -            461   6.7e-28   99.4   1.7   1   1     5e-31     1e-27   98.9   1.7   273   450   148   337   142   346 0.88 -
SOLCI006766800       -            367 EOG093607TG          -            461   2.5e-27   97.6   0.2   1   2     0.027        55    4.1   0.0   154   212    74   134    51   144 0.76 -
SOLCI006766800       -            367 EOG093607TG          -            461   2.5e-27   97.6   0.2   2   2   7.5e-29   1.5e-25   91.7   0.1   273   441   171   348   143   365 0.89 -
SOLCI003594000       -            387 EOG093607TG          -            461   2.6e-25   90.9   0.0   1   2      0.19   3.9e+02    1.3   0.0   160   214    60   114    32   131 0.67 -
SOLCI003594000       -            387 EOG093607TG          -            461   2.6e-25   90.9   0.0   2   2   1.5e-27   3.1e-24   87.4   0.1   273   442   155   334   148   352 0.87 -
SOLCI005582200       -            365 EOG093607TG          -            461   1.2e-24   88.7   1.8   1   2      0.37   7.7e+02    0.4   0.1   166   207    66   109    42   147 0.69 -
SOLCI005582200       -            365 EOG093607TG          -            461   1.2e-24   88.7   1.8   2   2   1.2e-27   2.5e-24   87.7   0.1   273   438   155   330   136   345 0.89 -
SOLCI003038400       -            366 EOG093607TG          -            461   1.5e-24   88.4   0.4   1   1     1e-27     2e-24   88.0   0.4   273   443   165   344   140   362 0.87 -
SOLCI002718500       -            353 EOG093607TG          -            461   1.6e-24   88.3   0.3   1   2       1.5     3e+03   -1.6   0.1   165   207    72   116    59   124 0.66 -
SOLCI002718500       -            353 EOG093607TG          -            461   1.6e-24   88.3   0.3   2   2   7.9e-28   1.6e-24   88.3   0.3   273   442   160   338   133   351 0.88 -
SOLCI000821400       -            201 EOG093607TG          -            461   1.7e-24   88.3   0.7   1   1     1e-27   2.1e-24   87.9   0.7   163   245   109   193    68   199 0.89 -
SOLCI000747600       -            354 EOG093607TG          -            461     2e-24   88.0   0.4   1   1   1.7e-27   3.5e-24   87.2   0.4   273   444   153   333   145   348 0.88 -
SOLCI001974200       -            350 EOG093607TG          -            461     2e-23   84.7   0.6   1   2       5.4   1.1e+04   -3.5   0.0   186   205    84   103    74   120 0.66 -
SOLCI001974200       -            350 EOG093607TG          -            461     2e-23   84.7   0.6   2   2   1.5e-26     3e-23   84.1   0.2   273   443   149   328   141   344 0.87 -
SOLCI001158500       -            345 EOG093607TG          -            461   7.4e-23   82.8   0.0   1   2       2.5   5.2e+03   -2.4   0.0   188   206    79    97    60   109 0.77 -
SOLCI001158500       -            345 EOG093607TG          -            461   7.4e-23   82.8   0.0   2   2   8.5e-26   1.7e-22   81.6   0.0   273   442   144   323   135   340 0.89 -
SOLCI002660600       -            283 EOG093607TG          -            461   9.6e-23   82.4   0.1   1   2       1.1   2.2e+03   -1.2   0.0   189   207    18    36     8    52 0.69 -
SOLCI002660600       -            283 EOG093607TG          -            461   9.6e-23   82.4   0.1   2   2   1.4e-25   2.9e-22   80.8   0.0   273   442    82   261    75   281 0.87 -
SOLCI000495400       -            356 EOG093607TG          -            461     3e-22   80.8   0.1   1   2      0.42   8.5e+02    0.2   0.0   188   207    87   106    67   136 0.79 -
SOLCI000495400       -            356 EOG093607TG          -            461     3e-22   80.8   0.1   2   2   8.4e-25   1.7e-21   78.3   0.0   273   443   153   335   146   353 0.86 -
SOLCI000821500       -            121 EOG093607TG          -            461   3.9e-17   64.0   0.1   1   1   2.3e-20   4.7e-17   63.7   0.1   388   455     1    72     1    77 0.87 -
SOLCI004479600       -             84 EOG093607TG          -            461     0.049   14.2   0.0   1   1   2.4e-05     0.049   14.2   0.0   354   389    30    67     4    79 0.86 -
SOLCI002907700       -           1643 EOG093607TG          -            461     0.089   13.3   0.1   1   1   7.2e-05      0.15   12.6   0.1   241   314  1377  1459  1354  1510 0.72 -
SOLCI002818800       -            245 EOG093607TG          -            461      0.13   12.8   0.0   1   1     9e-05      0.18   12.3   0.0   373   449   134   211   121   221 0.81 -
#
# Program:         hmmsearch
# Version:         3.1b2 (February 2015)
# Pipeline mode:   SEARCH
# Query file:      /home/pgsb/tetiana.nosenko/lineages/embryophyta_odb9//hmms/EOG093607TG.hmm
# Target file:     /nfs/pgsb/data/S_chilense/Schilense_genome/Solanum_chilense_v3.3_protein.fa
# Option settings: hmmsearch -o ./tmp/temp_Schil_BUSCO_prot_1362887668 --domtblout /home/ibis/tetiana.nosenko/Documents/S_chilense/11_S_chilense_genome/Schilense_genome_sequence/BUSCO_assessment/run_Schil_BUSCO_prot/hmmer_output/EOG093607TG.out.1 --cpu 1 /home/pgsb/tetiana.nosenko/lineages/embryophyta_odb9//hmms/EOG093607TG.hmm /nfs/pgsb/data/S_chilense/Schilense_genome/Solanum_chilense_v3.3_protein.fa 
# Current dir:     /home/ibis/tetiana.nosenko/Documents/S_chilense/11_S_chilense_genome/Schilense_genome_sequence/BUSCO_assessment
# Date:            Wed Mar  8 09:21:02 2017
# [ok]
```
