## Supplementary material for "The *de novo* reference genome and transcriptome assemblies of the wild tomato species *Solanum chilense*": EOG093607TH.out.1

```
#                                                                            --- full sequence --- -------------- this domain -------------   hmm coord   ali coord   env coord
# target name        accession   tlen query name           accession   qlen   E-value  score  bias   #  of  c-Evalue  i-Evalue  score  bias  from    to  from    to  from    to  acc description of target
#------------------- ---------- ----- -------------------- ---------- ----- --------- ------ ----- --- --- --------- --------- ------ ----- ----- ----- ----- ----- ----- ----- ---- ---------------------
SOLCI003755100       -            491 EOG093607TH          -            425    3e-221  736.5   2.4   1   3   2.3e-52   1.2e-48  167.8   0.1     1    84    75   158    75   158 0.99 -
SOLCI003755100       -            491 EOG093607TH          -            425    3e-221  736.5   2.4   2   3   1.9e-65   9.6e-62  210.9   0.2   117   240   157   279   156   288 0.98 -
SOLCI003755100       -            491 EOG093607TH          -            425    3e-221  736.5   2.4   3   3    3e-110  1.5e-106  358.5   0.0   239   424   298   486   291   487 0.98 -
SOLCI005320600       -            577 EOG093607TH          -            425   7.9e-20   72.8   0.1   1   2   7.3e-20   3.8e-16   60.7   0.0     4   316    51   377    48   392 0.79 -
SOLCI005320600       -            577 EOG093607TH          -            425   7.9e-20   72.8   0.1   2   2   0.00028       1.4    9.3   0.0   315   357   457   501   446   527 0.84 -
SOLCI007300900       -            575 EOG093607TH          -            425     9e-20   72.6   0.3   1   3     0.061   3.1e+02    1.6   0.0   146   181    34    68    30    75 0.86 -
SOLCI007300900       -            575 EOG093607TH          -            425     9e-20   72.6   0.3   2   3   1.4e-19   7.3e-16   59.7   0.0     6   315    52   374    47   390 0.78 -
SOLCI007300900       -            575 EOG093607TH          -            425     9e-20   72.6   0.3   3   3   0.00025       1.3    9.5   0.0   314   353   454   495   444   525 0.76 -
SOLCI001806700       -            547 EOG093607TH          -            425     3e-18   67.6   0.0   1   1   1.2e-21     6e-18   66.6   0.0     7   411   108   535   103   539 0.75 -
SOLCI001679200       -            495 EOG093607TH          -            425     1e-17   65.8   0.0   1   1   4.1e-21   2.1e-17   64.8   0.0     6   412    57   485    53   489 0.72 -
SOLCI007300600       -            575 EOG093607TH          -            425   1.2e-17   65.6   0.3   1   2   3.4e-18   1.8e-14   55.2   0.0     6   317    52   378    49   393 0.72 -
SOLCI007300600       -            575 EOG093607TH          -            425   1.2e-17   65.6   0.3   2   2    0.0021        11    6.5   0.0   315   357   455   499   447   570 0.65 -
SOLCI006140300       -            617 EOG093607TH          -            425   4.3e-11   44.0   0.2   1   3   6.1e-14   3.2e-10   41.2   0.0     5   333    56   395    53   401 0.68 -
SOLCI006140300       -            617 EOG093607TH          -            425   4.3e-11   44.0   0.2   2   3         2     1e+04   -3.4   0.0   315   331   464   480   458   485 0.79 -
SOLCI006140300       -            617 EOG093607TH          -            425   4.3e-11   44.0   0.2   3   3       1.1   5.6e+03   -2.5   0.0   349   368   546   565   543   571 0.84 -
SOLCI005646600       -            360 EOG093607TH          -            425   2.1e-08   35.2   0.8   1   3       1.2   6.4e+03   -2.7   0.0     9    28     8    27     5    37 0.70 -
SOLCI005646600       -            360 EOG093607TH          -            425   2.1e-08   35.2   0.8   2   3     0.012        60    4.0   0.0    91   123    73   105    67   113 0.90 -
SOLCI005646600       -            360 EOG093607TH          -            425   2.1e-08   35.2   0.8   3   3   2.4e-10   1.3e-06   29.3   0.1   160   327   123   285   105   326 0.79 -
SOLCI002250100       -            360 EOG093607TH          -            425   1.4e-06   29.2   0.2   1   2      0.46   2.4e+03   -1.3   0.0     8    27     8    27     5    40 0.79 -
SOLCI002250100       -            360 EOG093607TH          -            425   1.4e-06   29.2   0.2   2   2   1.1e-09   5.5e-06   27.2   0.0   150   328   115   287    88   327 0.77 -
SOLCI003810000       -            491 EOG093607TH          -            425    0.0016   19.0   0.2   1   4     0.044   2.3e+02    2.1   0.2   168   186   217   235   148   247 0.75 -
SOLCI003810000       -            491 EOG093607TH          -            425    0.0016   19.0   0.2   2   4   3.9e-05       0.2   12.1   0.0    67   126   259   317   248   325 0.83 -
SOLCI003810000       -            491 EOG093607TH          -            425    0.0016   19.0   0.2   3   4       0.4   2.1e+03   -1.1   0.0   285   313   328   355   319   362 0.79 -
SOLCI003810000       -            491 EOG093607TH          -            425    0.0016   19.0   0.2   4   4      0.53   2.8e+03   -1.5   0.0   354   383   418   447   410   451 0.87 -
SOLCI007330100       -            389 EOG093607TH          -            425     0.019   15.5   0.0   1   3   0.00062       3.2    8.2   0.0     6    34     9    37     5    42 0.91 -
SOLCI007330100       -            389 EOG093607TH          -            425     0.019   15.5   0.0   2   3    0.0089        46    4.4   0.0   165   195   177   207   164   214 0.77 -
SOLCI007330100       -            389 EOG093607TH          -            425     0.019   15.5   0.0   3   3       1.5   7.8e+03   -3.0   0.0    98   122   299   323   293   327 0.85 -
SOLCI007344000       -            130 EOG093607TH          -            425       0.4   11.2   0.0   1   1   9.4e-05      0.49   10.9   0.0   235   286    55   108    49   123 0.84 -
SOLCI004580400       -            349 EOG093607TH          -            425      0.61   10.6   0.0   1   2    0.0065        34    4.8   0.0   160   192     3    33     1    86 0.82 -
SOLCI004580400       -            349 EOG093607TH          -            425      0.61   10.6   0.0   2   2     0.015        75    3.7   0.0   162   195   154   187   140   198 0.80 -
#
# Program:         hmmsearch
# Version:         3.1b2 (February 2015)
# Pipeline mode:   SEARCH
# Query file:      /home/pgsb/tetiana.nosenko/lineages/embryophyta_odb9//hmms/EOG093607TH.hmm
# Target file:     /nfs/pgsb/data/S_chilense/Schilense_genome/Solanum_chilense_v3.3_protein.fa
# Option settings: hmmsearch -o ./tmp/temp_Schil_BUSCO_prot_1362887668 --domtblout /home/ibis/tetiana.nosenko/Documents/S_chilense/11_S_chilense_genome/Schilense_genome_sequence/BUSCO_assessment/run_Schil_BUSCO_prot/hmmer_output/EOG093607TH.out.1 --cpu 1 /home/pgsb/tetiana.nosenko/lineages/embryophyta_odb9//hmms/EOG093607TH.hmm /nfs/pgsb/data/S_chilense/Schilense_genome/Solanum_chilense_v3.3_protein.fa 
# Current dir:     /home/ibis/tetiana.nosenko/Documents/S_chilense/11_S_chilense_genome/Schilense_genome_sequence/BUSCO_assessment
# Date:            Wed Mar  8 09:21:02 2017
# [ok]
```
