## Supplementary material for "The *de novo* reference genome and transcriptome assemblies of the wild tomato species *Solanum chilense*": EOG093607U8.out.1

```
#                                                                            --- full sequence --- -------------- this domain -------------   hmm coord   ali coord   env coord
# target name        accession   tlen query name           accession   qlen   E-value  score  bias   #  of  c-Evalue  i-Evalue  score  bias  from    to  from    to  from    to  acc description of target
#------------------- ---------- ----- -------------------- ---------- ----- --------- ------ ----- --- --- --------- --------- ------ ----- ----- ----- ----- ----- ----- ----- ---- ---------------------
SOLCI004840200       -            511 EOG093607U8          -            531  1.8e-229  764.5  10.0   1   1  1.4e-231    2e-229  764.3  10.0    68   531     8   509     1   509 0.95 -
SOLCI006753400       -            911 EOG093607U8          -            531  8.2e-137  458.7  19.7   1   5   1.5e-65   2.2e-63  216.4   3.9     5   520    68   626    64   627 0.85 -
SOLCI006753400       -            911 EOG093607U8          -            531  8.2e-137  458.7  19.7   2   5   1.2e-44   1.7e-42  147.4   0.9   166   412   415   677   414   688 0.89 -
SOLCI006753400       -            911 EOG093607U8          -            531  8.2e-137  458.7  19.7   3   5   0.00012     0.018   15.3   0.0   368   406   668   706   667   711 0.95 -
SOLCI006753400       -            911 EOG093607U8          -            531  8.2e-137  458.7  19.7   4   5   3.5e-29     5e-27   96.4   0.4   253   415   690   855   677   857 0.90 -
SOLCI006753400       -            911 EOG093607U8          -            531  8.2e-137  458.7  19.7   5   5     1e-07   1.5e-05   25.5   0.0   434   505   820   891   815   900 0.86 -
SOLCI006476700       -           1035 EOG093607U8          -            531  4.2e-129  433.2  12.3   1   6     0.047       6.6    6.8   0.0   355   395   108   148    95   173 0.82 -
SOLCI006476700       -           1035 EOG093607U8          -            531  4.2e-129  433.2  12.3   2   6    0.0011      0.15   12.3   0.0   450   520   168   238   162   239 0.92 -
SOLCI006476700       -           1035 EOG093607U8          -            531  4.2e-129  433.2  12.3   3   6   5.5e-46   7.7e-44  151.8   2.4   129   359   235   480   233   495 0.88 -
SOLCI006476700       -           1035 EOG093607U8          -            531  4.2e-129  433.2  12.3   4   6   1.1e-21   1.5e-19   71.7   0.0   365   518   417   586   416   590 0.88 -
SOLCI006476700       -           1035 EOG093607U8          -            531  4.2e-129  433.2  12.3   5   6   3.2e-27   4.5e-25   89.9   0.0   260   413   589   745   585   751 0.91 -
SOLCI006476700       -           1035 EOG093607U8          -            531  4.2e-129  433.2  12.3   6   6   3.5e-44   4.9e-42  145.9   0.0   264   528   698   944   698   946 0.93 -
SOLCI003829900       -           1169 EOG093607U8          -            531  5.1e-124  416.4  14.0   1   7   2.1e-18   2.9e-16   60.8   0.3    53   214   196   365   187   369 0.85 -
SOLCI003829900       -           1169 EOG093607U8          -            531  5.1e-124  416.4  14.0   2   7   1.4e-40     2e-38  134.0   0.9   271   516   330   594   326   594 0.90 -
SOLCI003829900       -           1169 EOG093607U8          -            531  5.1e-124  416.4  14.0   3   7   3.4e-13   4.9e-11   43.6   0.0   437   515   585   663   582   666 0.95 -
SOLCI003829900       -           1169 EOG093607U8          -            531  5.1e-124  416.4  14.0   4   7   4.3e-17   6.1e-15   56.5   0.0   419   517   666   769   663   784 0.89 -
SOLCI003829900       -           1169 EOG093607U8          -            531  5.1e-124  416.4  14.0   5   7   2.4e-15   3.4e-13   50.7   0.1   308   476   754   941   753   943 0.73 -
SOLCI003829900       -           1169 EOG093607U8          -            531  5.1e-124  416.4  14.0   6   7   2.1e-19     3e-17   64.1   0.0   126   236   944  1057   936  1058 0.94 -
SOLCI003829900       -           1169 EOG093607U8          -            531  5.1e-124  416.4  14.0   7   7   5.1e-16   7.2e-14   52.9   0.0   263   358  1059  1156  1056  1162 0.90 -
SOLCI007328400       -           1121 EOG093607U8          -            531  3.1e-121  407.3  20.5   1   6     3e-23   4.2e-21   76.8   0.5   365   517   150   318   146   321 0.88 -
SOLCI007328400       -           1121 EOG093607U8          -            531  3.1e-121  407.3  20.5   2   6   5.5e-07   7.7e-05   23.1   0.1   438   489   309   360   305   360 0.93 -
SOLCI007328400       -           1121 EOG093607U8          -            531  3.1e-121  407.3  20.5   3   6   2.1e-41     3e-39  136.7   2.9   260   513   322   594   321   599 0.88 -
SOLCI007328400       -           1121 EOG093607U8          -            531  3.1e-121  407.3  20.5   4   6   5.5e-20   7.7e-18   66.0   0.0   249   408   591   754   584   759 0.86 -
SOLCI007328400       -           1121 EOG093607U8          -            531  3.1e-121  407.3  20.5   5   6     6e-15   8.5e-13   49.4   0.4   264   388   747   874   744   876 0.91 -
SOLCI007328400       -           1121 EOG093607U8          -            531  3.1e-121  407.3  20.5   6   6   7.5e-32   1.1e-29  105.2   1.1   269   518   822  1090   822  1103 0.81 -
SOLCI000699800       -            720 EOG093607U8          -            531  3.4e-116  390.6  14.4   1   3   1.4e-61     2e-59  203.3   3.6    38   406    70   497    53   504 0.84 -
SOLCI000699800       -            720 EOG093607U8          -            531  3.4e-116  390.6  14.4   2   3   2.2e-43   3.1e-41  143.2   1.0   192   407   372   603   372   609 0.90 -
SOLCI000699800       -            720 EOG093607U8          -            531  3.4e-116  390.6  14.4   3   3   2.8e-20   3.9e-18   67.0   0.0   421   518   592   695   591   706 0.66 -
SOLCI003803600       -           1035 EOG093607U8          -            531  3.6e-114  384.0  20.4   1   9   5.6e-18     8e-16   59.4   0.1   258   406    54   200    51   206 0.93 -
SOLCI003803600       -           1035 EOG093607U8          -            531  3.6e-114  384.0  20.4   2   9   6.1e-20   8.6e-18   65.9   0.3   312   490   176   367   172   369 0.81 -
SOLCI003803600       -           1035 EOG093607U8          -            531  3.6e-114  384.0  20.4   3   9   1.6e-13   2.2e-11   44.7   0.0   127   218   357   448   356   452 0.94 -
SOLCI003803600       -           1035 EOG093607U8          -            531  3.6e-114  384.0  20.4   4   9   1.3e-19   1.8e-17   64.8   0.2   405   526   451   578   447   583 0.90 -
SOLCI003803600       -           1035 EOG093607U8          -            531  3.6e-114  384.0  20.4   5   9   4.4e-13   6.2e-11   43.2   0.1   425   500   576   657   570   667 0.84 -
SOLCI003803600       -           1035 EOG093607U8          -            531  3.6e-114  384.0  20.4   6   9   8.5e-21   1.2e-18   68.7   0.4   152   310   661   832   656   838 0.83 -
SOLCI003803600       -           1035 EOG093607U8          -            531  3.6e-114  384.0  20.4   7   9   2.5e-11   3.6e-09   37.4   0.0   434   517   835   918   831   918 0.92 -
SOLCI003803600       -           1035 EOG093607U8          -            531  3.6e-114  384.0  20.4   8   9   9.5e-09   1.3e-06   28.9   0.0   435   496   906   967   898   975 0.90 -
SOLCI003803600       -           1035 EOG093607U8          -            531  3.6e-114  384.0  20.4   9   9       1.1   1.5e+02    2.4   0.0   467   498   985  1016   975  1026 0.82 -
SOLCI001725900       -            891 EOG093607U8          -            531    1e-108  365.9  22.3   1   3   1.5e-49   2.2e-47  163.6   6.1   153   498   132   509    31   513 0.87 -
SOLCI001725900       -            891 EOG093607U8          -            531    1e-108  365.9  22.3   2   3   1.3e-23   1.8e-21   78.0   0.1   368   515   468   596   468   602 0.91 -
SOLCI001725900       -            891 EOG093607U8          -            531    1e-108  365.9  22.3   3   3   2.8e-44     4e-42  146.2   5.3   258   528   600   888   590   890 0.89 -
SOLCI000892300       -            913 EOG093607U8          -            531  1.1e-106  359.2  11.5   1   7   4.1e-12   5.8e-10   40.0   0.4    24   216    70   257    49   263 0.74 -
SOLCI000892300       -            913 EOG093607U8          -            531  1.1e-106  359.2  11.5   2   7   1.1e-11   1.6e-09   38.6   0.0   438   496   266   324   260   325 0.94 -
SOLCI000892300       -            913 EOG093607U8          -            531  1.1e-106  359.2  11.5   3   7   3.5e-35     5e-33  116.2   0.2   163   347   309   509   309   511 0.91 -
SOLCI000892300       -            913 EOG093607U8          -            531  1.1e-106  359.2  11.5   4   7   7.5e-13   1.1e-10   42.5   0.0   437   516   510   589   507   594 0.93 -
SOLCI000892300       -            913 EOG093607U8          -            531  1.1e-106  359.2  11.5   5   7   8.6e-22   1.2e-19   72.0   0.0   133   250   594   714   588   734 0.92 -
SOLCI000892300       -            913 EOG093607U8          -            531  1.1e-106  359.2  11.5   6   7   1.9e-06   0.00027   21.3   0.0   185   254   740   815   726   816 0.83 -
SOLCI000892300       -            913 EOG093607U8          -            531  1.1e-106  359.2  11.5   7   7   2.5e-11   3.5e-09   37.5   0.0   437   515   814   892   812   899 0.94 -
SOLCI001441700       -            839 EOG093607U8          -            531  7.2e-104  350.0  12.7   1   4   0.00014      0.02   15.2   0.0   454   513   190   252   182   255 0.80 -
SOLCI001441700       -            839 EOG093607U8          -            531  7.2e-104  350.0  12.7   2   4   5.7e-19     8e-17   62.7   0.7   412   518   249   361   244   364 0.85 -
SOLCI001441700       -            839 EOG093607U8          -            531  7.2e-104  350.0  12.7   3   4   2.2e-11   3.1e-09   37.6   0.0   259   329   363   438   359   443 0.63 -
SOLCI001441700       -            839 EOG093607U8          -            531  7.2e-104  350.0  12.7   4   4   1.2e-77   1.7e-75  256.3   2.9   135   530   401   828   401   829 0.89 -
SOLCI004945500       -            663 EOG093607U8          -            531  1.7e-103  348.7  31.6   1   6   8.9e-05     0.013   15.8   0.0   128   213    73   158    62   160 0.86 -
SOLCI004945500       -            663 EOG093607U8          -            531  1.7e-103  348.7  31.6   2   6   5.9e-20   8.4e-18   65.9   0.2   136   219   151   234   150   244 0.94 -
SOLCI004945500       -            663 EOG093607U8          -            531  1.7e-103  348.7  31.6   3   6   2.7e-27   3.9e-25   90.1   0.4   364   516   250   418   237   418 0.85 -
SOLCI004945500       -            663 EOG093607U8          -            531  1.7e-103  348.7  31.6   4   6   7.3e-36     1e-33  118.4   5.8   184   403   299   534   293   536 0.87 -
SOLCI004945500       -            663 EOG093607U8          -            531  1.7e-103  348.7  31.6   5   6   5.1e-20   7.3e-18   66.1   0.3   133   236   458   564   454   566 0.95 -
SOLCI004945500       -            663 EOG093607U8          -            531  1.7e-103  348.7  31.6   6   6   5.8e-15   8.2e-13   49.4   0.2   141   243   536   641   535   649 0.81 -
SOLCI004438800       -            786 EOG093607U8          -            531  5.7e-103  347.0  27.4   1   3   2.7e-30   3.9e-28  100.0   2.9   266   518   102   373    95   374 0.86 -
SOLCI004438800       -            786 EOG093607U8          -            531  5.7e-103  347.0  27.4   2   3   6.4e-45     9e-43  148.3   5.8   253   521   334   621   326   631 0.87 -
SOLCI004438800       -            786 EOG093607U8          -            531  5.7e-103  347.0  27.4   3   3   1.1e-38   1.6e-36  127.7   3.1   259   529   480   770   480   772 0.89 -
SOLCI002323100       -            664 EOG093607U8          -            531  1.8e-100  338.8  56.0   1   5   1.6e-33   2.2e-31  110.7   2.9   147   407    65   347    50   347 0.86 -
SOLCI002323100       -            664 EOG093607U8          -            531  1.8e-100  338.8  56.0   2   5   2.9e-32   4.1e-30  106.5   9.2   244   470   251   496   245   501 0.87 -
SOLCI002323100       -            664 EOG093607U8          -            531  1.8e-100  338.8  56.0   3   5   6.6e-27   9.3e-25   88.9  12.5   266   496   343   566   343   570 0.90 -
SOLCI002323100       -            664 EOG093607U8          -            531  1.8e-100  338.8  56.0   4   5     1e-13   1.4e-11   45.3   1.2   309   397   503   591   494   591 0.95 -
SOLCI002323100       -            664 EOG093607U8          -            531  1.8e-100  338.8  56.0   5   5   5.6e-13   7.9e-11   42.9   0.7   425   513   559   653   558   658 0.84 -
SOLCI003872100       -            916 EOG093607U8          -            531  7.3e-100  336.7  21.0   1   5   1.1e-25   1.6e-23   84.8   4.4   212   406   136   330   117   331 0.85 -
SOLCI003872100       -            916 EOG093607U8          -            531  7.3e-100  336.7  21.0   2   5   3.4e-12   4.9e-10   40.3   0.0   457   518   327   388   327   391 0.91 -
SOLCI003872100       -            916 EOG093607U8          -            531  7.3e-100  336.7  21.0   3   5   1.7e-40   2.4e-38  133.7   0.3   260   516   391   631   388   635 0.92 -
SOLCI003872100       -            916 EOG093607U8          -            531  7.3e-100  336.7  21.0   4   5   2.4e-10   3.4e-08   34.2   0.1   259   339   635   718   632   724 0.92 -
SOLCI003872100       -            916 EOG093607U8          -            531  7.3e-100  336.7  21.0   5   5   6.2e-15   8.8e-13   49.3   0.2   137   303   729   908   717   914 0.85 -
SOLCI001309600       -            980 EOG093607U8          -            531   3.7e-98  331.1  23.5   1   9   9.8e-05     0.014   15.7   0.1   163   249    91   181    89   185 0.77 -
SOLCI001309600       -            980 EOG093607U8          -            531   3.7e-98  331.1  23.5   2   9   1.4e-07   1.9e-05   25.1   0.0   437   521   188   272   181   273 0.96 -
SOLCI001309600       -            980 EOG093607U8          -            531   3.7e-98  331.1  23.5   3   9   6.4e-24   9.1e-22   79.0   1.1   258   404   270   419   264   420 0.95 -
SOLCI001309600       -            980 EOG093607U8          -            531   3.7e-98  331.1  23.5   4   9   1.8e-08   2.6e-06   28.0   0.0   441   520   367   446   363   450 0.92 -
SOLCI001309600       -            980 EOG093607U8          -            531   3.7e-98  331.1  23.5   5   9   1.3e-10   1.8e-08   35.1   0.1   131   235   480   587   475   588 0.93 -
SOLCI001309600       -            980 EOG093607U8          -            531   3.7e-98  331.1  23.5   6   9   3.5e-16     5e-14   53.5   0.0   408   517   538   653   534   653 0.90 -
SOLCI001309600       -            980 EOG093607U8          -            531   3.7e-98  331.1  23.5   7   9   6.3e-13   8.9e-11   42.7   0.0   437   518   608   689   605   692 0.97 -
SOLCI001309600       -            980 EOG093607U8          -            531   3.7e-98  331.1  23.5   8   9   2.4e-12   3.4e-10   40.8   0.1   310   409   640   739   638   762 0.88 -
SOLCI001309600       -            980 EOG093607U8          -            531   3.7e-98  331.1  23.5   9   9   3.9e-27   5.5e-25   89.6   0.1   259   514   691   976   691   979 0.76 -
SOLCI004565600       -            980 EOG093607U8          -            531   4.6e-97  327.5  22.3   1   7   3.3e-07   4.7e-05   23.8   0.0    31   147   111   269    88   271 0.86 -
SOLCI004565600       -            980 EOG093607U8          -            531   4.6e-97  327.5  22.3   2   7   9.9e-17   1.4e-14   55.3   0.1   366   516   189   352   188   355 0.84 -
SOLCI004565600       -            980 EOG093607U8          -            531   4.6e-97  327.5  22.3   3   7   2.7e-24   3.8e-22   80.2   2.7   261   406   358   512   354   514 0.91 -
SOLCI004565600       -            980 EOG093607U8          -            531   4.6e-97  327.5  22.3   4   7   2.5e-16   3.6e-14   53.9   0.1   425   513   506   600   506   609 0.93 -
SOLCI004565600       -            980 EOG093607U8          -            531   4.6e-97  327.5  22.3   5   7     5e-27   7.1e-25   89.3   0.9   259   406   623   773   603   773 0.94 -
SOLCI004565600       -            980 EOG093607U8          -            531   4.6e-97  327.5  22.3   6   7     8e-16   1.1e-13   52.3   0.0   259   389   763   894   762   901 0.90 -
SOLCI004565600       -            980 EOG093607U8          -            531   4.6e-97  327.5  22.3   7   7   3.1e-05    0.0044   17.3   0.1   453   511   906   964   901   970 0.88 -
SOLCI004221400       -            762 EOG093607U8          -            531   5.8e-97  327.2   3.8   1   8    0.0011      0.15   12.3   0.0   132   214    93   176    75   185 0.80 -
SOLCI004221400       -            762 EOG093607U8          -            531   5.8e-97  327.2   3.8   2   8   3.1e-14   4.3e-12   47.1   0.0   436   514   185   263   179   269 0.94 -
SOLCI004221400       -            762 EOG093607U8          -            531   5.8e-97  327.2   3.8   3   8   1.4e-13   1.9e-11   44.9   0.0   441   517   260   336   260   337 0.97 -
SOLCI004221400       -            762 EOG093607U8          -            531   5.8e-97  327.2   3.8   4   8   7.5e-15   1.1e-12   49.1   0.0   438   517   327   406   326   407 0.93 -
SOLCI004221400       -            762 EOG093607U8          -            531   5.8e-97  327.2   3.8   5   8   2.2e-13   3.1e-11   44.2   0.0   443   506   402   465   399   467 0.93 -
SOLCI004221400       -            762 EOG093607U8          -            531   5.8e-97  327.2   3.8   6   8   4.2e-20     6e-18   66.4   0.1   134   235   446   550   445   552 0.95 -
SOLCI004221400       -            762 EOG093607U8          -            531   5.8e-97  327.2   3.8   7   8   3.8e-11   5.4e-09   36.9   0.0   262   302   552   592   550   593 0.94 -
SOLCI004221400       -            762 EOG093607U8          -            531   5.8e-97  327.2   3.8   8   8   2.5e-14   3.6e-12   47.3   0.0   135   249   587   705   586   750 0.86 -
SOLCI006582700       -            770 EOG093607U8          -            531   6.1e-96  323.8  15.2   1   4   0.00018     0.025   14.8   0.0   367   406   139   178   134   181 0.83 -
SOLCI006582700       -            770 EOG093607U8          -            531   6.1e-96  323.8  15.2   2   4   5.3e-10   7.4e-08   33.1   0.1   148   215   187   254   177   256 0.94 -
SOLCI006582700       -            770 EOG093607U8          -            531   6.1e-96  323.8  15.2   3   4     4e-56   5.7e-54  185.3   2.9   142   405   251   530   250   531 0.92 -
SOLCI006582700       -            770 EOG093607U8          -            531   6.1e-96  323.8  15.2   4   4   2.3e-33   3.2e-31  110.2   0.6   261   502   523   765   521   769 0.90 -
SOLCI000725500       -            763 EOG093607U8          -            531   5.6e-95  320.6  26.6   1   5     1e-21   1.5e-19   71.7   2.7   258   404    74   223    63   224 0.93 -
SOLCI000725500       -            763 EOG093607U8          -            531   5.6e-95  320.6  26.6   2   5   7.6e-19   1.1e-16   62.2   0.0   135   235   218   321   216   323 0.94 -
SOLCI000725500       -            763 EOG093607U8          -            531   5.6e-95  320.6  26.6   3   5   5.3e-15   7.5e-13   49.6   0.1   435   517   375   457   370   458 0.96 -
SOLCI000725500       -            763 EOG093607U8          -            531   5.6e-95  320.6  26.6   4   5   1.4e-20     2e-18   68.0   0.1   417   512   491   592   489   595 0.67 -
SOLCI000725500       -            763 EOG093607U8          -            531   5.6e-95  320.6  26.6   5   5   7.5e-17   1.1e-14   55.7   1.9   265   426   571   738   569   759 0.88 -
SOLCI004215000       -            767 EOG093607U8          -            531   1.2e-92  312.9  10.3   1   4   5.4e-46   7.7e-44  151.8   4.9   257   517   141   423   118   424 0.87 -
SOLCI004215000       -            767 EOG093607U8          -            531   1.2e-92  312.9  10.3   2   4   1.2e-16   1.8e-14   54.9   0.0   438   517   414   493   413   494 0.97 -
SOLCI004215000       -            767 EOG093607U8          -            531   1.2e-92  312.9  10.3   3   4   4.3e-18   6.1e-16   59.8   0.0   438   516   484   562   478   565 0.96 -
SOLCI004215000       -            767 EOG093607U8          -            531   1.2e-92  312.9  10.3   4   4   1.1e-17   1.5e-15   58.4   0.1   358   530   563   731   562   732 0.89 -
SOLCI006155700       -            798 EOG093607U8          -            531   2.8e-92  311.7  15.1   1   5   1.2e-11   1.8e-09   38.5   0.0   437   512   114   189    90   196 0.84 -
SOLCI006155700       -            798 EOG093607U8          -            531   2.8e-92  311.7  15.1   2   5   7.8e-16   1.1e-13   52.3   0.1   253   341   191   282   180   284 0.90 -
SOLCI006155700       -            798 EOG093607U8          -            531   2.8e-92  311.7  15.1   3   5     7e-24   9.9e-22   78.9   0.2   263   392   236   368   236   368 0.94 -
SOLCI006155700       -            798 EOG093607U8          -            531   2.8e-92  311.7  15.1   4   5     1e-41   1.4e-39  137.8   3.6   263   517   306   567   306   568 0.91 -
SOLCI006155700       -            798 EOG093607U8          -            531   2.8e-92  311.7  15.1   5   5   7.3e-13     1e-10   42.5   0.0   438   510   558   630   550   635 0.93 -
SOLCI002121800       -            850 EOG093607U8          -            531   1.6e-91  309.2  26.0   1   6      0.72     1e+02    2.9   0.1   243   286   146   187   126   192 0.68 -
SOLCI002121800       -            850 EOG093607U8          -            531   1.6e-91  309.2  26.0   2   6   3.7e-18   5.2e-16   60.0   4.7   258   511   194   431   187   439 0.75 -
SOLCI002121800       -            850 EOG093607U8          -            531   1.6e-91  309.2  26.0   3   6   5.8e-22   8.2e-20   72.5   0.7   258   407   369   520   359   525 0.89 -
SOLCI002121800       -            850 EOG093607U8          -            531   1.6e-91  309.2  26.0   4   6   8.8e-28   1.2e-25   91.7   0.1   262   406   477   625   474   626 0.94 -
SOLCI002121800       -            850 EOG093607U8          -            531   1.6e-91  309.2  26.0   5   6   1.6e-27   2.2e-25   90.9   1.3   367   517   621   787   621   788 0.85 -
SOLCI002121800       -            850 EOG093607U8          -            531   1.6e-91  309.2  26.0   6   6   2.6e-12   3.7e-10   40.7   0.0   436   502   776   842   770   848 0.94 -
SOLCI004643200       -            761 EOG093607U8          -            531   8.6e-91  306.8  20.3   1   5      0.78   1.1e+02    2.8   0.0   357   422   150   219   107   239 0.69 -
SOLCI004643200       -            761 EOG093607U8          -            531   8.6e-91  306.8  20.3   2   5     7e-30     1e-27   98.7   0.7   260   488   188   449   186   449 0.80 -
SOLCI004643200       -            761 EOG093607U8          -            531   8.6e-91  306.8  20.3   3   5   1.7e-18   2.4e-16   61.1   0.3   313   495   397   491   393   498 0.56 -
SOLCI004643200       -            761 EOG093607U8          -            531   8.6e-91  306.8  20.3   4   5   4.6e-48   6.6e-46  158.7   6.3   264   517   451   724   450   734 0.89 -
SOLCI004643200       -            761 EOG093607U8          -            531   8.6e-91  306.8  20.3   5   5   1.8e-06   0.00025   21.4   0.0   259   315   692   748   692   758 0.90 -
SOLCI004840300       -            619 EOG093607U8          -            531   1.4e-90  306.1   7.3   1   6     0.017       2.4    8.3   0.0   171   210   126   165   117   166 0.92 -
SOLCI004840300       -            619 EOG093607U8          -            531   1.4e-90  306.1   7.3   2   6   1.8e-35   2.6e-33  117.1   0.4   265   406   163   304   161   304 0.98 -
SOLCI004840300       -            619 EOG093607U8          -            531   1.4e-90  306.1   7.3   3   6   1.9e-10   2.7e-08   34.5   0.1   263   318   298   356   297   357 0.90 -
SOLCI004840300       -            619 EOG093607U8          -            531   1.4e-90  306.1   7.3   4   6   1.1e-26   1.6e-24   88.1   0.2   270   393   340   466   338   468 0.95 -
SOLCI004840300       -            619 EOG093607U8          -            531   1.4e-90  306.1   7.3   5   6   2.5e-13   3.5e-11   44.1   0.0   437   508   456   527   454   531 0.94 -
SOLCI004840300       -            619 EOG093607U8          -            531   1.4e-90  306.1   7.3   6   6   6.1e-12   8.6e-10   39.5   0.0   437   527   526   616   523   619 0.91 -
SOLCI004667900       -            687 EOG093607U8          -            531   2.2e-89  302.2  15.4   1   4     2e-23   2.8e-21   77.4   0.2   264   406    82   228    74   232 0.93 -
SOLCI004667900       -            687 EOG093607U8          -            531   2.2e-89  302.2  15.4   2   4   2.9e-30   4.1e-28   99.9   4.7   200   392   252   459   245   461 0.87 -
SOLCI004667900       -            687 EOG093607U8          -            531   2.2e-89  302.2  15.4   3   4   2.5e-30   3.5e-28  100.2   0.1   258   410   462   617   460   619 0.94 -
SOLCI004667900       -            687 EOG093607U8          -            531   2.2e-89  302.2  15.4   4   4   1.4e-08     2e-06   28.4   0.0   433   497   620   685   616   687 0.88 -
SOLCI003635200       -            819 EOG093607U8          -            531   1.1e-87  296.5  10.3   1   4     2e-48   2.9e-46  159.9   0.3   259   528   209   498   202   499 0.90 -
SOLCI003635200       -            819 EOG093607U8          -            531   1.1e-87  296.5  10.3   2   4   2.1e-12   2.9e-10   41.0   0.0   262   399   493   633   490   634 0.94 -
SOLCI003635200       -            819 EOG093607U8          -            531   1.1e-87  296.5  10.3   3   4   6.5e-22   9.1e-20   72.4   0.4   249   406   585   745   583   752 0.92 -
SOLCI003635200       -            819 EOG093607U8          -            531   1.1e-87  296.5  10.3   4   4   5.8e-16   8.2e-14   52.7   0.5   263   352   704   796   704   803 0.94 -
SOLCI002312000       -            829 EOG093607U8          -            531   1.9e-87  295.8  13.0   1   3      0.41        57    3.8   0.0   184   214    78   108    47   147 0.60 -
SOLCI002312000       -            829 EOG093607U8          -            531   1.9e-87  295.8  13.0   2   3   6.5e-53   9.2e-51  174.7   4.1   156   500   178   519   161   535 0.91 -
SOLCI002312000       -            829 EOG093607U8          -            531   1.9e-87  295.8  13.0   3   3   3.1e-34   4.4e-32  113.1   0.7   259   522   535   797   523   804 0.89 -
SOLCI002510100       -            737 EOG093607U8          -            531   4.2e-85  288.0   9.8   1   3   2.9e-36   4.2e-34  119.7   3.1   215   516    60   357    52   358 0.73 -
SOLCI002510100       -            737 EOG093607U8          -            531   4.2e-85  288.0   9.8   2   3   1.7e-43   2.5e-41  143.6   0.2   165   406   359   618   353   626 0.89 -
SOLCI002510100       -            737 EOG093607U8          -            531   4.2e-85  288.0   9.8   3   3   4.3e-05     0.006   16.9   0.0   149   221   625   697   618   726 0.74 -
SOLCI003320200       -            775 EOG093607U8          -            531   3.9e-84  284.8   7.8   1   7   2.2e-06   0.00031   21.1   0.0   260   304   120   164   114   175 0.87 -
SOLCI003320200       -            775 EOG093607U8          -            531   3.9e-84  284.8   7.8   2   7   1.9e-15   2.7e-13   51.0   0.0   438   516   177   255   169   255 0.95 -
SOLCI003320200       -            775 EOG093607U8          -            531   3.9e-84  284.8   7.8   3   7   1.6e-11   2.2e-09   38.1   0.0   437   486   316   365   314   367 0.96 -
SOLCI003320200       -            775 EOG093607U8          -            531   3.9e-84  284.8   7.8   4   7     9e-16   1.3e-13   52.1   0.2   261   355   366   462   365   467 0.92 -
SOLCI003320200       -            775 EOG093607U8          -            531   3.9e-84  284.8   7.8   5   7   2.4e-16   3.3e-14   54.0   0.1   325   407   481   563   469   564 0.90 -
SOLCI003320200       -            775 EOG093607U8          -            531   3.9e-84  284.8   7.8   6   7   3.2e-10   4.5e-08   33.8   0.0   449   523   551   625   549   631 0.95 -
SOLCI003320200       -            775 EOG093607U8          -            531   3.9e-84  284.8   7.8   7   7     4e-05    0.0057   17.0   0.0   450   529   656   735   639   763 0.90 -
SOLCI005484700       -            754 EOG093607U8          -            531   1.5e-83  282.9   8.3   1   7       0.5        70    3.5   0.0   464   516   117   170    94   180 0.82 -
SOLCI005484700       -            754 EOG093607U8          -            531   1.5e-83  282.9   8.3   2   7     6e-16   8.4e-14   52.7   0.9   381   518   191   326   174   330 0.80 -
SOLCI005484700       -            754 EOG093607U8          -            531   1.5e-83  282.9   8.3   3   7     2e-09   2.8e-07   31.2   0.0   440   505   318   383   313   386 0.95 -
SOLCI005484700       -            754 EOG093607U8          -            531   1.5e-83  282.9   8.3   4   7     4e-16   5.7e-14   53.3   0.0   439   517   387   465   384   465 0.98 -
SOLCI005484700       -            754 EOG093607U8          -            531   1.5e-83  282.9   8.3   5   7   1.7e-14   2.4e-12   47.9   0.0   171   245   437   514   437   524 0.89 -
SOLCI005484700       -            754 EOG093607U8          -            531   1.5e-83  282.9   8.3   6   7   4.3e-30   6.1e-28   99.4   0.2   351   495   527   688   525   696 0.89 -
SOLCI005484700       -            754 EOG093607U8          -            531   1.5e-83  282.9   8.3   7   7   1.8e-05    0.0026   18.1   0.0   454   496   682   724   681   741 0.54 -
SOLCI006204600       -            575 EOG093607U8          -            531     2e-83  282.5   9.0   1   6   8.3e-15   1.2e-12   48.9   0.1   215   304    72   170    58   172 0.76 -
SOLCI006204600       -            575 EOG093607U8          -            531     2e-83  282.5   9.0   2   6   2.4e-14   3.3e-12   47.4   0.0   439   515   114   190   105   192 0.92 -
SOLCI006204600       -            575 EOG093607U8          -            531     2e-83  282.5   9.0   3   6   9.9e-19   1.4e-16   61.9   0.1   288   388   190   294   186   295 0.89 -
SOLCI006204600       -            575 EOG093607U8          -            531     2e-83  282.5   9.0   4   6   1.6e-26   2.3e-24   87.6   0.3   274   406   282   417   278   421 0.93 -
SOLCI006204600       -            575 EOG093607U8          -            531     2e-83  282.5   9.0   5   6   4.2e-11   5.9e-09   36.7   0.0   437   484   429   476   423   477 0.93 -
SOLCI006204600       -            575 EOG093607U8          -            531     2e-83  282.5   9.0   6   6   4.6e-12   6.4e-10   39.9   0.0   442   518   469   545   468   554 0.87 -
SOLCI002228800       -            752 EOG093607U8          -            531   2.5e-83  282.1  13.9   1   3   1.7e-05    0.0024   18.2   0.3   306   389   200   284    89   286 0.84 -
SOLCI002228800       -            752 EOG093607U8          -            531   2.5e-83  282.1  13.9   2   3   7.3e-35     1e-32  115.1   1.1   312   488   242   434   200   435 0.81 -
SOLCI002228800       -            752 EOG093607U8          -            531   2.5e-83  282.1  13.9   3   3   4.8e-52   6.7e-50  171.8   4.2   261   522   433   713   432   721 0.90 -
SOLCI004247500       -            843 EOG093607U8          -            531     4e-83  281.5  18.7   1   4   3.1e-18   4.4e-16   60.2   3.6   153   320   134   315   108   318 0.85 -
SOLCI004247500       -            843 EOG093607U8          -            531     4e-83  281.5  18.7   2   4   7.6e-37   1.1e-34  121.7   4.6   245   499   300   577   300   578 0.84 -
SOLCI004247500       -            843 EOG093607U8          -            531     4e-83  281.5  18.7   3   4   2.4e-08   3.4e-06   27.6   0.0   433   514   581   662   577   672 0.92 -
SOLCI004247500       -            843 EOG093607U8          -            531     4e-83  281.5  18.7   4   4   1.6e-14   2.3e-12   48.0   0.0   441   515   764   838   762   843 0.95 -
SOLCI005896200       -            700 EOG093607U8          -            531     7e-83  280.7   0.3   1   4   2.2e-07   3.2e-05   24.4   0.0   423   502   160   240   149   248 0.83 -
SOLCI005896200       -            700 EOG093607U8          -            531     7e-83  280.7   0.3   2   4   2.6e-35   3.7e-33  116.6   0.0   255   496   256   516   244   525 0.86 -
SOLCI005896200       -            700 EOG093607U8          -            531     7e-83  280.7   0.3   3   4   4.6e-37   6.6e-35  122.4   0.0   262   515   333   605   330   607 0.87 -
SOLCI005896200       -            700 EOG093607U8          -            531     7e-83  280.7   0.3   4   4   2.8e-11     4e-09   37.3   0.0   439   527   599   687   595   691 0.82 -
SOLCI007117300       -            561 EOG093607U8          -            531   3.1e-82  278.6   8.2   1   5      0.95   1.3e+02    2.5   0.0   469   512    22    65    10    81 0.87 -
SOLCI007117300       -            561 EOG093607U8          -            531   3.1e-82  278.6   8.2   2   5   3.4e-11   4.8e-09   37.0   0.1   298   407    96   207    90   210 0.91 -
SOLCI007117300       -            561 EOG093607U8          -            531   3.1e-82  278.6   8.2   3   5   2.6e-41   3.6e-39  136.4   0.4   264   490   166   411   160   412 0.89 -
SOLCI007117300       -            561 EOG093607U8          -            531   3.1e-82  278.6   8.2   4   5   2.4e-28   3.3e-26   93.6   0.1   258   406   300   451   298   458 0.94 -
SOLCI007117300       -            561 EOG093607U8          -            531   3.1e-82  278.6   8.2   5   5   1.8e-11   2.6e-09   37.9   0.0   434   517   460   543   454   555 0.92 -
SOLCI007314000       -            759 EOG093607U8          -            531   4.1e-82  278.1  14.0   1   5    0.0015      0.21   11.8   0.0     6    99    64   254    60   254 0.88 -
SOLCI007314000       -            759 EOG093607U8          -            531   4.1e-82  278.1  14.0   2   5   2.7e-15   3.8e-13   50.5   0.1   287   407   181   304   172   313 0.88 -
SOLCI007314000       -            759 EOG093607U8          -            531   4.1e-82  278.1  14.0   3   5   6.7e-17   9.5e-15   55.8   0.3   411   489   248   332   244   332 0.88 -
SOLCI007314000       -            759 EOG093607U8          -            531   4.1e-82  278.1  14.0   4   5   1.9e-30   2.7e-28  100.5   1.0   260   416   329   488   328   489 0.96 -
SOLCI007314000       -            759 EOG093607U8          -            531   4.1e-82  278.1  14.0   5   5   1.9e-30   2.7e-28  100.5   0.1   311   505   488   698   487   700 0.88 -
SOLCI001596600       -           1475 EOG093607U8          -            531   6.2e-82  277.6  10.7   1   4   1.2e-35   1.7e-33  117.7   0.1   258   517   258   503   246   506 0.86 -
SOLCI001596600       -           1475 EOG093607U8          -            531   6.2e-82  277.6  10.7   2   4   8.2e-11   1.2e-08   35.8   0.1   259   373   506   623   502   641 0.81 -
SOLCI001596600       -           1475 EOG093607U8          -            531   6.2e-82  277.6  10.7   3   4   1.3e-09   1.8e-07   31.8   0.9   212   413   655   869   616   880 0.74 -
SOLCI001596600       -           1475 EOG093607U8          -            531   6.2e-82  277.6  10.7   4   4   7.8e-26   1.1e-23   85.3   0.1   125   417   880  1188   871  1196 0.88 -
SOLCI001873300       -            909 EOG093607U8          -            531   1.4e-80  273.1   8.6   1   4   5.1e-31   7.3e-29  102.4   0.1   216   407   222   426   207   427 0.88 -
SOLCI001873300       -            909 EOG093607U8          -            531   1.4e-80  273.1   8.6   2   4   4.3e-08     6e-06   26.8   0.0   152   246   435   532   424   540 0.90 -
SOLCI001873300       -            909 EOG093607U8          -            531   1.4e-80  273.1   8.6   3   4   8.9e-43   1.3e-40  141.2   1.4   181   436   534   814   531   821 0.88 -
SOLCI001873300       -            909 EOG093607U8          -            531   1.4e-80  273.1   8.6   4   4      0.13        18    5.4   0.0   259   352   799   895   790   897 0.79 -
SOLCI002768000       -            618 EOG093607U8          -            531   7.9e-79  267.3  12.6   1   4   0.00057      0.08   13.2   0.1   363   403   141   181   108   185 0.85 -
SOLCI002768000       -            618 EOG093607U8          -            531   7.9e-79  267.3  12.6   2   4   2.3e-40   3.2e-38  133.3   2.8   250   489   200   458   193   458 0.87 -
SOLCI002768000       -            618 EOG093607U8          -            531   7.9e-79  267.3  12.6   3   4   1.5e-35   2.1e-33  117.4   0.4   349   517   372   556   368   557 0.89 -
SOLCI002768000       -            618 EOG093607U8          -            531   7.9e-79  267.3  12.6   4   4   1.1e-09   1.6e-07   32.0   0.0   441   496   550   605   549   610 0.94 -
SOLCI004535900       -            814 EOG093607U8          -            531   2.4e-78  265.7  14.8   1   4       5.3   7.4e+02    0.1   0.0    14    67    37    92    27   115 0.74 -
SOLCI004535900       -            814 EOG093607U8          -            531   2.4e-78  265.7  14.8   2   4   6.5e-29   9.2e-27   95.5   0.7   264   489   139   389   134   390 0.86 -
SOLCI004535900       -            814 EOG093607U8          -            531   2.4e-78  265.7  14.8   3   4   8.7e-43   1.2e-40  141.3   1.9   140   405   358   639   357   641 0.92 -
SOLCI004535900       -            814 EOG093607U8          -            531   2.4e-78  265.7  14.8   4   4     2e-14   2.8e-12   47.7   0.5   365   503   634   764   634   777 0.89 -
SOLCI002282700       -            848 EOG093607U8          -            531   5.4e-78  264.5  15.9   1   5      0.23        32    4.6   0.0    25    69    81   126    66   162 0.70 -
SOLCI002282700       -            848 EOG093607U8          -            531   5.4e-78  264.5  15.9   2   5   3.1e-14   4.3e-12   47.1   0.3   272   406   176   313   167   314 0.89 -
SOLCI002282700       -            848 EOG093607U8          -            531   5.4e-78  264.5  15.9   3   5   1.5e-11   2.1e-09   38.2   0.1   171   302   307   449   306   455 0.83 -
SOLCI002282700       -            848 EOG093607U8          -            531   5.4e-78  264.5  15.9   4   5   1.3e-21   1.8e-19   71.4   0.4   260   412   458   613   448   618 0.87 -
SOLCI002282700       -            848 EOG093607U8          -            531   5.4e-78  264.5  15.9   5   5   1.9e-38   2.7e-36  126.9   0.6   310   526   581   813   580   817 0.90 -
SOLCI001270900       -           1047 EOG093607U8          -            531   3.4e-76  258.6  19.6   1   5   0.00066     0.093   13.0   0.0   441   519    18    90    12   102 0.78 -
SOLCI001270900       -           1047 EOG093607U8          -            531   3.4e-76  258.6  19.6   2   5   1.5e-05    0.0022   18.3   0.1   420   513    90   191    83   202 0.79 -
SOLCI001270900       -           1047 EOG093607U8          -            531   3.4e-76  258.6  19.6   3   5     2e-39   2.8e-37  130.2   9.6   135   521   202   614   194   620 0.85 -
SOLCI001270900       -           1047 EOG093607U8          -            531   3.4e-76  258.6  19.6   4   5   5.2e-26   7.3e-24   85.9   1.0   171   499   512   869   510   874 0.80 -
SOLCI001270900       -           1047 EOG093607U8          -            531   3.4e-76  258.6  19.6   5   5   2.5e-11   3.5e-09   37.4   0.0   418   519   817   924   815   936 0.84 -
SOLCI006090100       -            680 EOG093607U8          -            531   5.4e-76  258.0   6.4   1   6   0.00019     0.027   14.7   0.0   176   245    54   128    43   148 0.75 -
SOLCI006090100       -            680 EOG093607U8          -            531   5.4e-76  258.0   6.4   2   6   3.9e-15   5.6e-13   50.0   0.0   419   513   152   256   135   267 0.67 -
SOLCI006090100       -            680 EOG093607U8          -            531   5.4e-76  258.0   6.4   3   6   1.5e-12   2.1e-10   41.5   0.1   135   249   267   384   261   388 0.92 -
SOLCI006090100       -            680 EOG093607U8          -            531   5.4e-76  258.0   6.4   4   6   5.6e-19   7.9e-17   62.7   0.9   403   513   386   503   382   506 0.86 -
SOLCI006090100       -            680 EOG093607U8          -            531   5.4e-76  258.0   6.4   5   6   2.2e-13   3.2e-11   44.2   0.0   440   511   501   572   498   576 0.95 -
SOLCI006090100       -            680 EOG093607U8          -            531   5.4e-76  258.0   6.4   6   6   2.1e-13     3e-11   44.3   0.0   325   405   580   660   574   672 0.93 -
SOLCI002689000       -            518 EOG093607U8          -            531   5.6e-76  257.9  26.5   1   5   2.5e-05    0.0035   17.6   0.0   183   221    21    59     6    60 0.89 -
SOLCI002689000       -            518 EOG093607U8          -            531   5.6e-76  257.9  26.5   2   5   6.5e-44   9.1e-42  145.0   5.9   154   405    27   294    26   295 0.91 -
SOLCI002689000       -            518 EOG093607U8          -            531   5.6e-76  257.9  26.5   3   5   2.3e-15   3.3e-13   50.8   0.1   438   513   273   348   269   351 0.94 -
SOLCI002689000       -            518 EOG093607U8          -            531   5.6e-76  257.9  26.5   4   5   1.2e-11   1.7e-09   38.5   0.1   330   407   289   367   289   372 0.87 -
SOLCI002689000       -            518 EOG093607U8          -            531   5.6e-76  257.9  26.5   5   5   2.2e-14   3.1e-12   47.5   3.5   265   425   326   492   325   498 0.88 -
SOLCI004587800       -            588 EOG093607U8          -            531   6.9e-76  257.6  24.9   1   3   3.9e-34   5.5e-32  112.7   7.0   292   517    65   310    47   310 0.82 -
SOLCI004587800       -            588 EOG093607U8          -            531   6.9e-76  257.6  24.9   2   3   4.6e-41   6.5e-39  135.6   4.2   135   350   246   477   246   479 0.92 -
SOLCI004587800       -            588 EOG093607U8          -            531   6.9e-76  257.6  24.9   3   3     1e-10   1.5e-08   35.4   0.3   257   336   486   568   481   575 0.74 -
SOLCI003343300       -            526 EOG093607U8          -            531   7.5e-76  257.5  22.8   1   3   3.9e-31   5.5e-29  102.8   4.4   310   517    23   248     8   250 0.85 -
SOLCI003343300       -            526 EOG093607U8          -            531   7.5e-76  257.5  22.8   2   3   1.4e-43   1.9e-41  143.9   5.2   134   373   183   438   183   440 0.92 -
SOLCI003343300       -            526 EOG093607U8          -            531   7.5e-76  257.5  22.8   3   3     7e-11   9.9e-09   36.0   0.2   438   530   414   506   411   507 0.69 -
SOLCI004441000       -            833 EOG093607U8          -            531   9.3e-76  257.2  12.7   1   5   0.00039     0.055   13.7   0.1    17    85   176   251   162   266 0.76 -
SOLCI004441000       -            833 EOG093607U8          -            531   9.3e-76  257.2  12.7   2   5   2.4e-24   3.4e-22   80.4   0.8   267   404   277   418   272   418 0.89 -
SOLCI004441000       -            833 EOG093607U8          -            531   9.3e-76  257.2  12.7   3   5   8.5e-24   1.2e-21   78.6   0.1   277   412   357   496   356   501 0.89 -
SOLCI004441000       -            833 EOG093607U8          -            531   9.3e-76  257.2  12.7   4   5   1.8e-13   2.6e-11   44.5   0.0   437   519   502   584   499   589 0.96 -
SOLCI004441000       -            833 EOG093607U8          -            531   9.3e-76  257.2  12.7   5   5     8e-23   1.1e-20   75.4   2.3   331   526   590   799   586   804 0.89 -
SOLCI001037900       -            594 EOG093607U8          -            531   1.5e-75  256.5  16.5   1   4   3.7e-13   5.2e-11   43.5   1.1    82   214    52   191    43   200 0.45 -
SOLCI001037900       -            594 EOG093607U8          -            531   1.5e-75  256.5  16.5   2   4   5.2e-16   7.4e-14   52.9   0.2   154   235   201   285   196   285 0.90 -
SOLCI001037900       -            594 EOG093607U8          -            531   1.5e-75  256.5  16.5   3   4   2.2e-17   3.1e-15   57.5   0.2   434   517   268   351   263   352 0.97 -
SOLCI001037900       -            594 EOG093607U8          -            531   1.5e-75  256.5  16.5   4   4   9.5e-36   1.3e-33  118.0   0.7   163   370   350   573   350   586 0.89 -
SOLCI007287600       -            842 EOG093607U8          -            531   3.2e-75  255.4   5.4   1   4   2.1e-38     3e-36  126.8   0.9   258   530   228   520   223   521 0.88 -
SOLCI007287600       -            842 EOG093607U8          -            531   3.2e-75  255.4   5.4   2   4   1.7e-09   2.4e-07   31.4   0.0   435   505   530   600   524   625 0.86 -
SOLCI007287600       -            842 EOG093607U8          -            531   3.2e-75  255.4   5.4   3   4   7.9e-23   1.1e-20   75.4   0.0   281   406   637   765   615   768 0.89 -
SOLCI007287600       -            842 EOG093607U8          -            531   3.2e-75  255.4   5.4   4   4   8.9e-06    0.0013   19.1   0.0   436   486   776   826   770   836 0.89 -
SOLCI002498400       -            654 EOG093607U8          -            531   3.4e-74  252.0  11.8   1   6      0.04       5.7    7.1   0.1    64   101    97   134    53   138 0.76 -
SOLCI002498400       -            654 EOG093607U8          -            531   3.4e-74  252.0  11.8   2   6     0.002      0.29   11.3   0.4   170   219   139   188   134   190 0.93 -
SOLCI002498400       -            654 EOG093607U8          -            531   3.4e-74  252.0  11.8   3   6   3.6e-20   5.1e-18   66.6   0.3   310   489   190   350   187   350 0.93 -
SOLCI002498400       -            654 EOG093607U8          -            531   3.4e-74  252.0  11.8   4   6   1.4e-21   1.9e-19   71.3   0.2   257   399   344   489   343   492 0.93 -
SOLCI002498400       -            654 EOG093607U8          -            531   3.4e-74  252.0  11.8   5   6   4.1e-14   5.8e-12   46.6   0.1   311   407   436   534   435   534 0.87 -
SOLCI002498400       -            654 EOG093607U8          -            531   3.4e-74  252.0  11.8   6   6   1.2e-29   1.6e-27   98.0   0.2   310   489   470   648   467   652 0.89 -
SOLCI003331200       -            579 EOG093607U8          -            531   4.2e-74  251.7  19.8   1   3   6.1e-37   8.6e-35  122.0   3.6   267   518   131   404   120   407 0.85 -
SOLCI003331200       -            579 EOG093607U8          -            531   4.2e-74  251.7  19.8   2   3   3.2e-32   4.5e-30  106.4   3.4   288   514   260   505   256   506 0.88 -
SOLCI003331200       -            579 EOG093607U8          -            531   4.2e-74  251.7  19.8   3   3   1.1e-14   1.5e-12   48.6   0.2   262   355   479   575   478   577 0.94 -
SOLCI004234600       -            611 EOG093607U8          -            531     1e-71  243.9  11.5   1   2   4.5e-44   6.4e-42  145.5   4.0   260   520   171   450   166   453 0.91 -
SOLCI004234600       -            611 EOG093607U8          -            531     1e-71  243.9  11.5   2   2   9.5e-34   1.4e-31  111.4   0.8   189   354   402   582   400   608 0.82 -
SOLCI004586900       -            590 EOG093607U8          -            531   4.4e-71  241.7  18.8   1   2   3.5e-21     5e-19   70.0   0.4   154   247   197   293   185   296 0.91 -
SOLCI004586900       -            590 EOG093607U8          -            531   4.4e-71  241.7  18.8   2   2   4.4e-45   6.3e-43  148.8   5.0   262   530   283   570   281   571 0.89 -
SOLCI002498300       -            514 EOG093607U8          -            531   9.9e-71  240.6  11.8   1   2   1.2e-17   1.7e-15   58.3   1.3   256   410    16   170    11   183 0.84 -
SOLCI002498300       -            514 EOG093607U8          -            531   9.9e-71  240.6  11.8   2   2   3.2e-59   4.5e-57  195.5   3.3   134   522    53   473    51   480 0.88 -
SOLCI005511700       -            678 EOG093607U8          -            531   4.9e-70  238.3  13.6   1   4   9.8e-26   1.4e-23   85.0   0.6   248   407   141   307   119   315 0.88 -
SOLCI005511700       -            678 EOG093607U8          -            531   4.9e-70  238.3  13.6   2   4   8.1e-26   1.2e-23   85.3   1.2   271   407   308   447   304   457 0.91 -
SOLCI005511700       -            678 EOG093607U8          -            531   4.9e-70  238.3  13.6   3   4   1.2e-13   1.7e-11   45.1   0.0   437   516   458   537   449   552 0.88 -
SOLCI005511700       -            678 EOG093607U8          -            531   4.9e-70  238.3  13.6   4   4     2e-09   2.8e-07   31.2   0.2   420   517   553   656   520   668 0.60 -
SOLCI002010100       -           1097 EOG093607U8          -            531   8.3e-70  237.5  20.0   1   6     5e-17     7e-15   56.3   0.0   125   245   246   369   236   378 0.91 -
SOLCI002010100       -           1097 EOG093607U8          -            531   8.3e-70  237.5  20.0   2   6   3.5e-17   4.9e-15   56.8   5.3   292   501   391   618   370   627 0.78 -
SOLCI002010100       -           1097 EOG093607U8          -            531   8.3e-70  237.5  20.0   3   6      0.62        88    3.1   0.0    11    93   679   761   671   764 0.73 -
SOLCI002010100       -           1097 EOG093607U8          -            531   8.3e-70  237.5  20.0   4   6   1.5e-11   2.1e-09   38.2   0.1   135   247   746   863   736   869 0.88 -
SOLCI002010100       -           1097 EOG093607U8          -            531   8.3e-70  237.5  20.0   5   6     4e-14   5.7e-12   46.7   0.0   126   248   879  1003   874  1005 0.90 -
SOLCI002010100       -           1097 EOG093607U8          -            531   8.3e-70  237.5  20.0   6   6     1e-09   1.5e-07   32.1   0.0   435   511  1009  1085  1002  1090 0.85 -
SOLCI000152500       -            717 EOG093607U8          -            531   1.8e-69  236.5  15.9   1   5   1.9e-11   2.7e-09   37.8   2.2   306   404   187   287   133   288 0.84 -
SOLCI000152500       -            717 EOG093607U8          -            531   1.8e-69  236.5  15.9   2   5   3.8e-13   5.3e-11   43.5   0.0   448   517   277   346   274   347 0.96 -
SOLCI000152500       -            717 EOG093607U8          -            531   1.8e-69  236.5  15.9   3   5   1.1e-23   1.5e-21   78.2   0.4   257   392   452   590   451   594 0.91 -
SOLCI000152500       -            717 EOG093607U8          -            531   1.8e-69  236.5  15.9   4   5   1.4e-09     2e-07   31.7   0.1   448   498   594   644   590   653 0.77 -
SOLCI000152500       -            717 EOG093607U8          -            531   1.8e-69  236.5  15.9   5   5      0.09        13    5.9   0.0   403   438   669   704   655   714 0.59 -
SOLCI005641500       -            381 EOG093607U8          -            531   8.4e-69  234.2   6.6   1   3     2e-16   2.9e-14   54.2   0.0   434   520   118   204   114   204 0.96 -
SOLCI005641500       -            381 EOG093607U8          -            531   8.4e-69  234.2   6.6   2   3   3.8e-33   5.4e-31  109.4   1.8   261   407   171   320   170   329 0.95 -
SOLCI005641500       -            381 EOG093607U8          -            531   8.4e-69  234.2   6.6   3   3   4.4e-07   6.3e-05   23.4   0.0   437   486   331   380   323   381 0.76 -
SOLCI001336900       -            834 EOG093607U8          -            531     2e-68  233.0  11.3   1   5       8.7   1.2e+03   -0.6   0.0    65    97   118   150    73   155 0.72 -
SOLCI001336900       -            834 EOG093607U8          -            531     2e-68  233.0  11.3   2   5   6.2e-22   8.7e-20   72.5   0.1   335   515   130   327   120   335 0.81 -
SOLCI001336900       -            834 EOG093607U8          -            531     2e-68  233.0  11.3   3   5   5.7e-33     8e-31  108.9   1.7   261   479   336   573   333   585 0.84 -
SOLCI001336900       -            834 EOG093607U8          -            531     2e-68  233.0  11.3   4   5   1.1e-13   1.6e-11   45.2   0.1   249   357   569   679   565   699 0.88 -
SOLCI001336900       -            834 EOG093607U8          -            531     2e-68  233.0  11.3   5   5    0.0081       1.2    9.4   0.1   258   334   718   797   705   815 0.81 -
SOLCI004716200       -            932 EOG093607U8          -            531   1.3e-66  227.0   7.0   1   4   1.3e-09   1.9e-07   31.8   0.0   300   406   297   406   279   410 0.89 -
SOLCI004716200       -            932 EOG093607U8          -            531   1.3e-66  227.0   7.0   2   4   1.2e-12   1.6e-10   41.9   0.5   305   407   410   512   407   518 0.94 -
SOLCI004716200       -            932 EOG093607U8          -            531   1.3e-66  227.0   7.0   3   4   4.9e-07     7e-05   23.3   0.0   430   494   516   580   512   581 0.90 -
SOLCI004716200       -            932 EOG093607U8          -            531   1.3e-66  227.0   7.0   4   4   2.2e-40   3.1e-38  133.3   0.5   266   521   578   858   575   863 0.87 -
SOLCI003908300       -            617 EOG093607U8          -            531   1.9e-66  226.4  14.1   1   3   5.4e-20   7.6e-18   66.1   2.3   253   406   117   274    70   275 0.89 -
SOLCI003908300       -            617 EOG093607U8          -            531   1.9e-66  226.4  14.1   2   3   9.6e-17   1.4e-14   55.3   0.2   135   214   267   346   266   350 0.98 -
SOLCI003908300       -            617 EOG093607U8          -            531   1.9e-66  226.4  14.1   3   3   1.6e-36   2.3e-34  120.6   0.4   143   371   345   589   344   596 0.89 -
SOLCI002522700       -           1014 EOG093607U8          -            531   3.7e-66  225.5  13.2   1   7   2.8e-09     4e-07   30.7   0.0   418   506   174   268   151   284 0.85 -
SOLCI002522700       -           1014 EOG093607U8          -            531   3.7e-66  225.5  13.2   2   7   3.5e-22   4.9e-20   73.3   0.1   261   398   330   470   327   487 0.91 -
SOLCI002522700       -           1014 EOG093607U8          -            531   3.7e-66  225.5  13.2   3   7   2.6e-14   3.6e-12   47.3   0.2   307   517   449   640   447   642 0.87 -
SOLCI002522700       -           1014 EOG093607U8          -            531   3.7e-66  225.5  13.2   4   7   8.3e-16   1.2e-13   52.2   1.0   256   413   640   799   638   802 0.88 -
SOLCI002522700       -           1014 EOG093607U8          -            531   3.7e-66  225.5  13.2   5   7      0.21        29    4.7   0.0   432   472   799   839   795   851 0.81 -
SOLCI002522700       -           1014 EOG093607U8          -            531   3.7e-66  225.5  13.2   6   7   6.4e-06   0.00091   19.6   0.0   167   214   885   932   875   942 0.80 -
SOLCI002522700       -           1014 EOG093607U8          -            531   3.7e-66  225.5  13.2   7   7       2.5   3.6e+02    1.1   0.0   256   283   952   979   945   988 0.78 -
SOLCI003344400       -            690 EOG093607U8          -            531   1.2e-65  223.8   7.4   1   5    0.0048      0.67   10.1   0.1    29   121    79   175    56   177 0.80 -
SOLCI003344400       -            690 EOG093607U8          -            531   1.2e-65  223.8   7.4   2   5   3.7e-05    0.0052   17.1   0.1   458   516   165   223   156   226 0.93 -
SOLCI003344400       -            690 EOG093607U8          -            531   1.2e-65  223.8   7.4   3   5   0.00025     0.035   14.4   0.0   260   299   264   303   261   306 0.93 -
SOLCI003344400       -            690 EOG093607U8          -            531   1.2e-65  223.8   7.4   4   5   6.6e-28   9.4e-26   92.2   0.3   261   485   300   509   298   513 0.78 -
SOLCI003344400       -            690 EOG093607U8          -            531   1.2e-65  223.8   7.4   5   5   3.2e-20   4.5e-18   66.8   0.0   262   388   512   638   509   641 0.88 -
SOLCI004294500       -            577 EOG093607U8          -            531   1.4e-65  223.6   5.3   1   4   6.5e-36   9.2e-34  118.6   0.1   284   512    94   341    85   345 0.83 -
SOLCI004294500       -            577 EOG093607U8          -            531   1.4e-65  223.6   5.3   2   4   3.1e-13   4.3e-11   43.8   0.1   122   246   340   466   335   471 0.90 -
SOLCI004294500       -            577 EOG093607U8          -            531   1.4e-65  223.6   5.3   3   4     1e-09   1.5e-07   32.1   0.0   454   516   423   485   413   487 0.95 -
SOLCI004294500       -            577 EOG093607U8          -            531   1.4e-65  223.6   5.3   4   4   4.8e-16   6.7e-14   53.0   0.1   435   525   474   563   467   568 0.90 -
SOLCI004689400       -            966 EOG093607U8          -            531     2e-65  223.1  21.0   1   4   1.6e-15   2.2e-13   51.3   0.0   300   493   263   462   260   464 0.84 -
SOLCI004689400       -            966 EOG093607U8          -            531     2e-65  223.1  21.0   2   4     5e-19   7.1e-17   62.9   0.4   256   404   416   567   405   576 0.89 -
SOLCI004689400       -            966 EOG093607U8          -            531     2e-65  223.1  21.0   3   4   7.8e-32   1.1e-29  105.1   3.4   147   407   469   743   463   748 0.88 -
SOLCI004689400       -            966 EOG093607U8          -            531     2e-65  223.1  21.0   4   4   4.4e-12   6.2e-10   40.0   2.2   256   403   764   913   745   940 0.84 -
SOLCI003978800       -            716 EOG093607U8          -            531   2.1e-65  223.0  20.8   1   2   2.1e-64     3e-62  212.6  15.6    46   488   107   615    76   615 0.89 -
SOLCI003978800       -            716 EOG093607U8          -            531   2.1e-65  223.0  20.8   2   2     0.023       3.3    7.9   0.2   338   408   624   691   620   704 0.82 -
SOLCI006109700       -            605 EOG093607U8          -            531   4.6e-65  221.9  10.6   1   4   1.2e-14   1.6e-12   48.5   1.0    72   215   118   269    42   273 0.77 -
SOLCI006109700       -            605 EOG093607U8          -            531   4.6e-65  221.9  10.6   2   4   1.8e-17   2.5e-15   57.7   0.0   433   513   277   357   274   360 0.93 -
SOLCI006109700       -            605 EOG093607U8          -            531   4.6e-65  221.9  10.6   3   4   4.3e-09   6.1e-07   30.1   0.1   440   516   354   430   351   434 0.93 -
SOLCI006109700       -            605 EOG093607U8          -            531   4.6e-65  221.9  10.6   4   4   9.8e-28   1.4e-25   91.6   0.4   260   413   435   585   430   604 0.87 -
SOLCI006142500       -            460 EOG093607U8          -            531   2.5e-64  219.4  16.9   1   3     3e-41   4.2e-39  136.2   2.7   257   520     7   289     2   289 0.90 -
SOLCI006142500       -            460 EOG093607U8          -            531   2.5e-64  219.4  16.9   2   3   3.5e-20     5e-18   66.7   2.1   262   406   257   400   253   407 0.91 -
SOLCI006142500       -            460 EOG093607U8          -            531   2.5e-64  219.4  16.9   3   3   2.9e-12   4.2e-10   40.5   0.1   134   232   326   423   324   436 0.92 -
SOLCI002498500       -            605 EOG093607U8          -            531   1.5e-63  216.9   9.2   1   5   4.3e-05     0.006   16.9   0.4   175   250   145   223   139   226 0.83 -
SOLCI002498500       -            605 EOG093607U8          -            531   1.5e-63  216.9   9.2   2   5   3.8e-18   5.3e-16   60.0   0.1   308   407   224   323   223   329 0.91 -
SOLCI002498500       -            605 EOG093607U8          -            531   1.5e-63  216.9   9.2   3   5   2.3e-07   3.3e-05   24.4   0.0   433   482   330   379   324   383 0.92 -
SOLCI002498500       -            605 EOG093607U8          -            531   1.5e-63  216.9   9.2   4   5   1.1e-23   1.5e-21   78.3   0.6   258   413   381   539   379   543 0.91 -
SOLCI002498500       -            605 EOG093607U8          -            531   1.5e-63  216.9   9.2   5   5   1.3e-12   1.9e-10   41.7   0.0   179   242   534   600   530   604 0.77 -
SOLCI004169300       -            609 EOG093607U8          -            531   3.1e-63  215.8  10.8   1   3   2.8e-19     4e-17   63.7   2.9   245   407    30   195     1   201 0.90 -
SOLCI004169300       -            609 EOG093607U8          -            531   3.1e-63  215.8  10.8   2   3   7.1e-08     1e-05   26.0   0.0   431   494   200   263   195   264 0.88 -
SOLCI004169300       -            609 EOG093607U8          -            531   3.1e-63  215.8  10.8   3   3   1.1e-39   1.5e-37  131.1   0.7   266   521   261   542   257   547 0.85 -
SOLCI003435400       -            841 EOG093607U8          -            531   5.9e-63  214.9   9.4   1   4   2.1e-24     3e-22   80.6   0.1   260   410   206   360   174   363 0.88 -
SOLCI003435400       -            841 EOG093607U8          -            531   5.9e-63  214.9   9.4   2   4   2.1e-36     3e-34  120.2   0.8   260   485   241   486   240   486 0.89 -
SOLCI003435400       -            841 EOG093607U8          -            531   5.9e-63  214.9   9.4   3   4   1.8e-09   2.6e-07   31.3   0.1   353   407   477   532   474   539 0.87 -
SOLCI003435400       -            841 EOG093607U8          -            531   5.9e-63  214.9   9.4   4   4    0.0015      0.21   11.8   0.0   430   480   589   638   567   673 0.84 -
SOLCI006204500       -            581 EOG093607U8          -            531   1.4e-62  213.7  12.5   1   4   1.6e-09   2.2e-07   31.5   0.0   137   215   131   209   125   212 0.84 -
SOLCI006204500       -            581 EOG093607U8          -            531   1.4e-62  213.7  12.5   2   4   6.5e-38   9.2e-36  125.2   3.2   265   510   167   431   164   436 0.90 -
SOLCI006204500       -            581 EOG093607U8          -            531   1.4e-62  213.7  12.5   3   4     4e-13   5.7e-11   43.4   0.0   163   234   402   476   400   476 0.94 -
SOLCI006204500       -            581 EOG093607U8          -            531   1.4e-62  213.7  12.5   4   4   1.3e-12   1.8e-10   41.7   0.1   434   527   460   553   455   558 0.90 -
SOLCI007296100       -            819 EOG093607U8          -            531   3.5e-62  212.4  17.2   1   5   4.4e-09   6.2e-07   30.0   0.4    35   235    68   330    43   331 0.66 -
SOLCI007296100       -            819 EOG093607U8          -            531   3.5e-62  212.4  17.2   2   5   1.4e-15   1.9e-13   51.5   0.1   419   516   291   395   290   398 0.88 -
SOLCI007296100       -            819 EOG093607U8          -            531   3.5e-62  212.4  17.2   3   5   8.2e-24   1.2e-21   78.7   0.4   263   406   333   481   332   497 0.92 -
SOLCI007296100       -            819 EOG093607U8          -            531   3.5e-62  212.4  17.2   4   5   4.5e-25   6.4e-23   82.8   0.7   258   406   610   761   605   764 0.95 -
SOLCI007296100       -            819 EOG093607U8          -            531   3.5e-62  212.4  17.2   5   5    0.0012      0.17   12.1   0.0   263   299   755   791   755   804 0.92 -
SOLCI005303000       -            711 EOG093607U8          -            531   7.9e-62  211.2   7.3   1   5       2.6   3.7e+02    1.1   0.0    35    97   167   236   142   239 0.57 -
SOLCI005303000       -            711 EOG093607U8          -            531   7.9e-62  211.2   7.3   2   5   1.4e-08     2e-06   28.4   0.1   434   512   226   304   207   308 0.89 -
SOLCI005303000       -            711 EOG093607U8          -            531   7.9e-62  211.2   7.3   3   5   7.6e-15   1.1e-12   49.1   0.1   437   517   299   379   294   382 0.93 -
SOLCI005303000       -            711 EOG093607U8          -            531   7.9e-62  211.2   7.3   4   5   1.1e-16   1.6e-14   55.1   0.1   424   519   385   486   378   488 0.91 -
SOLCI005303000       -            711 EOG093607U8          -            531   7.9e-62  211.2   7.3   5   5   1.5e-25   2.1e-23   84.4   0.3   123   319   478   686   474   698 0.85 -
SOLCI007477400       -            710 EOG093607U8          -            531   8.9e-62  211.0  10.4   1   4   2.9e-09   4.1e-07   30.6   0.0   454   514   153   213   149   216 0.97 -
SOLCI007477400       -            710 EOG093607U8          -            531   8.9e-62  211.0  10.4   2   4   1.2e-34   1.7e-32  114.4   0.3   322   520   216   433   213   435 0.71 -
SOLCI007477400       -            710 EOG093607U8          -            531   8.9e-62  211.0  10.4   3   4   3.7e-12   5.2e-10   40.2   0.3   286   405   432   557   430   594 0.80 -
SOLCI007477400       -            710 EOG093607U8          -            531   8.9e-62  211.0  10.4   4   4   2.4e-06   0.00034   21.0   0.2   333   395   618   680   596   687 0.92 -
SOLCI005497300       -            647 EOG093607U8          -            531   2.6e-61  209.5   6.0   1   2   2.1e-26     3e-24   87.2   0.5   177   398    93   331    86   332 0.86 -
SOLCI005497300       -            647 EOG093607U8          -            531   2.6e-61  209.5   6.0   2   2   1.9e-40   2.7e-38  133.5   0.7   161   408   218   481   209   502 0.88 -
SOLCI004372400       -            657 EOG093607U8          -            531   6.4e-61  208.2   7.2   1   4   1.2e-14   1.7e-12   48.4   0.3   275   405   149   284   134   292 0.87 -
SOLCI004372400       -            657 EOG093607U8          -            531   6.4e-61  208.2   7.2   2   4   1.8e-11   2.6e-09   37.9   0.1   437   510   297   370   285   380 0.85 -
SOLCI004372400       -            657 EOG093607U8          -            531   6.4e-61  208.2   7.2   3   4   3.4e-20   4.9e-18   66.7   0.1   246   406   363   527   361   530 0.89 -
SOLCI004372400       -            657 EOG093607U8          -            531   6.4e-61  208.2   7.2   4   4   9.7e-10   1.4e-07   32.2   0.0   437   492   574   629   568   639 0.91 -
SOLCI002658000       -            667 EOG093607U8          -            531   1.8e-59  203.4  11.5   1   3   3.5e-23   4.9e-21   76.6   0.2   362   530   149   333   144   334 0.85 -
SOLCI002658000       -            667 EOG093607U8          -            531   1.8e-59  203.4  11.5   2   3   1.6e-19   2.3e-17   64.5   0.5   279   405   308   437   307   440 0.91 -
SOLCI002658000       -            667 EOG093607U8          -            531   1.8e-59  203.4  11.5   3   3     7e-26   9.9e-24   85.5   0.7   286   528   350   607   350   610 0.90 -
SOLCI000591300       -            558 EOG093607U8          -            531   3.5e-59  202.5   4.4   1   3   3.3e-39   4.6e-37  129.5   3.2   260   528   110   398   106   399 0.86 -
SOLCI000591300       -            558 EOG093607U8          -            531   3.5e-59  202.5   4.4   2   3     6e-12   8.5e-10   39.5   0.0   445   518   385   457   382   459 0.94 -
SOLCI000591300       -            558 EOG093607U8          -            531   3.5e-59  202.5   4.4   3   3   2.7e-14   3.8e-12   47.2   0.0   434   504   443   513   440   523 0.92 -
SOLCI003885900       -            709 EOG093607U8          -            531   9.7e-59  201.0  10.6   1   4   4.8e-30   6.7e-28   99.2   5.5   127   408   209   506   101   510 0.86 -
SOLCI003885900       -            709 EOG093607U8          -            531   9.7e-59  201.0  10.6   2   4   1.2e-11   1.7e-09   38.5   0.1   140   216   502   578   502   582 0.96 -
SOLCI003885900       -            709 EOG093607U8          -            531   9.7e-59  201.0  10.6   3   4   9.4e-08   1.3e-05   25.6   0.0   310   352   583   625   578   628 0.91 -
SOLCI003885900       -            709 EOG093607U8          -            531   9.7e-59  201.0  10.6   4   4   8.2e-13   1.2e-10   42.4   0.0   439   520   623   704   620   709 0.94 -
SOLCI004525400       -           1057 EOG093607U8          -            531   8.8e-58  197.8   9.3   1   4   1.5e-12   2.1e-10   41.5   0.1   360   529   140   324   138   326 0.83 -
SOLCI004525400       -           1057 EOG093607U8          -            531   8.8e-58  197.8   9.3   2   4   2.3e-17   3.2e-15   57.4   0.2   128   387   276   543   274   547 0.81 -
SOLCI004525400       -           1057 EOG093607U8          -            531   8.8e-58  197.8   9.3   3   4   3.8e-23   5.3e-21   76.5   0.1   260   528   347   626   337   629 0.85 -
SOLCI004525400       -           1057 EOG093607U8          -            531   8.8e-58  197.8   9.3   4   4   5.7e-16   8.1e-14   52.8   0.1   225   460   609   863   605   874 0.78 -
SOLCI000358700       -            460 EOG093607U8          -            531   5.5e-56  191.9   8.8   1   3   3.5e-41     5e-39  136.0   3.3   257   520     7   289     3   290 0.89 -
SOLCI000358700       -            460 EOG093607U8          -            531   5.5e-56  191.9   8.8   2   3   9.8e-09   1.4e-06   28.9   0.1   308   401   236   329   233   330 0.95 -
SOLCI000358700       -            460 EOG093607U8          -            531   5.5e-56  191.9   8.8   3   3   1.9e-13   2.7e-11   44.5   0.0   131   245   323   436   317   453 0.87 -
SOLCI005377500       -           1237 EOG093607U8          -            531   5.6e-56  191.9   9.5   1   5   9.9e-06    0.0014   19.0   0.0   143   230   160   251   140   260 0.65 -
SOLCI005377500       -           1237 EOG093607U8          -            531   5.6e-56  191.9   9.5   2   5   5.3e-15   7.4e-13   49.6   0.2   175   361   266   464   260   476 0.86 -
SOLCI005377500       -           1237 EOG093607U8          -            531   5.6e-56  191.9   9.5   3   5     6e-20   8.4e-18   65.9   0.4   142   522   575   989   565   997 0.83 -
SOLCI005377500       -           1237 EOG093607U8          -            531   5.6e-56  191.9   9.5   4   5   1.9e-13   2.7e-11   44.4   0.1   266   407   993  1137   990  1145 0.90 -
SOLCI005377500       -           1237 EOG093607U8          -            531   5.6e-56  191.9   9.5   5   5   0.00023     0.033   14.4   0.0   151   220  1145  1214  1136  1217 0.89 -
SOLCI004587600       -            470 EOG093607U8          -            531   1.4e-55  190.6  10.1   1   3   0.00012     0.017   15.4   0.3   439   516    35   112    24   113 0.79 -
SOLCI004587600       -            470 EOG093607U8          -            531   1.4e-55  190.6  10.1   2   3   9.5e-23   1.4e-20   75.1   0.0   311   440   241   376   233   379 0.87 -
SOLCI004587600       -            470 EOG093607U8          -            531   1.4e-55  190.6  10.1   3   3     5e-11     7e-09   36.5   0.1   248   326   374   457   370   466 0.88 -
SOLCI005396300       -            601 EOG093607U8          -            531   3.5e-55  189.3   1.3   1   3   2.5e-06   0.00036   20.9   0.0   446   530   150   234   102   241 0.69 -
SOLCI005396300       -            601 EOG093607U8          -            531   3.5e-55  189.3   1.3   2   3   2.8e-18     4e-16   60.4   0.1   260   407   190   340   188   348 0.92 -
SOLCI005396300       -            601 EOG093607U8          -            531   3.5e-55  189.3   1.3   3   3     2e-35   2.8e-33  117.0   0.1   308   529   346   583   340   585 0.89 -
SOLCI000943300       -            731 EOG093607U8          -            531   8.8e-55  187.9   7.2   1   6       2.7   3.9e+02    1.0   0.0    33    68    80   115    57   146 0.68 -
SOLCI000943300       -            731 EOG093607U8          -            531   8.8e-55  187.9   7.2   2   6   1.1e-17   1.6e-15   58.4   0.1   267   413   127   276   117   280 0.86 -
SOLCI000943300       -            731 EOG093607U8          -            531   8.8e-55  187.9   7.2   3   6   2.5e-15   3.5e-13   50.7   0.1   436   518   280   362   273   373 0.92 -
SOLCI000943300       -            731 EOG093607U8          -            531   8.8e-55  187.9   7.2   4   6   8.2e-11   1.2e-08   35.8   0.0   260   407   366   523   362   524 0.86 -
SOLCI000943300       -            731 EOG093607U8          -            531   8.8e-55  187.9   7.2   5   6   1.7e-07   2.3e-05   24.8   0.1   446   529   508   591   507   594 0.93 -
SOLCI000943300       -            731 EOG093607U8          -            531   8.8e-55  187.9   7.2   6   6   5.2e-07   7.3e-05   23.2   0.1   448   530   615   694   604   695 0.92 -
SOLCI007109300       -            736 EOG093607U8          -            531   2.8e-54  186.3  10.9   1   5     0.018       2.6    8.2   0.0    28   104    47   130    24   144 0.79 -
SOLCI007109300       -            736 EOG093607U8          -            531   2.8e-54  186.3  10.9   2   5       1.7   2.4e+02    1.7   0.0   457   502   136   181   131   189 0.82 -
SOLCI007109300       -            736 EOG093607U8          -            531   2.8e-54  186.3  10.9   3   5   4.4e-12   6.2e-10   39.9   0.0   420   513   163   263   159   264 0.84 -
SOLCI007109300       -            736 EOG093607U8          -            531   2.8e-54  186.3  10.9   4   5   5.8e-30   8.3e-28   98.9   5.3   155   406   258   521   252   532 0.89 -
SOLCI007109300       -            736 EOG093607U8          -            531   2.8e-54  186.3  10.9   5   5   1.2e-12   1.8e-10   41.8   0.2   260   408   547   697   535   718 0.91 -
SOLCI000806300       -            588 EOG093607U8          -            531   5.1e-54  185.4  13.4   1   4     0.028       3.9    7.6   0.1   424   512    98   188    85   188 0.80 -
SOLCI000806300       -            588 EOG093607U8          -            531   5.1e-54  185.4  13.4   2   4   2.6e-28   3.6e-26   93.5   2.8   264   415   166   318   155   322 0.93 -
SOLCI000806300       -            588 EOG093607U8          -            531   5.1e-54  185.4  13.4   3   4   5.4e-13   7.6e-11   43.0   0.2   179   249   311   384   309   386 0.93 -
SOLCI000806300       -            588 EOG093607U8          -            531   5.1e-54  185.4  13.4   4   4   1.7e-21   2.4e-19   71.0   0.5   264   409   374   522   372   549 0.85 -
SOLCI000672200       -            552 EOG093607U8          -            531   5.5e-54  185.3   1.7   1   3   3.2e-26   4.6e-24   86.6   0.3   261   479   105   351    32   355 0.70 -
SOLCI000672200       -            552 EOG093607U8          -            531   5.5e-54  185.3   1.7   2   3   1.8e-13   2.6e-11   44.5   0.0   437   515   344   422   335   428 0.91 -
SOLCI000672200       -            552 EOG093607U8          -            531   5.5e-54  185.3   1.7   3   3   5.6e-15     8e-13   49.5   0.1   418   508   425   521   422   529 0.92 -
SOLCI004445500       -            492 EOG093607U8          -            531   8.5e-54  184.7  11.2   1   4     2e-26   2.8e-24   87.3   0.3   268   413   145   292   136   295 0.91 -
SOLCI004445500       -            492 EOG093607U8          -            531   8.5e-54  184.7  11.2   2   4   3.8e-16   5.4e-14   53.3   0.1   434   516   294   376   290   377 0.97 -
SOLCI004445500       -            492 EOG093607U8          -            531   8.5e-54  184.7  11.2   3   4   1.3e-11   1.9e-09   38.3   0.3   260   312   346   398   345   402 0.91 -
SOLCI004445500       -            492 EOG093607U8          -            531   8.5e-54  184.7  11.2   4   4   2.1e-10     3e-08   34.4   0.0   259   346   380   473   377   483 0.87 -
SOLCI006449600       -            852 EOG093607U8          -            531   3.8e-53  182.5  24.9   1   7   1.7e-11   2.4e-09   38.0   0.2   437   518    31   112     1   115 0.90 -
SOLCI006449600       -            852 EOG093607U8          -            531   3.8e-53  182.5  24.9   2   7   4.4e-05    0.0062   16.8   0.0   441   490   105   154   103   159 0.90 -
SOLCI006449600       -            852 EOG093607U8          -            531   3.8e-53  182.5  24.9   3   7   3.4e-07   4.8e-05   23.8   0.0   330   405   118   193   118   197 0.86 -
SOLCI006449600       -            852 EOG093607U8          -            531   3.8e-53  182.5  24.9   4   7   9.4e-05     0.013   15.8   3.3   257   406   217   371   203   387 0.84 -
SOLCI006449600       -            852 EOG093607U8          -            531   3.8e-53  182.5  24.9   5   7   4.5e-14   6.4e-12   46.5   0.4   260   430   423   605   405   621 0.84 -
SOLCI006449600       -            852 EOG093607U8          -            531   3.8e-53  182.5  24.9   6   7   3.2e-13   4.5e-11   43.7   0.3   249   357   621   731   616   735 0.88 -
SOLCI006449600       -            852 EOG093607U8          -            531   3.8e-53  182.5  24.9   7   7   7.3e-05      0.01   16.1   0.0   262   329   739   808   733   826 0.82 -
SOLCI002785000       -            629 EOG093607U8          -            531   4.4e-53  182.3  15.8   1   4   2.7e-24   3.9e-22   80.2   2.8   151   406    84   337    65   341 0.78 -
SOLCI002785000       -            629 EOG093607U8          -            531   4.4e-53  182.3  15.8   2   4   3.9e-15   5.5e-13   50.0   0.1   435   530   347   442   338   443 0.75 -
SOLCI002785000       -            629 EOG093607U8          -            531   4.4e-53  182.3  15.8   3   4     2e-11   2.8e-09   37.8   1.3   137   250   437   553   435   563 0.75 -
SOLCI002785000       -            629 EOG093607U8          -            531   4.4e-53  182.3  15.8   4   4   1.8e-06   0.00026   21.4   0.1   431   497   553   619   551   624 0.92 -
SOLCI000829700       -            896 EOG093607U8          -            531   9.1e-53  181.3   1.7   1   2   2.6e-28   3.7e-26   93.5   0.5   261   516   194   469   182   476 0.86 -
SOLCI000829700       -            896 EOG093607U8          -            531   9.1e-53  181.3   1.7   2   2   1.8e-25   2.5e-23   84.2   0.0   135   520   476   889   473   894 0.79 -
SOLCI004260400       -            461 EOG093607U8          -            531   1.8e-52  180.4   1.6   1   5   2.5e-07   3.5e-05   24.3   0.0   137   211    62   136    49   137 0.92 -
SOLCI004260400       -            461 EOG093607U8          -            531   1.8e-52  180.4   1.6   2   5   1.7e-21   2.5e-19   71.0   0.2   263   356   131   227   129   229 0.94 -
SOLCI004260400       -            461 EOG093607U8          -            531   1.8e-52  180.4   1.6   3   5   1.2e-14   1.7e-12   48.4   0.0   442   522   224   304   221   308 0.94 -
SOLCI004260400       -            461 EOG093607U8          -            531   1.8e-52  180.4   1.6   4   5   9.4e-11   1.3e-08   35.5   0.1   315   404   291   385   289   386 0.87 -
SOLCI004260400       -            461 EOG093607U8          -            531   1.8e-52  180.4   1.6   5   5     5e-07     7e-05   23.3   0.0   440   518   367   445   365   451 0.92 -
SOLCI003929300       -            742 EOG093607U8          -            531   5.6e-52  178.7   5.4   1   5   2.3e-09   3.2e-07   31.0   0.0   426   513    14    99     8   101 0.85 -
SOLCI003929300       -            742 EOG093607U8          -            531   5.6e-52  178.7   5.4   2   5     1e-16   1.4e-14   55.3   0.0   262   481    74   289    71   292 0.88 -
SOLCI003929300       -            742 EOG093607U8          -            531   5.6e-52  178.7   5.4   3   5   3.5e-11   4.9e-09   37.0   0.1   363   482   291   414   289   415 0.86 -
SOLCI003929300       -            742 EOG093607U8          -            531   5.6e-52  178.7   5.4   4   5   1.3e-23   1.8e-21   78.0   0.8   265   495   326   559   325   569 0.84 -
SOLCI003929300       -            742 EOG093607U8          -            531   5.6e-52  178.7   5.4   5   5    0.0038      0.54   10.4   0.0   437   480   571   615   560   624 0.90 -
SOLCI004685900       -            464 EOG093607U8          -            531   6.5e-52  178.5   6.3   1   4    0.0012      0.17   12.1   0.0   339   409    35   105    19   109 0.84 -
SOLCI004685900       -            464 EOG093607U8          -            531   6.5e-52  178.5   6.3   2   4   0.00016     0.022   15.0   0.0   445   507   122   185   114   194 0.65 -
SOLCI004685900       -            464 EOG093607U8          -            531   6.5e-52  178.5   6.3   3   4   3.1e-13   4.5e-11   43.7   0.1   154   217   185   248   172   253 0.90 -
SOLCI004685900       -            464 EOG093607U8          -            531   6.5e-52  178.5   6.3   4   4   7.2e-33     1e-30  108.5   0.3   308   493   250   442   247   450 0.88 -
SOLCI000557300       -            511 EOG093607U8          -            531   1.7e-51  177.1   6.2   1   5      0.22        31    4.6   0.1   120   160    80   120    72   155 0.56 -
SOLCI000557300       -            511 EOG093607U8          -            531   1.7e-51  177.1   6.2   2   5   5.5e-14   7.7e-12   46.2   0.1   140   234   171   271   163   274 0.80 -
SOLCI000557300       -            511 EOG093607U8          -            531   1.7e-51  177.1   6.2   3   5   8.2e-16   1.2e-13   52.2   0.2   261   323   273   338   268   339 0.91 -
SOLCI000557300       -            511 EOG093607U8          -            531   1.7e-51  177.1   6.2   4   5   2.1e-17   2.9e-15   57.5   0.0   437   521   328   412   323   414 0.94 -
SOLCI000557300       -            511 EOG093607U8          -            531   1.7e-51  177.1   6.2   5   5   1.6e-06   0.00023   21.6   0.0   422   511   412   507   406   511 0.80 -
SOLCI002894100       -            860 EOG093607U8          -            531   5.4e-51  175.4   2.5   1   4   2.6e-08   3.7e-06   27.5   0.1   419   496   133   216   118   225 0.68 -
SOLCI002894100       -            860 EOG093607U8          -            531   5.4e-51  175.4   2.5   2   4   2.7e-28   3.8e-26   93.4   0.2   263   463   209   429   208   429 0.84 -
SOLCI002894100       -            860 EOG093607U8          -            531   5.4e-51  175.4   2.5   3   4   4.6e-13   6.5e-11   43.2   0.0   185   357   434   622   427   634 0.89 -
SOLCI002894100       -            860 EOG093607U8          -            531   5.4e-51  175.4   2.5   4   4      0.42        59    3.7   0.0   258   299   661   702   644   710 0.83 -
SOLCI000848000       -            479 EOG093607U8          -            531   1.4e-50  174.1   0.3   1   3      0.36        51    3.9   0.0   479   518    43    82    15    95 0.62 -
SOLCI000848000       -            479 EOG093607U8          -            531   1.4e-50  174.1   0.3   2   3   8.4e-15   1.2e-12   48.9   0.0   263   406    53   200    41   207 0.79 -
SOLCI000848000       -            479 EOG093607U8          -            531   1.4e-50  174.1   0.3   3   3   3.4e-37   4.8e-35  122.8   0.1   265   507   196   464   196   478 0.85 -
SOLCI004734200       -            707 EOG093607U8          -            531   5.6e-50  172.1   5.5   1   2   2.4e-32   3.4e-30  106.8   1.3   260   517   259   537   255   539 0.88 -
SOLCI004734200       -            707 EOG093607U8          -            531   5.6e-50  172.1   5.5   2   2   5.5e-23   7.7e-21   75.9   0.2   311   527   419   652   415   656 0.76 -
SOLCI003784400       -            884 EOG093607U8          -            531   3.3e-49  169.5   5.5   1   4   1.1e-07   1.5e-05   25.5   0.1   369   528    46   217    42   220 0.80 -
SOLCI003784400       -            884 EOG093607U8          -            531   3.3e-49  169.5   5.5   2   4   1.6e-12   2.2e-10   41.4   0.0   410   495   229   320   221   322 0.64 -
SOLCI003784400       -            884 EOG093607U8          -            531   3.3e-49  169.5   5.5   3   4   1.6e-36   2.3e-34  120.6   0.2   183   495   291   628   286   655 0.81 -
SOLCI003784400       -            884 EOG093607U8          -            531   3.3e-49  169.5   5.5   4   4       3.5   4.9e+02    0.7   0.0    75    98   661   684   645   692 0.77 -
SOLCI000411300       -            588 EOG093607U8          -            531   1.2e-48  167.7   0.9   1   3     0.031       4.4    7.4   0.0   360   411    33    85    27    90 0.69 -
SOLCI000411300       -            588 EOG093607U8          -            531   1.2e-48  167.7   0.9   2   3   2.5e-10   3.6e-08   34.1   0.0   438   511    93   166    81   173 0.86 -
SOLCI000411300       -            588 EOG093607U8          -            531   1.2e-48  167.7   0.9   3   3   3.3e-37   4.7e-35  122.8   0.5   164   411   173   436   160   448 0.88 -
SOLCI004830600       -            765 EOG093607U8          -            531   1.6e-48  167.3   2.0   1   6   5.8e-17   8.2e-15   56.0   0.0   311   495    61   249    31   255 0.78 -
SOLCI004830600       -            765 EOG093607U8          -            531   1.6e-48  167.3   2.0   2   6   9.1e-08   1.3e-05   25.7   0.0   421   512   288   381   281   382 0.84 -
SOLCI004830600       -            765 EOG093607U8          -            531   1.6e-48  167.3   2.0   3   6   8.4e-08   1.2e-05   25.8   0.0   425   497   358   432   358   465 0.84 -
SOLCI004830600       -            765 EOG093607U8          -            531   1.6e-48  167.3   2.0   4   6   3.8e-06   0.00053   20.4   0.0   447   528   483   564   439   565 0.83 -
SOLCI004830600       -            765 EOG093607U8          -            531   1.6e-48  167.3   2.0   5   6     3e-12   4.2e-10   40.5   0.1   361   513   486   650   486   652 0.81 -
SOLCI004830600       -            765 EOG093607U8          -            531   1.6e-48  167.3   2.0   6   6    0.0044      0.62   10.2   0.0   437   511   644   716   636   721 0.87 -
SOLCI004749700       -            720 EOG093607U8          -            531   1.7e-48  167.2  14.6   1   4   2.7e-27   3.8e-25   90.2   0.9   260   520   151   395   146   398 0.90 -
SOLCI004749700       -            720 EOG093607U8          -            531   1.7e-48  167.2  14.6   2   4   3.7e-07   5.2e-05   23.7   0.0   439   514   384   459   382   472 0.83 -
SOLCI004749700       -            720 EOG093607U8          -            531   1.7e-48  167.2  14.6   3   4   1.1e-12   1.6e-10   41.9   1.6   258   400   498   644   481   645 0.85 -
SOLCI004749700       -            720 EOG093607U8          -            531   1.7e-48  167.2  14.6   4   4   2.8e-05    0.0039   17.5   0.1   260   323   641   706   638   712 0.78 -
SOLCI004191200       -            937 EOG093607U8          -            531   3.8e-48  166.1  20.8   1   4     5e-19     7e-17   62.9   0.8   274   496   185   427   175   437 0.81 -
SOLCI004191200       -            937 EOG093607U8          -            531   3.8e-48  166.1  20.8   2   4   1.7e-08   2.4e-06   28.1   2.9   263   486   420   661   419   665 0.85 -
SOLCI004191200       -            937 EOG093607U8          -            531   3.8e-48  166.1  20.8   3   4   2.1e-10     3e-08   34.4   3.1   261   406   591   740   587   749 0.90 -
SOLCI004191200       -            937 EOG093607U8          -            531   3.8e-48  166.1  20.8   4   4   5.6e-21   7.9e-19   69.3   0.3   259   415   764   924   748   929 0.90 -
SOLCI002673900       -            530 EOG093607U8          -            531   4.1e-48  165.9   2.9   1   3   3.1e-10   4.4e-08   33.8   0.0    26   215    66   249    51   253 0.61 -
SOLCI002673900       -            530 EOG093607U8          -            531   4.1e-48  165.9   2.9   2   3   1.6e-37   2.2e-35  123.9   0.7   308   521   253   482   250   492 0.89 -
SOLCI002673900       -            530 EOG093607U8          -            531   4.1e-48  165.9   2.9   3   3      0.15        21    5.2   0.1   437   487   468   518   452   526 0.82 -
SOLCI006787700       -            602 EOG093607U8          -            531   5.1e-48  165.6   0.0   1   2   1.7e-10   2.4e-08   34.7   0.0   257   406   145   302   141   303 0.83 -
SOLCI006787700       -            602 EOG093607U8          -            531   5.1e-48  165.6   0.0   2   2   1.6e-41   2.2e-39  137.1   0.2   162   410   252   514   251   536 0.86 -
SOLCI002643900       -            467 EOG093607U8          -            531   5.6e-47  162.2   0.7   1   2     2e-22   2.9e-20   74.0   0.0   292   488    86   306    63   306 0.78 -
SOLCI002643900       -            467 EOG093607U8          -            531   5.6e-47  162.2   0.7   2   2   1.1e-25   1.6e-23   84.8   0.2   262   413   306   460   304   467 0.89 -
SOLCI006405400       -            576 EOG093607U8          -            531   6.3e-47  162.0   8.6   1   2   1.2e-19   1.7e-17   64.9   3.6   222   407   118   305   105   308 0.87 -
SOLCI006405400       -            576 EOG093607U8          -            531   6.3e-47  162.0   8.6   2   2   7.9e-31   1.1e-28  101.8   0.6   261   515   296   569   295   574 0.86 -
SOLCI007422500       -            622 EOG093607U8          -            531   9.1e-47  161.5   3.1   1   2   1.2e-46   1.7e-44  154.0   1.7   178   520   132   508   124   511 0.81 -
SOLCI007422500       -            622 EOG093607U8          -            531   9.1e-47  161.5   3.1   2   2      0.12        17    5.5   0.0   163   216   504   557   500   577 0.58 -
SOLCI000383600       -            739 EOG093607U8          -            531   2.2e-46  160.3   0.2   1   3   2.7e-08   3.8e-06   27.4   0.0   446   528   218   300   210   303 0.91 -
SOLCI000383600       -            739 EOG093607U8          -            531   2.2e-46  160.3   0.2   2   3   8.2e-30   1.2e-27   98.4   0.1   257   420   369   544   363   549 0.89 -
SOLCI000383600       -            739 EOG093607U8          -            531   2.2e-46  160.3   0.2   3   3   9.6e-09   1.4e-06   28.9   0.0   360   422   549   611   544   681 0.82 -
SOLCI006380300       -           1028 EOG093607U8          -            531   7.9e-46  158.4   7.6   1   5     0.023       3.3    7.8   0.0    59   112   119   170    67   213 0.57 -
SOLCI006380300       -           1028 EOG093607U8          -            531   7.9e-46  158.4   7.6   2   5   9.2e-09   1.3e-06   29.0   0.0   429   513   204   290   200   291 0.87 -
SOLCI006380300       -           1028 EOG093607U8          -            531   7.9e-46  158.4   7.6   3   5   2.7e-07   3.8e-05   24.1   0.0   443   530   286   373   283   374 0.94 -
SOLCI006380300       -           1028 EOG093607U8          -            531   7.9e-46  158.4   7.6   4   5   4.6e-16   6.5e-14   53.1   0.9   252   495   387   640   377   648 0.79 -
SOLCI006380300       -           1028 EOG093607U8          -            531   7.9e-46  158.4   7.6   5   5   8.8e-13   1.2e-10   42.3   0.2   372   512   708   861   699   865 0.75 -
SOLCI006697300       -            543 EOG093607U8          -            531   8.8e-46  158.2  12.3   1   3   1.7e-20   2.4e-18   67.7   0.1   364   516   159   326   142   328 0.87 -
SOLCI006697300       -            543 EOG093607U8          -            531   8.8e-46  158.2  12.3   2   3   4.3e-08   6.1e-06   26.8   0.0   362   405   296   339   295   341 0.94 -
SOLCI006697300       -            543 EOG093607U8          -            531   8.8e-46  158.2  12.3   3   3   5.7e-25   8.1e-23   82.5   5.9   259   440   330   525   324   539 0.85 -
SOLCI004957900       -            922 EOG093607U8          -            531   2.2e-45  156.9   0.0   1   2   3.1e-08   4.3e-06   27.3   0.0     7   111   358   468   353   468 0.83 -
SOLCI004957900       -            922 EOG093607U8          -            531   2.2e-45  156.9   0.0   2   2   9.1e-41   1.3e-38  134.6   0.0   127   416   420   725   418   736 0.92 -
SOLCI000010500       -            742 EOG093607U8          -            531     3e-45  156.5   0.4   1   6     0.064       9.1    6.4   0.0   247   293   170   216   144   227 0.80 -
SOLCI000010500       -            742 EOG093607U8          -            531     3e-45  156.5   0.4   2   6     2e-11   2.9e-09   37.7   0.0   418   487   221   296   218   307 0.84 -
SOLCI000010500       -            742 EOG093607U8          -            531     3e-45  156.5   0.4   3   6         1   1.5e+02    2.4   0.1   452   525   352   426   349   429 0.86 -
SOLCI000010500       -            742 EOG093607U8          -            531     3e-45  156.5   0.4   4   6    0.0018      0.26   11.5   0.0   455   495   426   466   420   482 0.89 -
SOLCI000010500       -            742 EOG093607U8          -            531     3e-45  156.5   0.4   5   6   1.1e-12   1.5e-10   42.0   0.0   154   239   485   573   472   580 0.93 -
SOLCI000010500       -            742 EOG093607U8          -            531     3e-45  156.5   0.4   6   6   5.2e-15   7.3e-13   49.6   0.0   435   529   588   682   567   684 0.87 -
SOLCI004861100       -            370 EOG093607U8          -            531   1.2e-44  154.5   7.3   1   2   1.5e-07   2.2e-05   25.0   0.2   312   407     8   104     2   109 0.90 -
SOLCI004861100       -            370 EOG093607U8          -            531   1.2e-44  154.5   7.3   2   2   6.1e-40   8.7e-38  131.9   3.1   136   400    97   369    96   370 0.91 -
SOLCI005889000       -            891 EOG093607U8          -            531   1.3e-44  154.4  17.0   1   3   7.5e-19   1.1e-16   62.3   1.0   259   530    81   362    73   363 0.85 -
SOLCI005889000       -            891 EOG093607U8          -            531   1.3e-44  154.4  17.0   2   3   6.9e-19   9.8e-17   62.4   2.2   223   495   140   427   136   463 0.82 -
SOLCI005889000       -            891 EOG093607U8          -            531   1.3e-44  154.4  17.0   3   3   3.6e-17   5.1e-15   56.7   0.7   260   504   384   643   376   662 0.82 -
SOLCI005915100       -            293 EOG093607U8          -            531   2.8e-44  153.3   6.6   1   2   2.8e-25     4e-23   83.5   0.7   261   406     7   157     2   157 0.89 -
SOLCI005915100       -            293 EOG093607U8          -            531   2.8e-44  153.3   6.6   2   2   2.5e-24   3.5e-22   80.4   0.7   309   489    94   291    91   293 0.84 -
SOLCI002532300       -            470 EOG093607U8          -            531   3.3e-43  149.8  13.4   1   1   1.1e-43   1.6e-41  144.2  13.4   136   406   123   409    10   449 0.78 -
SOLCI004841700       -            661 EOG093607U8          -            531   8.6e-43  148.4   0.0   1   6   5.6e-08     8e-06   26.4   0.0   361   482    45   173    39   174 0.75 -
SOLCI004841700       -            661 EOG093607U8          -            531   8.6e-43  148.4   0.0   2   6   9.4e-05     0.013   15.7   0.0   450   505   172   223   170   234 0.88 -
SOLCI004841700       -            661 EOG093607U8          -            531   8.6e-43  148.4   0.0   3   6      0.46        65    3.6   0.0   453   476   243   266   234   274 0.70 -
SOLCI004841700       -            661 EOG093607U8          -            531   8.6e-43  148.4   0.0   4   6   1.5e-15   2.1e-13   51.4   0.0   361   494   284   421   270   436 0.89 -
SOLCI004841700       -            661 EOG093607U8          -            531   8.6e-43  148.4   0.0   5   6   2.3e-09   3.3e-07   31.0   0.0   411   495   436   523   426   535 0.86 -
SOLCI004841700       -            661 EOG093607U8          -            531   8.6e-43  148.4   0.0   6   6   0.00092      0.13   12.5   0.0   140   223   518   601   517   625 0.77 -
SOLCI004724300       -            691 EOG093607U8          -            531   2.1e-42  147.1   6.6   1   2   2.3e-25   3.3e-23   83.8   0.8   322   520   283   495   271   498 0.86 -
SOLCI004724300       -            691 EOG093607U8          -            531   2.1e-42  147.1   6.6   2   2   9.6e-23   1.4e-20   75.1   0.6   363   517   462   632   460   639 0.85 -
SOLCI007129300       -            488 EOG093607U8          -            531   2.6e-42  146.8   1.5   1   4     0.027       3.8    7.6   0.0    71    96   145   170   140   175 0.92 -
SOLCI007129300       -            488 EOG093607U8          -            531   2.6e-42  146.8   1.5   2   4   6.9e-18   9.8e-16   59.1   0.1   420   515   177   278   171   284 0.84 -
SOLCI007129300       -            488 EOG093607U8          -            531   2.6e-42  146.8   1.5   3   4   4.8e-11   6.7e-09   36.5   0.1   159   256   275   378   269   380 0.70 -
SOLCI007129300       -            488 EOG093607U8          -            531   2.6e-42  146.8   1.5   4   4   4.7e-13   6.7e-11   43.1   0.0   437   520   375   458   372   463 0.95 -
SOLCI005023500       -            858 EOG093607U8          -            531   3.2e-42  146.5  10.6   1   4     6e-18   8.6e-16   59.3   0.6   190   487    46   359    29   369 0.80 -
SOLCI005023500       -            858 EOG093607U8          -            531   3.2e-42  146.5  10.6   2   4     0.053       7.5    6.7   0.0   359   407   390   434   378   437 0.78 -
SOLCI005023500       -            858 EOG093607U8          -            531   3.2e-42  146.5  10.6   3   4   2.7e-22   3.9e-20   73.6   0.4   263   493   427   668   427   680 0.86 -
SOLCI005023500       -            858 EOG093607U8          -            531   3.2e-42  146.5  10.6   4   4     0.034       4.8    7.3   0.0   149   225   674   750   664   772 0.54 -
SOLCI002303500       -            577 EOG093607U8          -            531   5.4e-42  145.7   1.8   1   3     4e-09   5.7e-07   30.2   0.0   433   515   158   240   154   243 0.95 -
SOLCI002303500       -            577 EOG093607U8          -            531   5.4e-42  145.7   1.8   2   3   3.5e-09     5e-07   30.4   0.0   434   486   299   351   294   354 0.92 -
SOLCI002303500       -            577 EOG093607U8          -            531   5.4e-42  145.7   1.8   3   3   7.2e-20     1e-17   65.6   0.2   261   414   352   508   347   517 0.89 -
SOLCI004536100       -            550 EOG093607U8          -            531   6.8e-42  145.4   6.3   1   2   1.6e-29   2.3e-27   97.5   2.7   217   404   190   389   100   392 0.89 -
SOLCI004536100       -            550 EOG093607U8          -            531   6.8e-42  145.4   6.3   2   2   1.3e-15   1.8e-13   51.6   0.1   135   241   384   494   382   501 0.94 -
SOLCI007106000       -            467 EOG093607U8          -            531   7.2e-42  145.3   5.4   1   4   1.1e-08   1.6e-06   28.7   0.2   305   384   113   191   102   200 0.90 -
SOLCI007106000       -            467 EOG093607U8          -            531   7.2e-42  145.3   5.4   2   4   1.7e-13   2.4e-11   44.6   0.1   318   411   200   293   195   296 0.92 -
SOLCI007106000       -            467 EOG093607U8          -            531   7.2e-42  145.3   5.4   3   4   1.3e-16   1.9e-14   54.9   0.0   150   237   296   383   293   392 0.93 -
SOLCI007106000       -            467 EOG093607U8          -            531   7.2e-42  145.3   5.4   4   4     3e-09   4.2e-07   30.6   0.0   438   518   368   448   364   455 0.95 -
SOLCI003063200       -            529 EOG093607U8          -            531   1.8e-41  144.0   6.4   1   4     0.028         4    7.6   0.0    20    66    91   136    74   144 0.75 -
SOLCI003063200       -            529 EOG093607U8          -            531   1.8e-41  144.0   6.4   2   4   1.9e-20   2.6e-18   67.6   0.2   326   507   142   338   135   341 0.86 -
SOLCI003063200       -            529 EOG093607U8          -            531   1.8e-41  144.0   6.4   3   4   1.3e-15   1.8e-13   51.6   0.4   122   233   341   456   335   459 0.92 -
SOLCI003063200       -            529 EOG093607U8          -            531   1.8e-41  144.0   6.4   4   4   1.5e-07   2.2e-05   25.0   0.0   437   511   444   518   442   522 0.94 -
SOLCI000710400       -            478 EOG093607U8          -            531   2.2e-41  143.7  10.8   1   3     0.018       2.6    8.2   0.4   328   383    96   150    25   155 0.49 -
SOLCI000710400       -            478 EOG093607U8          -            531   2.2e-41  143.7  10.8   2   3   2.6e-08   3.6e-06   27.5   0.2   383   514   116   226    94   226 0.61 -
SOLCI000710400       -            478 EOG093607U8          -            531   2.2e-41  143.7  10.8   3   3   4.7e-38   6.7e-36  125.6   3.9   262   502   200   458   197   469 0.88 -
SOLCI000470000       -            479 EOG093607U8          -            531   2.6e-41  143.5   2.2   1   4     2e-16   2.8e-14   54.3   0.0   297   405   180   288   134   289 0.85 -
SOLCI000470000       -            479 EOG093607U8          -            531   2.6e-41  143.5   2.2   2   4   1.8e-16   2.6e-14   54.4   0.1   432   516   226   310   222   311 0.93 -
SOLCI000470000       -            479 EOG093607U8          -            531   2.6e-41  143.5   2.2   3   4     9e-15   1.3e-12   48.8   0.0   438   523   302   387   301   395 0.92 -
SOLCI000470000       -            479 EOG093607U8          -            531   2.6e-41  143.5   2.2   4   4       3.2   4.5e+02    0.8   0.0   261   284   386   409   384   456 0.77 -
SOLCI001204300       -            532 EOG093607U8          -            531   4.4e-41  142.7   6.2   1   2   1.5e-06   0.00022   21.6   0.3   354   406   112   164    69   217 0.72 -
SOLCI001204300       -            532 EOG093607U8          -            531   4.4e-41  142.7   6.2   2   2   7.9e-10   1.1e-07   32.5   0.0   439   517   367   446   363   451 0.91 -
SOLCI007024500       -            574 EOG093607U8          -            531   6.1e-41  142.3   4.0   1   3   1.6e-06   0.00022   21.6   0.1   418   509   174   271   166   279 0.77 -
SOLCI007024500       -            574 EOG093607U8          -            531   6.1e-41  142.3   4.0   2   3   2.4e-25   3.5e-23   83.7   0.2   321   463   276   435   264   439 0.72 -
SOLCI007024500       -            574 EOG093607U8          -            531   6.1e-41  142.3   4.0   3   3   7.4e-10     1e-07   32.6   0.1   308   406   439   537   430   555 0.90 -
SOLCI001691100       -            844 EOG093607U8          -            531     1e-40  141.6  10.8   1   7     0.091        13    5.9   0.0   364   407    50    93    32   110 0.78 -
SOLCI001691100       -            844 EOG093607U8          -            531     1e-40  141.6  10.8   2   7   0.00073       0.1   12.8   2.7   166   296   113   253   103   254 0.82 -
SOLCI001691100       -            844 EOG093607U8          -            531     1e-40  141.6  10.8   3   7   3.1e-05    0.0043   17.4   0.0   450   508   251   314   242   325 0.79 -
SOLCI001691100       -            844 EOG093607U8          -            531     1e-40  141.6  10.8   4   7   2.8e-05     0.004   17.5   0.0   249   302   342   395   314   405 0.61 -
SOLCI001691100       -            844 EOG093607U8          -            531     1e-40  141.6  10.8   5   7   4.1e-15   5.8e-13   49.9   0.0   410   516   442   554   415   566 0.88 -
SOLCI001691100       -            844 EOG093607U8          -            531     1e-40  141.6  10.8   6   7   1.4e-10   1.9e-08   35.0   0.0   402   504   574   678   565   688 0.84 -
SOLCI001691100       -            844 EOG093607U8          -            531     1e-40  141.6  10.8   7   7       0.5        71    3.5   0.0   434   489   677   731   670   752 0.78 -
SOLCI004337500       -            362 EOG093607U8          -            531   1.7e-40  140.8  12.1   1   2   1.4e-22   2.1e-20   74.5   1.0   322   479     6   181     1   187 0.84 -
SOLCI004337500       -            362 EOG093607U8          -            531   1.7e-40  140.8  12.1   2   2   7.6e-24   1.1e-21   78.8   4.2   178   404    91   333    91   340 0.88 -
SOLCI002951600       -            850 EOG093607U8          -            531   2.7e-40  140.1  15.2   1   4   2.3e-07   3.2e-05   24.4   0.2   257   371    84   202    55   223 0.63 -
SOLCI002951600       -            850 EOG093607U8          -            531   2.7e-40  140.1  15.2   2   4   7.5e-19   1.1e-16   62.3   5.3   257   530   222   506   167   507 0.80 -
SOLCI002951600       -            850 EOG093607U8          -            531   2.7e-40  140.1  15.2   3   4   5.2e-16   7.3e-14   52.9   0.1   361   495   527   673   514   675 0.86 -
SOLCI002951600       -            850 EOG093607U8          -            531   2.7e-40  140.1  15.2   4   4      0.12        17    5.5   0.0   303   352   675   725   672   749 0.89 -
SOLCI004820900       -            522 EOG093607U8          -            531   3.2e-40  139.9   3.8   1   5     0.094        13    5.8   0.0   327   396   138   206    85   208 0.83 -
SOLCI004820900       -            522 EOG093607U8          -            531   3.2e-40  139.9   3.8   2   5   0.00095      0.13   12.4   0.0   363   406   208   250   205   250 0.91 -
SOLCI004820900       -            522 EOG093607U8          -            531   3.2e-40  139.9   3.8   3   5   1.2e-15   1.6e-13   51.8   0.1   323   403   237   317   233   319 0.93 -
SOLCI004820900       -            522 EOG093607U8          -            531   3.2e-40  139.9   3.8   4   5   6.1e-11   8.6e-09   36.2   0.0   270   352   321   407   315   414 0.83 -
SOLCI004820900       -            522 EOG093607U8          -            531   3.2e-40  139.9   3.8   5   5   1.2e-18   1.7e-16   61.6   0.1   261   406   347   499   346   515 0.86 -
SOLCI005629100       -            493 EOG093607U8          -            531   3.5e-40  139.8   6.9   1   3   9.4e-06    0.0013   19.1   1.8   171   277     4   119     1   119 0.70 -
SOLCI005629100       -            493 EOG093607U8          -            531   3.5e-40  139.8   6.9   2   3   1.1e-30   1.5e-28  101.3   0.6   265   508    72   331    66   343 0.90 -
SOLCI005629100       -            493 EOG093607U8          -            531   3.5e-40  139.8   6.9   3   3   2.7e-08   3.8e-06   27.4   0.0   257   371   341   457   332   468 0.84 -
SOLCI001094700       -            405 EOG093607U8          -            531   9.8e-40  138.3   1.4   1   1   1.1e-41   1.5e-39  137.7   1.4   162   508    16   394     3   401 0.87 -
SOLCI007385800       -            583 EOG093607U8          -            531   1.5e-39  137.6   6.3   1   2   5.4e-28   7.6e-26   92.4   6.4    13   404    35   471    26   474 0.82 -
SOLCI007385800       -            583 EOG093607U8          -            531   1.5e-39  137.6   6.3   2   2   1.6e-11   2.2e-09   38.1   0.0   155   247   486   581   476   583 0.79 -
SOLCI002774900       -            751 EOG093607U8          -            531   1.6e-39  137.6   4.2   1   6   6.5e-11   9.2e-09   36.1   0.0   349   499    10   173     4   190 0.77 -
SOLCI002774900       -            751 EOG093607U8          -            531   1.6e-39  137.6   4.2   2   6    0.0078       1.1    9.4   0.0   445   517   189   257   173   271 0.56 -
SOLCI002774900       -            751 EOG093607U8          -            531   1.6e-39  137.6   4.2   3   6   2.9e-13     4e-11   43.9   0.0   331   530   199   407   197   408 0.80 -
SOLCI002774900       -            751 EOG093607U8          -            531   1.6e-39  137.6   4.2   4   6   1.4e-14     2e-12   48.1   0.5   357   519   425   600   418   612 0.82 -
SOLCI002774900       -            751 EOG093607U8          -            531   1.6e-39  137.6   4.2   5   6     0.091        13    5.9   0.1   155   235   588   665   573   680 0.70 -
SOLCI002774900       -            751 EOG093607U8          -            531   1.6e-39  137.6   4.2   6   6       0.6        86    3.2   0.2   269   306   611   645   603   700 0.72 -
SOLCI002881200       -            569 EOG093607U8          -            531     3e-39  136.7  13.5   1   4     0.054       7.7    6.6   0.0    27    97   111   192    87   201 0.68 -
SOLCI002881200       -            569 EOG093607U8          -            531     3e-39  136.7  13.5   2   4   3.4e-16   4.8e-14   53.5   0.5   290   407   230   352   216   360 0.87 -
SOLCI002881200       -            569 EOG093607U8          -            531     3e-39  136.7  13.5   3   4     8e-23   1.1e-20   75.4   3.1   263   404   307   454   306   455 0.91 -
SOLCI002881200       -            569 EOG093607U8          -            531     3e-39  136.7  13.5   4   4   4.1e-09   5.8e-07   30.1   0.1   438   519   434   515   433   528 0.93 -
SOLCI002568200       -            491 EOG093607U8          -            531   7.2e-39  135.4   1.6   1   3   1.2e-06   0.00017   22.0   0.1   363   458   167   278   133   280 0.78 -
SOLCI002568200       -            491 EOG093607U8          -            531   7.2e-39  135.4   1.6   2   3   1.4e-22     2e-20   74.5   0.0    81   245   213   386   209   391 0.91 -
SOLCI002568200       -            491 EOG093607U8          -            531   7.2e-39  135.4   1.6   3   3   2.1e-15     3e-13   50.9   0.2   431   517   391   477   386   481 0.95 -
SOLCI006352600       -            419 EOG093607U8          -            531     2e-38  134.0   0.1   1   4   2.7e-05    0.0039   17.5   0.0   440   507     5    72     2    73 0.90 -
SOLCI006352600       -            419 EOG093607U8          -            531     2e-38  134.0   0.1   2   4   4.3e-11     6e-09   36.7   0.0   260   396    51   190    48   190 0.92 -
SOLCI006352600       -            419 EOG093607U8          -            531     2e-38  134.0   0.1   3   4   6.3e-16     9e-14   52.6   0.0   405   527   139   267   134   271 0.88 -
SOLCI006352600       -            419 EOG093607U8          -            531     2e-38  134.0   0.1   4   4   1.6e-13   2.2e-11   44.7   0.0   432   530   311   410   286   411 0.92 -
SOLCI003674400       -            758 EOG093607U8          -            531   2.2e-38  133.9   0.9   1   5   4.5e-17   6.4e-15   56.4   0.0   292   521    62   293    46   303 0.82 -
SOLCI003674400       -            758 EOG093607U8          -            531   2.2e-38  133.9   0.9   2   5   6.2e-11   8.8e-09   36.1   0.0   407   495   309   400   303   405 0.89 -
SOLCI003674400       -            758 EOG093607U8          -            531   2.2e-38  133.9   0.9   3   5     0.038       5.4    7.1   0.1   239   287   405   453   397   455 0.81 -
SOLCI003674400       -            758 EOG093607U8          -            531   2.2e-38  133.9   0.9   4   5   1.1e-09   1.5e-07   32.0   0.1   425   504   429   510   422   523 0.75 -
SOLCI003674400       -            758 EOG093607U8          -            531   2.2e-38  133.9   0.9   5   5   1.3e-08   1.8e-06   28.5   0.0   450   505   456   511   455   598 0.61 -
SOLCI005911000       -            652 EOG093607U8          -            531   3.3e-38  133.3   3.3   1   3   1.7e-15   2.3e-13   51.2   0.2   264   489   140   354   133   356 0.83 -
SOLCI005911000       -            652 EOG093607U8          -            531   3.3e-38  133.3   3.3   2   3   3.7e-17   5.3e-15   56.7   0.0   419   504   353   444   349   448 0.88 -
SOLCI005911000       -            652 EOG093607U8          -            531   3.3e-38  133.3   3.3   3   3   2.4e-06   0.00034   21.0   0.1   438   515   448   524   444   535 0.92 -
SOLCI007470700       -            854 EOG093607U8          -            531   3.5e-38  133.2  11.3   1   8   5.9e-13   8.4e-11   42.8   0.8   362   492    67   211    65   224 0.82 -
SOLCI007470700       -            854 EOG093607U8          -            531   3.5e-38  133.2  11.3   2   8       2.4   3.4e+02    1.2   0.0   238   282   216   260   214   267 0.70 -
SOLCI007470700       -            854 EOG093607U8          -            531   3.5e-38  133.2  11.3   3   8     0.093        13    5.9   0.0   422   483   238   301   233   318 0.81 -
SOLCI007470700       -            854 EOG093607U8          -            531   3.5e-38  133.2  11.3   4   8   2.1e-08     3e-06   27.8   0.0   363   515   270   438   267   452 0.71 -
SOLCI007470700       -            854 EOG093607U8          -            531   3.5e-38  133.2  11.3   5   8       1.3   1.8e+02    2.1   0.0   437   479   426   468   416   472 0.86 -
SOLCI007470700       -            854 EOG093607U8          -            531   3.5e-38  133.2  11.3   6   8   6.5e-11   9.2e-09   36.1   0.0   359   530   468   652   467   653 0.82 -
SOLCI007470700       -            854 EOG093607U8          -            531   3.5e-38  133.2  11.3   7   8   6.3e-06   0.00089   19.6   0.1   310   436   626   759   618   784 0.57 -
SOLCI007470700       -            854 EOG093607U8          -            531   3.5e-38  133.2  11.3   8   8     0.021         3    8.0   0.0   437   484   730   775   721   812 0.81 -
SOLCI002562700       -            480 EOG093607U8          -            531   1.8e-37  130.8   5.0   1   4      0.11        16    5.6   0.0    30    85    59   113    33   145 0.72 -
SOLCI002562700       -            480 EOG093607U8          -            531   1.8e-37  130.8   5.0   2   4     1e-13   1.5e-11   45.3   0.3   429   518   145   241   122   244 0.88 -
SOLCI002562700       -            480 EOG093607U8          -            531   1.8e-37  130.8   5.0   3   4   3.6e-11     5e-09   36.9   0.0   442   518   235   313   232   321 0.70 -
SOLCI002562700       -            480 EOG093607U8          -            531   1.8e-37  130.8   5.0   4   4   9.8e-15   1.4e-12   48.7   0.1   259   395   315   452   312   460 0.92 -
SOLCI003619400       -            591 EOG093607U8          -            531   2.8e-37  130.2   3.4   1   2   1.7e-26   2.4e-24   87.5   0.4   320   525    99   318    75   324 0.87 -
SOLCI003619400       -            591 EOG093607U8          -            531   2.8e-37  130.2   3.4   2   2   6.3e-12     9e-10   39.4   0.2   137   303   367   544   336   557 0.82 -
SOLCI007430400       -            797 EOG093607U8          -            531   5.2e-37  129.3   3.5   1   6   7.4e-09   1.1e-06   29.3   0.0   408   509    41   149    35   166 0.78 -
SOLCI007430400       -            797 EOG093607U8          -            531   5.2e-37  129.3   3.5   2   6   0.00042      0.06   13.6   0.0   420   510   154   247   135   265 0.72 -
SOLCI007430400       -            797 EOG093607U8          -            531   5.2e-37  129.3   3.5   3   6   7.7e-09   1.1e-06   29.2   0.2   418   505   254   343   239   369 0.77 -
SOLCI007430400       -            797 EOG093607U8          -            531   5.2e-37  129.3   3.5   4   6   1.9e-07   2.7e-05   24.6   0.2   434   529   377   468   359   470 0.80 -
SOLCI007430400       -            797 EOG093607U8          -            531   5.2e-37  129.3   3.5   5   6   3.8e-06   0.00054   20.3   0.0   435   505   479   550   448   560 0.73 -
SOLCI007430400       -            797 EOG093607U8          -            531   5.2e-37  129.3   3.5   6   6     0.012       1.7    8.8   0.0   233   326   562   662   557   683 0.51 -
SOLCI004681700       -            601 EOG093607U8          -            531   7.6e-37  128.8   1.7   1   4    0.0012      0.17   12.1   0.0   211   245   158   192   142   196 0.87 -
SOLCI004681700       -            601 EOG093607U8          -            531   7.6e-37  128.8   1.7   2   4   2.5e-11   3.5e-09   37.5   0.1   306   405   196   297   191   301 0.91 -
SOLCI004681700       -            601 EOG093607U8          -            531   7.6e-37  128.8   1.7   3   4   3.2e-25   4.5e-23   83.3   0.6   256   513   250   527   247   532 0.86 -
SOLCI004681700       -            601 EOG093607U8          -            531   7.6e-37  128.8   1.7   4   4   2.2e-05    0.0031   17.8   0.0   431   502   508   581   505   594 0.79 -
SOLCI004600900       -            642 EOG093607U8          -            531   8.6e-37  128.6  19.2   1   5     0.023       3.3    7.9   0.1   435   482   107   153    71   154 0.80 -
SOLCI004600900       -            642 EOG093607U8          -            531   8.6e-37  128.6  19.2   2   5   1.5e-20   2.2e-18   67.8   1.6   255   407   152   308   150   316 0.89 -
SOLCI004600900       -            642 EOG093607U8          -            531   8.6e-37  128.6  19.2   3   5   0.00067     0.094   12.9   0.1   472   520   319   367   310   370 0.92 -
SOLCI004600900       -            642 EOG093607U8          -            531   8.6e-37  128.6  19.2   4   5   9.8e-15   1.4e-12   48.7   2.0   262   392   370   503   364   525 0.85 -
SOLCI004600900       -            642 EOG093607U8          -            531   8.6e-37  128.6  19.2   5   5      0.23        33    4.5   0.1    75   203   479   611   474   627 0.67 -
SOLCI004080700       -            597 EOG093607U8          -            531   1.1e-36  128.2   6.5   1   6   6.9e-07   9.7e-05   22.8   0.0   449   508    76   135    25   156 0.82 -
SOLCI004080700       -            597 EOG093607U8          -            531   1.1e-36  128.2   6.5   2   6   4.3e-08   6.1e-06   26.8   0.1   429   530   161   258   145   259 0.86 -
SOLCI004080700       -            597 EOG093607U8          -            531   1.1e-36  128.2   6.5   3   6   5.8e-15   8.1e-13   49.5   0.3   409   530   267   390   263   391 0.94 -
SOLCI004080700       -            597 EOG093607U8          -            531   1.1e-36  128.2   6.5   4   6     0.045       6.3    6.9   0.1   361   393   380   412   379   416 0.81 -
SOLCI004080700       -            597 EOG093607U8          -            531   1.1e-36  128.2   6.5   5   6   1.9e-08   2.7e-06   27.9   0.1   248   369   397   522   391   531 0.80 -
SOLCI004080700       -            597 EOG093607U8          -            531   1.1e-36  128.2   6.5   6   6    0.0016      0.23   11.7   0.0   140   232   451   543   446   554 0.69 -
SOLCI005415700       -            819 EOG093607U8          -            531   1.3e-36  128.0  10.8   1   5   4.1e-11   5.9e-09   36.7   0.0   362   475    46   167    32   175 0.74 -
SOLCI005415700       -            819 EOG093607U8          -            531   1.3e-36  128.0  10.8   2   5   1.6e-18   2.3e-16   61.2   0.3   329   527    79   285    79   289 0.81 -
SOLCI005415700       -            819 EOG093607U8          -            531   1.3e-36  128.0  10.8   3   5    0.0022      0.31   11.3   0.2   251   393   270   411   255   424 0.81 -
SOLCI005415700       -            819 EOG093607U8          -            531   1.3e-36  128.0  10.8   4   5   7.5e-14   1.1e-11   45.8   1.3   260   516   380   645   373   651 0.83 -
SOLCI005415700       -            819 EOG093607U8          -            531   1.3e-36  128.0  10.8   5   5   0.00039     0.056   13.7   0.1   262   366   585   688   576   703 0.73 -
SOLCI004925700       -            213 EOG093607U8          -            531   2.1e-36  127.3   5.7   1   3      0.08        11    6.1   0.0   185   215     3    34     1    40 0.51 -
SOLCI004925700       -            213 EOG093607U8          -            531   2.1e-36  127.3   5.7   2   3   5.2e-15   7.3e-13   49.6   0.1   154   217    43   106    38   109 0.96 -
SOLCI004925700       -            213 EOG093607U8          -            531   2.1e-36  127.3   5.7   3   3   3.9e-24   5.5e-22   79.7   0.6   142   247   101   209   101   212 0.97 -
SOLCI005158000       -            837 EOG093607U8          -            531   2.3e-36  127.2   9.9   1   3     8e-20   1.1e-17   65.5   0.9   260   528    95   375    90   378 0.86 -
SOLCI005158000       -            837 EOG093607U8          -            531   2.3e-36  127.2   9.9   2   3   4.7e-12   6.7e-10   39.8   0.3   408   530   385   509   378   510 0.90 -
SOLCI005158000       -            837 EOG093607U8          -            531   2.3e-36  127.2   9.9   3   3   3.9e-08   5.6e-06   26.9   0.2   368   480   506   631   504   664 0.75 -
SOLCI003620000       -            743 EOG093607U8          -            531   2.9e-36  126.9   0.1   1   5   8.1e-12   1.2e-09   39.1   0.2   263   481     8   234     3   235 0.82 -
SOLCI003620000       -            743 EOG093607U8          -            531   2.9e-36  126.9   0.1   2   5   1.6e-11   2.3e-09   38.1   0.0   410   518   192   307   189   315 0.87 -
SOLCI003620000       -            743 EOG093607U8          -            531   2.9e-36  126.9   0.1   3   5   4.3e-07   6.1e-05   23.5   0.0   434   529   323   414   312   416 0.87 -
SOLCI003620000       -            743 EOG093607U8          -            531   2.9e-36  126.9   0.1   4   5   9.2e-08   1.3e-05   25.7   0.0   428   495   412   481   402   493 0.78 -
SOLCI003620000       -            743 EOG093607U8          -            531   2.9e-36  126.9   0.1   5   5    0.0027      0.39   10.9   0.0   434   496   489   550   484   568 0.83 -
SOLCI006295600       -            654 EOG093607U8          -            531   2.9e-36  126.8   9.6   1   5    0.0043      0.61   10.3   0.0   445   524   160   235   156   240 0.89 -
SOLCI006295600       -            654 EOG093607U8          -            531   2.9e-36  126.8   9.6   2   5      0.24        33    4.5   0.1   338   394   247   303   233   311 0.66 -
SOLCI006295600       -            654 EOG093607U8          -            531   2.9e-36  126.8   9.6   3   5   7.6e-08   1.1e-05   25.9   0.0   449   521   307   380   302   390 0.85 -
SOLCI006295600       -            654 EOG093607U8          -            531   2.9e-36  126.8   9.6   4   5   1.1e-09   1.5e-07   32.1   0.3   254   334   409   492   398   494 0.90 -
SOLCI006295600       -            654 EOG093607U8          -            531   2.9e-36  126.8   9.6   5   5   4.7e-18   6.7e-16   59.6   0.2   260   396   485   624   481   634 0.93 -
SOLCI000174900       -            830 EOG093607U8          -            531   3.6e-36  126.5   2.6   1   2   8.3e-29   1.2e-26   95.1   3.1   167   491   119   463   110   469 0.85 -
SOLCI000174900       -            830 EOG093607U8          -            531   3.6e-36  126.5   2.6   2   2   3.9e-08   5.6e-06   26.9   0.0   401   502   472   580   463   596 0.83 -
SOLCI005575200       -            755 EOG093607U8          -            531   5.5e-36  125.9   0.1   1   5    0.0077       1.1    9.4   0.0   449   529    28   108     7   110 0.90 -
SOLCI005575200       -            755 EOG093607U8          -            531   5.5e-36  125.9   0.1   2   5   2.9e-14   4.1e-12   47.1   0.0   361   528   130   306   118   309 0.88 -
SOLCI005575200       -            755 EOG093607U8          -            531   5.5e-36  125.9   0.1   3   5   4.3e-06   0.00061   20.2   0.0   441   530   320   409   308   410 0.91 -
SOLCI005575200       -            755 EOG093607U8          -            531   5.5e-36  125.9   0.1   4   5   8.1e-06    0.0012   19.3   0.0   435   492   418   472   411   480 0.86 -
SOLCI005575200       -            755 EOG093607U8          -            531   5.5e-36  125.9   0.1   5   5       5.4   7.7e+02    0.0   0.0   365   388   606   628   601   657 0.79 -
SOLCI000442200       -            742 EOG093607U8          -            531     6e-36  125.8   0.0   1   4   4.1e-12   5.8e-10   40.0   0.0   360   500    46   191    39   193 0.84 -
SOLCI000442200       -            742 EOG093607U8          -            531     6e-36  125.8   0.0   2   4   4.5e-15   6.4e-13   49.8   0.0   261   494   173   401   165   437 0.85 -
SOLCI000442200       -            742 EOG093607U8          -            531     6e-36  125.8   0.0   3   4   3.7e-08   5.2e-06   27.0   0.0   326   490   427   498   406   516 0.57 -
SOLCI000442200       -            742 EOG093607U8          -            531     6e-36  125.8   0.0   4   4     0.064         9    6.4   0.0   262   303   532   570   522   592 0.74 -
SOLCI001725400       -            484 EOG093607U8          -            531   9.3e-36  125.2  13.1   1   2   4.4e-07   6.2e-05   23.4   0.1   122   214    86   178    83   180 0.94 -
SOLCI001725400       -            484 EOG093607U8          -            531   9.3e-36  125.2  13.1   2   2     9e-31   1.3e-28  101.6   8.8   146   403   180   453   176   459 0.89 -
SOLCI006452300       -            624 EOG093607U8          -            531   1.1e-35  125.0   0.2   1   4   1.2e-07   1.7e-05   25.3   0.0   409   481    70   145    61   146 0.82 -
SOLCI006452300       -            624 EOG093607U8          -            531   1.1e-35  125.0   0.2   2   4   2.3e-18   3.3e-16   60.7   0.0   361   517   145   301   143   302 0.90 -
SOLCI006452300       -            624 EOG093607U8          -            531   1.1e-35  125.0   0.2   3   4   9.7e-05     0.014   15.7   0.1   444   530   294   381   273   382 0.81 -
SOLCI006452300       -            624 EOG093607U8          -            531   1.1e-35  125.0   0.2   4   4   1.4e-06   0.00019   21.8   0.0   357   408   400   451   395   505 0.87 -
SOLCI000391400       -            379 EOG093607U8          -            531   1.3e-35  124.6   6.9   1   4   2.6e-13   3.7e-11   44.0   1.3   259   405   107   266   103   267 0.86 -
SOLCI000391400       -            379 EOG093607U8          -            531   1.3e-35  124.6   6.9   2   4     4e-14   5.7e-12   46.7   0.0   437   519   209   291   202   301 0.90 -
SOLCI000391400       -            379 EOG093607U8          -            531   1.3e-35  124.6   6.9   3   4   6.7e-10   9.5e-08   32.7   0.0   448   516   255   323   253   324 0.96 -
SOLCI000391400       -            379 EOG093607U8          -            531   1.3e-35  124.6   6.9   4   4   3.2e-07   4.5e-05   23.9   0.0   436   496   313   373   305   378 0.94 -
SOLCI005889400       -            673 EOG093607U8          -            531   1.5e-35  124.5   0.4   1   5   1.5e-11   2.1e-09   38.2   0.0   365   510    35   180    29   189 0.83 -
SOLCI005889400       -            673 EOG093607U8          -            531   1.5e-35  124.5   0.4   2   5   2.6e-13   3.6e-11   44.0   0.0   364   515   189   340   179   343 0.87 -
SOLCI005889400       -            673 EOG093607U8          -            531   1.5e-35  124.5   0.4   3   5     0.023       3.3    7.9   0.0   450   494   341   381   339   387 0.83 -
SOLCI005889400       -            673 EOG093607U8          -            531   1.5e-35  124.5   0.4   4   5   2.4e-07   3.4e-05   24.3   0.0   421   494   407   482   392   497 0.79 -
SOLCI005889400       -            673 EOG093607U8          -            531   1.5e-35  124.5   0.4   5   5      0.43        60    3.7   0.0   439   477   497   536   489   542 0.85 -
SOLCI002862400       -            700 EOG093607U8          -            531   1.8e-35  124.2   2.0   1   6     2e-08   2.9e-06   27.8   0.6   394   527    96   231    61   235 0.77 -
SOLCI002862400       -            700 EOG093607U8          -            531   1.8e-35  124.2   2.0   2   6   3.6e-10   5.1e-08   33.6   0.1   410   488   244   324   221   335 0.89 -
SOLCI002862400       -            700 EOG093607U8          -            531   1.8e-35  124.2   2.0   3   6   0.00055     0.078   13.2   0.0   426   482   361   419   356   420 0.86 -
SOLCI002862400       -            700 EOG093607U8          -            531   1.8e-35  124.2   2.0   4   6   1.3e-06   0.00019   21.8   0.0   449   530   417   498   415   500 0.97 -
SOLCI002862400       -            700 EOG093607U8          -            531   1.8e-35  124.2   2.0   5   6   4.2e-05     0.006   16.9   0.0   437   495   510   566   502   583 0.86 -
SOLCI002862400       -            700 EOG093607U8          -            531   1.8e-35  124.2   2.0   6   6       0.1        15    5.7   0.0   256   366   589   697   583   700 0.72 -
SOLCI006091900       -            457 EOG093607U8          -            531     2e-35  124.1  12.2   1   3      0.21        30    4.7   0.0   176   234    77   139    62   142 0.71 -
SOLCI006091900       -            457 EOG093607U8          -            531     2e-35  124.1  12.2   2   3   4.5e-19   6.3e-17   63.0   2.0   260   407   140   292   139   293 0.91 -
SOLCI006091900       -            457 EOG093607U8          -            531     2e-35  124.1  12.2   3   3   1.2e-20   1.7e-18   68.2   3.0   263   408   285   433   285   451 0.93 -
SOLCI001888600       -           1018 EOG093607U8          -            531   3.1e-35  123.4   8.3   1   5   3.7e-18   5.2e-16   60.0   2.0   218   530   159   488   152   489 0.83 -
SOLCI001888600       -           1018 EOG093607U8          -            531   3.1e-35  123.4   8.3   2   5      0.18        26    4.9   0.0   448   488   507   547   483   552 0.78 -
SOLCI001888600       -           1018 EOG093607U8          -            531   3.1e-35  123.4   8.3   3   5   2.9e-12   4.1e-10   40.5   0.2   202   390   509   709   507   711 0.82 -
SOLCI001888600       -           1018 EOG093607U8          -            531   3.1e-35  123.4   8.3   4   5   2.2e-05    0.0031   17.9   0.0   449   495   710   756   709   770 0.87 -
SOLCI001888600       -           1018 EOG093607U8          -            531   3.1e-35  123.4   8.3   5   5      0.82   1.2e+02    2.7   0.0   198   261   778   840   773   883 0.69 -
SOLCI003864000       -            857 EOG093607U8          -            531   3.2e-35  123.4   8.0   1   5         5     7e+02    0.2   0.0   452   493   228   269   217   280 0.65 -
SOLCI003864000       -            857 EOG093607U8          -            531   3.2e-35  123.4   8.0   2   5   1.6e-16   2.3e-14   54.6   1.4   261   408   263   415   259   418 0.87 -
SOLCI003864000       -            857 EOG093607U8          -            531   3.2e-35  123.4   8.0   3   5   3.6e-05    0.0051   17.1   0.0   307   351   419   463   414   473 0.80 -
SOLCI003864000       -            857 EOG093607U8          -            531   3.2e-35  123.4   8.0   4   5   2.9e-09   4.1e-07   30.6   0.0   152   213   537   598   509   607 0.85 -
SOLCI003864000       -            857 EOG093607U8          -            531   3.2e-35  123.4   8.0   5   5   4.4e-06   0.00062   20.1   0.0   437   495   609   670   601   682 0.82 -
SOLCI000751400       -            871 EOG093607U8          -            531   5.5e-35  122.6  10.1   1   4   0.00041     0.058   13.6   0.2   311   412    80   177    65   181 0.73 -
SOLCI000751400       -            871 EOG093607U8          -            531   5.5e-35  122.6  10.1   2   4   5.9e-25   8.4e-23   82.4   1.5   182   498   177   510   174   519 0.88 -
SOLCI000751400       -            871 EOG093607U8          -            531   5.5e-35  122.6  10.1   3   4   3.4e-08   4.8e-06   27.1   0.0   431   513   543   627   531   633 0.77 -
SOLCI000751400       -            871 EOG093607U8          -            531   5.5e-35  122.6  10.1   4   4       0.4        57    3.8   0.1   258   286   634   662   624   667 0.85 -
SOLCI000003400       -            652 EOG093607U8          -            531   6.9e-35  122.3   2.7   1   4   5.1e-06   0.00072   19.9   0.0   288   403    74   192    67   197 0.89 -
SOLCI000003400       -            652 EOG093607U8          -            531   6.9e-35  122.3   2.7   2   4   0.00019     0.027   14.7   0.0   165   214   221   269   184   311 0.59 -
SOLCI000003400       -            652 EOG093607U8          -            531   6.9e-35  122.3   2.7   3   4   4.3e-15   6.1e-13   49.9   0.0   413   516   349   458   342   463 0.91 -
SOLCI000003400       -            652 EOG093607U8          -            531   6.9e-35  122.3   2.7   4   4   3.3e-10   4.7e-08   33.7   0.5   167   247   462   545   458   561 0.84 -
SOLCI000296400       -            540 EOG093607U8          -            531   1.2e-34  121.5   0.4   1   2   4.7e-14   6.6e-12   46.5   0.2   382   495   115   239   101   240 0.84 -
SOLCI000296400       -            540 EOG093607U8          -            531   1.2e-34  121.5   0.4   2   2   7.7e-21   1.1e-18   68.8   0.0   272   496   242   488   240   497 0.84 -
SOLCI004421600       -            720 EOG093607U8          -            531   1.2e-34  121.5   4.5   1   6       1.3   1.9e+02    2.1   0.0   454   490    11    48     5    88 0.83 -
SOLCI004421600       -            720 EOG093607U8          -            531   1.2e-34  121.5   4.5   2   6   5.9e-05    0.0083   16.4   0.0   411   530    99   219    91   220 0.86 -
SOLCI004421600       -            720 EOG093607U8          -            531   1.2e-34  121.5   4.5   3   6   2.8e-09     4e-07   30.7   0.1   447   495   240   287   222   320 0.88 -
SOLCI004421600       -            720 EOG093607U8          -            531   1.2e-34  121.5   4.5   4   6     2e-13   2.9e-11   44.3   0.2   316   529   299   517   287   519 0.80 -
SOLCI004421600       -            720 EOG093607U8          -            531   1.2e-34  121.5   4.5   5   6   8.9e-07   0.00013   22.4   0.0   437   513   530   603   519   612 0.85 -
SOLCI004421600       -            720 EOG093607U8          -            531   1.2e-34  121.5   4.5   6   6       4.5   6.4e+02    0.3   0.0   436   477   596   638   588   646 0.74 -
SOLCI003293500       -            500 EOG093607U8          -            531   2.2e-34  120.6   1.3   1   4       1.9   2.7e+02    1.5   0.0   308   392    50   136    40   165 0.76 -
SOLCI003293500       -            500 EOG093607U8          -            531   2.2e-34  120.6   1.3   2   4   4.3e-14   6.2e-12   46.6   0.1   256   369   173   285   152   285 0.69 -
SOLCI003293500       -            500 EOG093607U8          -            531   2.2e-34  120.6   1.3   3   4   1.2e-18   1.7e-16   61.6   0.0   260   393   278   414   277   419 0.94 -
SOLCI003293500       -            500 EOG093607U8          -            531   2.2e-34  120.6   1.3   4   4    0.0034      0.49   10.6   0.0   163   223   413   475   408   484 0.63 -
SOLCI004603700       -            512 EOG093607U8          -            531   2.6e-34  120.4  10.4   1   4   1.9e-07   2.7e-05   24.6   1.2   150   526   145   239   118   255 0.52 -
SOLCI004603700       -            512 EOG093607U8          -            531   2.6e-34  120.4  10.4   2   4   3.6e-11     5e-09   36.9   0.2   155   236   258   342   247   343 0.89 -
SOLCI004603700       -            512 EOG093607U8          -            531   2.6e-34  120.4  10.4   3   4   5.3e-16   7.5e-14   52.9   0.2   153   255   326   434   320   437 0.73 -
SOLCI004603700       -            512 EOG093607U8          -            531   2.6e-34  120.4  10.4   4   4   1.4e-08     2e-06   28.3   0.0    81   192   388   504   388   512 0.78 -
SOLCI007336400       -            882 EOG093607U8          -            531   3.8e-34  119.8  12.0   1   6     1e-05    0.0014   18.9   0.0   320   495    63   246    56   252 0.73 -
SOLCI007336400       -            882 EOG093607U8          -            531   3.8e-34  119.8  12.0   2   6   1.8e-13   2.6e-11   44.5   2.0   259   529   201   480   162   482 0.81 -
SOLCI007336400       -            882 EOG093607U8          -            531   3.8e-34  119.8  12.0   3   6   7.3e-09     1e-06   29.3   0.1   368   510   411   562   408   583 0.79 -
SOLCI007336400       -            882 EOG093607U8          -            531   3.8e-34  119.8  12.0   4   6   1.3e-07   1.8e-05   25.2   0.0   361   517   502   670   502   684 0.79 -
SOLCI007336400       -            882 EOG093607U8          -            531   3.8e-34  119.8  12.0   5   6   6.6e-12   9.4e-10   39.3   0.0   360   514   602   768   596   775 0.80 -
SOLCI007336400       -            882 EOG093607U8          -            531   3.8e-34  119.8  12.0   6   6      0.85   1.2e+02    2.7   0.0   442   492   767   814   753   836 0.53 -
SOLCI001304300       -            741 EOG093607U8          -            531   4.1e-34  119.7   3.8   1   5   1.6e-08   2.3e-06   28.2   0.0   451   530   112   191    70   192 0.90 -
SOLCI001304300       -            741 EOG093607U8          -            531   4.1e-34  119.7   3.8   2   5   2.6e-08   3.7e-06   27.5   0.1   421   525   181   291   178   296 0.81 -
SOLCI001304300       -            741 EOG093607U8          -            531   4.1e-34  119.7   3.8   3   5     4e-09   5.7e-07   30.2   0.1   407   494   299   388   294   398 0.91 -
SOLCI001304300       -            741 EOG093607U8          -            531   4.1e-34  119.7   3.8   4   5   7.8e-07   0.00011   22.6   0.1   416   502   409   502   394   506 0.82 -
SOLCI001304300       -            741 EOG093607U8          -            531   4.1e-34  119.7   3.8   5   5    0.0013      0.18   12.0   0.0   192   254   505   567   496   575 0.81 -
SOLCI007044800       -           1137 EOG093607U8          -            531     5e-34  119.5   6.4   1   3   1.1e-09   1.6e-07   32.0   0.1   164   247   510   596   491   604 0.58 -
SOLCI007044800       -           1137 EOG093607U8          -            531     5e-34  119.5   6.4   2   3   2.7e-15   3.8e-13   50.5   0.0   257   405   581   734   578   739 0.90 -
SOLCI007044800       -           1137 EOG093607U8          -            531     5e-34  119.5   6.4   3   3     3e-17   4.2e-15   57.0   0.7   261   412   692   846   686   858 0.88 -
SOLCI001076200       -            753 EOG093607U8          -            531   6.6e-34  119.1  12.3   1   7   3.7e-07   5.2e-05   23.7   0.0   419   490    65   133    53   143 0.86 -
SOLCI001076200       -            753 EOG093607U8          -            531   6.6e-34  119.1  12.3   2   7      0.65        92    3.1   0.0    75    98   169   192   160   212 0.65 -
SOLCI001076200       -            753 EOG093607U8          -            531   6.6e-34  119.1  12.3   3   7     0.017       2.4    8.3   0.1   451   530   194   273   191   273 0.96 -
SOLCI001076200       -            753 EOG093607U8          -            531   6.6e-34  119.1  12.3   4   7   3.4e-11   4.8e-09   37.0   2.6   256   431   260   435   243   489 0.77 -
SOLCI001076200       -            753 EOG093607U8          -            531   6.6e-34  119.1  12.3   5   7   9.3e-11   1.3e-08   35.6   0.5   263   406   496   635   441   638 0.81 -
SOLCI001076200       -            753 EOG093607U8          -            531   6.6e-34  119.1  12.3   6   7   1.5e-06   0.00021   21.7   0.0   450   515   625   690   622   704 0.90 -
SOLCI001076200       -            753 EOG093607U8          -            531   6.6e-34  119.1  12.3   7   7   0.00022     0.032   14.5   0.0   439   505   649   716   647   724 0.79 -
SOLCI007385600       -            503 EOG093607U8          -            531   8.1e-34  118.8   9.5   1   4   3.4e-11   4.9e-09   37.0   0.2   260   406    45   195    39   196 0.85 -
SOLCI007385600       -            503 EOG093607U8          -            531   8.1e-34  118.8   9.5   2   4   9.8e-16   1.4e-13   52.0   0.1    70   279    81   301    80   309 0.83 -
SOLCI007385600       -            503 EOG093607U8          -            531   8.1e-34  118.8   9.5   3   4   6.1e-14   8.7e-12   46.1   0.2   390   515   299   432   295   435 0.90 -
SOLCI007385600       -            503 EOG093607U8          -            531   8.1e-34  118.8   9.5   4   4    0.0026      0.37   11.0   0.0   137   187   442   492   433   502 0.54 -
SOLCI001729000       -            853 EOG093607U8          -            531   9.7e-34  118.5   3.4   1   5      0.17        24    5.0   0.0   454   495   118   159   112   170 0.90 -
SOLCI001729000       -            853 EOG093607U8          -            531   9.7e-34  118.5   3.4   2   5   3.9e-07   5.6e-05   23.6   0.0   445   530   210   296   175   297 0.88 -
SOLCI001729000       -            853 EOG093607U8          -            531   9.7e-34  118.5   3.4   3   5   1.4e-08   1.9e-06   28.4   0.0   448   529   315   396   297   398 0.88 -
SOLCI001729000       -            853 EOG093607U8          -            531   9.7e-34  118.5   3.4   4   5   6.3e-16     9e-14   52.6   0.1   259   504   418   674   417   689 0.80 -
SOLCI001729000       -            853 EOG093607U8          -            531   9.7e-34  118.5   3.4   5   5       7.3     1e+03   -0.4   0.0   441   477   681   718   673   745 0.77 -
SOLCI003691000       -            488 EOG093607U8          -            531   1.1e-33  118.3   7.1   1   3     3e-13   4.3e-11   43.8   0.9   241   342   146   259    80   263 0.69 -
SOLCI003691000       -            488 EOG093607U8          -            531   1.1e-33  118.3   7.1   2   3   7.3e-21     1e-18   68.9   0.6   255   410   239   398   237   403 0.89 -
SOLCI003691000       -            488 EOG093607U8          -            531   1.1e-33  118.3   7.1   3   3   8.1e-07   0.00011   22.6   0.1   434   508   403   477   400   484 0.87 -
SOLCI003208000       -            804 EOG093607U8          -            531   1.2e-33  118.2   0.5   1   7   1.2e-10   1.7e-08   35.2   0.0   387   498    49   170    21   204 0.70 -
SOLCI003208000       -            804 EOG093607U8          -            531   1.2e-33  118.2   0.5   2   7      0.18        26    4.9   0.0   452   517   195   265   169   267 0.61 -
SOLCI003208000       -            804 EOG093607U8          -            531   1.2e-33  118.2   0.5   3   7     3e-05    0.0042   17.4   0.1   410   500   222   314   219   329 0.72 -
SOLCI003208000       -            804 EOG093607U8          -            531   1.2e-33  118.2   0.5   4   7    0.0023      0.33   11.2   0.0   257   283   332   358   311   362 0.86 -
SOLCI003208000       -            804 EOG093607U8          -            531   1.2e-33  118.2   0.5   5   7   5.6e-05    0.0079   16.5   0.0   446   519   361   430   356   441 0.87 -
SOLCI003208000       -            804 EOG093607U8          -            531   1.2e-33  118.2   0.5   6   7   2.8e-08     4e-06   27.4   0.0   367   496   402   543   399   562 0.75 -
SOLCI003208000       -            804 EOG093607U8          -            531   1.2e-33  118.2   0.5   7   7      0.74     1e+02    2.9   0.0   249   292   625   667   572   672 0.81 -
SOLCI000248800       -            602 EOG093607U8          -            531   1.3e-33  118.1   0.3   1   4   1.7e-07   2.4e-05   24.8   0.0   436   530    68   161    51   162 0.88 -
SOLCI000248800       -            602 EOG093607U8          -            531   1.3e-33  118.1   0.3   2   4   2.9e-16   4.1e-14   53.8   0.1   361   511   184   338   179   344 0.87 -
SOLCI000248800       -            602 EOG093607U8          -            531   1.3e-33  118.1   0.3   3   4   3.7e-16   5.2e-14   53.4   0.5   329   490   249   418   249   434 0.84 -
SOLCI000248800       -            602 EOG093607U8          -            531   1.3e-33  118.1   0.3   4   4      0.17        24    5.0   0.0   437   477   434   476   425   483 0.81 -
SOLCI003278300       -            830 EOG093607U8          -            531   1.9e-33  117.6   7.7   1   5   7.9e-07   0.00011   22.6   0.2   130   264    51   183    37   213 0.82 -
SOLCI003278300       -            830 EOG093607U8          -            531   1.9e-33  117.6   7.7   2   5   5.4e-07   7.6e-05   23.1   0.1   361   497   119   267   119   293 0.84 -
SOLCI003278300       -            830 EOG093607U8          -            531   1.9e-33  117.6   7.7   3   5   2.3e-12   3.2e-10   40.9   0.2   361   530   220   401   212   402 0.84 -
SOLCI003278300       -            830 EOG093607U8          -            531   1.9e-33  117.6   7.7   4   5   1.1e-17   1.6e-15   58.4   0.4   319   514   384   587   367   595 0.83 -
SOLCI003278300       -            830 EOG093607U8          -            531   1.9e-33  117.6   7.7   5   5       4.5   6.3e+02    0.3   0.0   261   357   596   690   588   694 0.71 -
SOLCI006773800       -            504 EOG093607U8          -            531   2.6e-33  117.1   0.6   1   4      0.59        83    3.2   0.0   327   391   108   173    98   180 0.87 -
SOLCI006773800       -            504 EOG093607U8          -            531   2.6e-33  117.1   0.6   2   4     4e-14   5.7e-12   46.7   0.0   298   413   185   302   177   305 0.90 -
SOLCI006773800       -            504 EOG093607U8          -            531   2.6e-33  117.1   0.6   3   4   1.2e-12   1.7e-10   41.8   0.0   430   517   300   387   298   388 0.96 -
SOLCI006773800       -            504 EOG093607U8          -            531   2.6e-33  117.1   0.6   4   4   2.3e-08   3.2e-06   27.7   0.0   438   523   378   463   372   471 0.91 -
SOLCI005606200       -            794 EOG093607U8          -            531   2.6e-33  117.1   7.1   1   3     0.012       1.7    8.8   0.0    21   118   108   215    89   221 0.69 -
SOLCI005606200       -            794 EOG093607U8          -            531   2.6e-33  117.1   7.1   2   3   1.8e-28   2.6e-26   94.0   1.2   262   528   203   488   198   491 0.89 -
SOLCI005606200       -            794 EOG093607U8          -            531   2.6e-33  117.1   7.1   3   3   1.2e-10   1.6e-08   35.3   0.5   142   307   385   562   379   582 0.51 -
SOLCI005243300       -            654 EOG093607U8          -            531   2.6e-33  117.1   5.3   1   4    0.0064       0.9    9.7   0.0   370   407    58    95    48   103 0.88 -
SOLCI005243300       -            654 EOG093607U8          -            531   2.6e-33  117.1   5.3   2   4     2e-20   2.8e-18   67.5   2.0   276   489    66   287    60   297 0.84 -
SOLCI005243300       -            654 EOG093607U8          -            531   2.6e-33  117.1   5.3   3   4   1.2e-09   1.7e-07   31.9   0.1   421   489   316   386   311   403 0.75 -
SOLCI005243300       -            654 EOG093607U8          -            531   2.6e-33  117.1   5.3   4   4    0.0012      0.17   12.1   0.0   441   500   407   465   388   489 0.65 -
SOLCI002277900       -            656 EOG093607U8          -            531   3.2e-33  116.8   0.0   1   3   1.3e-14   1.8e-12   48.3   0.0   362   518    62   218    51   222 0.90 -
SOLCI002277900       -            656 EOG093607U8          -            531   3.2e-33  116.8   0.0   2   3   4.3e-13   6.1e-11   43.3   0.0   332   494   222   384   219   397 0.86 -
SOLCI002277900       -            656 EOG093607U8          -            531   3.2e-33  116.8   0.0   3   3   1.5e-10   2.1e-08   34.9   0.0   361   512   340   500   340   506 0.84 -
SOLCI006508900       -            600 EOG093607U8          -            531   3.8e-33  116.6   0.4   1   4   2.9e-06   0.00041   20.7   0.0   453   530    75   152    69   153 0.93 -
SOLCI006508900       -            600 EOG093607U8          -            531   3.8e-33  116.6   0.4   2   4   2.7e-06   0.00039   20.8   0.0   449   514   172   238   157   254 0.81 -
SOLCI006508900       -            600 EOG093607U8          -            531   3.8e-33  116.6   0.4   3   4   8.4e-15   1.2e-12   48.9   0.1   407   530   260   385   236   386 0.93 -
SOLCI006508900       -            600 EOG093607U8          -            531   3.8e-33  116.6   0.4   4   4   2.9e-06   0.00041   20.7   0.0   428   495   382   451   378   470 0.70 -
SOLCI001595800       -           1086 EOG093607U8          -            531   6.5e-33  115.8   6.4   1   6   4.5e-07   6.3e-05   23.4   0.1   154   241   114   200   109   241 0.88 -
SOLCI001595800       -           1086 EOG093607U8          -            531   6.5e-33  115.8   6.4   2   6       0.2        28    4.8   0.0   361   406   262   310   235   316 0.78 -
SOLCI001595800       -           1086 EOG093607U8          -            531   6.5e-33  115.8   6.4   3   6   9.2e-09   1.3e-06   29.0   0.0   312   527   323   550   313   554 0.74 -
SOLCI001595800       -           1086 EOG093607U8          -            531   6.5e-33  115.8   6.4   4   6   4.5e-05    0.0063   16.8   0.0   421   495   543   620   528   625 0.72 -
SOLCI001595800       -           1086 EOG093607U8          -            531   6.5e-33  115.8   6.4   5   6   1.2e-09   1.7e-07   31.9   0.7   200   393   572   779   562   781 0.83 -
SOLCI001595800       -           1086 EOG093607U8          -            531   6.5e-33  115.8   6.4   6   6   8.3e-12   1.2e-09   39.0   0.2   170   346   680   869   651   884 0.65 -
SOLCI002358400       -            745 EOG093607U8          -            531   7.6e-33  115.6   5.2   1   5   0.00047     0.067   13.4   0.0   449   530    41   122    23   123 0.90 -
SOLCI002358400       -            745 EOG093607U8          -            531   7.6e-33  115.6   5.2   2   5   1.5e-10   2.1e-08   34.9   0.4   410   528   132   248   123   251 0.88 -
SOLCI002358400       -            745 EOG093607U8          -            531   7.6e-33  115.6   5.2   3   5   2.4e-10   3.3e-08   34.2   0.1   409   529   294   416   280   418 0.91 -
SOLCI002358400       -            745 EOG093607U8          -            531   7.6e-33  115.6   5.2   4   5     2e-08   2.8e-06   27.9   0.1   419   503   405   496   399   511 0.78 -
SOLCI002358400       -            745 EOG093607U8          -            531   7.6e-33  115.6   5.2   5   5      0.26        37    4.4   0.0   256   364   506   612   497   648 0.53 -
SOLCI006474500       -            499 EOG093607U8          -            531   1.1e-32  115.1   3.4   1   2   1.3e-11   1.9e-09   38.3   0.0   300   402   141   244   112   246 0.89 -
SOLCI006474500       -            499 EOG093607U8          -            531   1.1e-32  115.1   3.4   2   2   3.4e-21   4.8e-19   70.0   4.6   260   511   239   475   238   490 0.86 -
SOLCI000814100       -            405 EOG093607U8          -            531   1.2e-32  114.9   1.1   1   3   5.5e-12   7.8e-10   39.6   0.0   306   405   116   216   106   218 0.92 -
SOLCI000814100       -            405 EOG093607U8          -            531   1.2e-32  114.9   1.1   2   3   2.3e-14   3.3e-12   47.5   0.3   266   358   214   307   213   309 0.89 -
SOLCI000814100       -            405 EOG093607U8          -            531   1.2e-32  114.9   1.1   3   3   3.8e-09   5.3e-07   30.3   0.0   438   507   299   368   295   377 0.91 -
SOLCI005365800       -            676 EOG093607U8          -            531   1.9e-32  114.3   0.3   1   3   1.8e-13   2.6e-11   44.5   0.0   347   519    67   240    57   244 0.84 -
SOLCI005365800       -            676 EOG093607U8          -            531   1.9e-32  114.3   0.3   2   3   1.3e-09   1.8e-07   31.8   0.3   264   394   242   371   236   372 0.86 -
SOLCI005365800       -            676 EOG093607U8          -            531   1.9e-32  114.3   0.3   3   3   3.8e-11   5.4e-09   36.8   0.0   361   472   369   493   368   541 0.78 -
SOLCI005151200       -            711 EOG093607U8          -            531   2.4e-32  113.9   0.3   1   2   8.5e-23   1.2e-20   75.3   0.0   297   494   192   408   183   420 0.86 -
SOLCI005151200       -            711 EOG093607U8          -            531   2.4e-32  113.9   0.3   2   2   6.9e-11   9.8e-09   36.0   0.5   153   253   420   526   415   535 0.89 -
SOLCI004438700       -            802 EOG093607U8          -            531     4e-32  113.2   2.9   1   6   0.00025     0.035   14.4   0.0   452   528   101   176    84   179 0.90 -
SOLCI004438700       -            802 EOG093607U8          -            531     4e-32  113.2   2.9   2   6     0.013       1.8    8.7   0.0   431   487   184   237   177   267 0.80 -
SOLCI004438700       -            802 EOG093607U8          -            531     4e-32  113.2   2.9   3   6   1.8e-06   0.00026   21.4   0.1   360   482   269   403   259   405 0.77 -
SOLCI004438700       -            802 EOG093607U8          -            531     4e-32  113.2   2.9   4   6   8.3e-05     0.012   15.9   0.0   450   528   402   480   400   483 0.94 -
SOLCI004438700       -            802 EOG093607U8          -            531     4e-32  113.2   2.9   5   6   5.9e-13   8.4e-11   42.8   0.1   358   495   499   648   488   660 0.79 -
SOLCI004438700       -            802 EOG093607U8          -            531     4e-32  113.2   2.9   6   6      0.07       9.9    6.3   0.0   436   473   659   696   654   707 0.89 -
SOLCI006707600       -            417 EOG093607U8          -            531   4.7e-32  112.9   1.8   1   3   1.8e-13   2.6e-11   44.5   0.0   306   406   122   223   113   225 0.93 -
SOLCI006707600       -            417 EOG093607U8          -            531   4.7e-32  112.9   1.8   2   3   4.4e-11   6.2e-09   36.6   0.1   266   346   220   302   219   305 0.86 -
SOLCI006707600       -            417 EOG093607U8          -            531   4.7e-32  112.9   1.8   3   3   1.3e-09   1.8e-07   31.8   0.1   436   514   303   381   301   385 0.93 -
SOLCI007500900       -            577 EOG093607U8          -            531   5.4e-32  112.7   2.2   1   3   3.5e-09     5e-07   30.3   0.0   305   441    82   221    68   242 0.80 -
SOLCI007500900       -            577 EOG093607U8          -            531   5.4e-32  112.7   2.2   2   3   1.7e-20   2.4e-18   67.7   0.1   329   529   173   373   173   375 0.88 -
SOLCI007500900       -            577 EOG093607U8          -            531   5.4e-32  112.7   2.2   3   3   3.3e-07   4.6e-05   23.9   0.1   418   506   361   451   358   454 0.81 -
SOLCI003878800       -            705 EOG093607U8          -            531   7.6e-32  112.2   5.5   1   3   2.8e-06    0.0004   20.8   0.1   266   393    42   170    30   172 0.74 -
SOLCI003878800       -            705 EOG093607U8          -            531   7.6e-32  112.2   5.5   2   3   1.2e-25   1.7e-23   84.7   2.6   167   513   169   535   169   540 0.84 -
SOLCI003878800       -            705 EOG093607U8          -            531   7.6e-32  112.2   5.5   3   3       1.1   1.5e+02    2.4   0.0   439   474   531   567   523   608 0.79 -
SOLCI003928300       -            929 EOG093607U8          -            531   9.2e-32  112.0   7.8   1   4      0.17        24    5.0   0.2   444   518   208   286   132   299 0.73 -
SOLCI003928300       -            929 EOG093607U8          -            531   9.2e-32  112.0   7.8   2   4   1.6e-10   2.3e-08   34.8   0.3   173   393   222   452   215   454 0.83 -
SOLCI003928300       -            929 EOG093607U8          -            531   9.2e-32  112.0   7.8   3   4   2.5e-21   3.6e-19   70.4   0.6   262   512   454   684   449   692 0.63 -
SOLCI003928300       -            929 EOG093607U8          -            531   9.2e-32  112.0   7.8   4   4       6.4   9.1e+02   -0.2   0.0   161   245   687   769   668   779 0.68 -
SOLCI001462000       -            731 EOG093607U8          -            531   1.1e-31  111.8   0.6   1   4   1.4e-06    0.0002   21.8   0.0   357   481    85   221    32   222 0.55 -
SOLCI001462000       -            731 EOG093607U8          -            531   1.1e-31  111.8   0.6   2   4   2.3e-08   3.2e-06   27.7   0.0   450   530   221   301   219   302 0.95 -
SOLCI001462000       -            731 EOG093607U8          -            531   1.1e-31  111.8   0.6   3   4   3.9e-15   5.6e-13   50.0   0.1   354   496   313   470   304   488 0.76 -
SOLCI001462000       -            731 EOG093607U8          -            531   1.1e-31  111.8   0.6   4   4      0.16        22    5.1   0.0   438   485   482   527   472   560 0.78 -
SOLCI006836000       -            638 EOG093607U8          -            531   1.2e-31  111.6   2.4   1   4   0.00013     0.019   15.2   0.1   450   530    88   168    37   169 0.90 -
SOLCI006836000       -            638 EOG093607U8          -            531   1.2e-31  111.6   2.4   2   4   2.3e-13   3.3e-11   44.1   0.1   257   404   156   299   150   332 0.87 -
SOLCI006836000       -            638 EOG093607U8          -            531   1.2e-31  111.6   2.4   3   4   5.6e-14     8e-12   46.2   0.0   360   514   358   520   329   521 0.83 -
SOLCI006836000       -            638 EOG093607U8          -            531   1.2e-31  111.6   2.4   4   4     0.015       2.1    8.5   0.0   183   290   507   624   501   632 0.71 -
SOLCI007384300       -            560 EOG093607U8          -            531   1.4e-31  111.4   5.0   1   4   1.2e-10   1.6e-08   35.2   0.5   246   407    97   257    76   260 0.89 -
SOLCI007384300       -            560 EOG093607U8          -            531   1.4e-31  111.4   5.0   2   4   3.2e-11   4.6e-09   37.1   0.0   438   498   269   331   261   340 0.87 -
SOLCI007384300       -            560 EOG093607U8          -            531   1.4e-31  111.4   5.0   3   4      0.65        92    3.1   0.0   250   284   342   376   339   381 0.91 -
SOLCI007384300       -            560 EOG093607U8          -            531   1.4e-31  111.4   5.0   4   4   3.1e-10   4.4e-08   33.8   0.1   259   353   382   480   367   518 0.84 -
SOLCI003417500       -            751 EOG093607U8          -            531   2.2e-31  110.8   0.5   1   5   2.8e-05    0.0039   17.5   0.0   261   477    79   305    74   310 0.74 -
SOLCI003417500       -            751 EOG093607U8          -            531   2.2e-31  110.8   0.5   2   5   1.4e-09     2e-07   31.6   0.0   361   529   207   388   206   390 0.73 -
SOLCI003417500       -            751 EOG093607U8          -            531   2.2e-31  110.8   0.5   3   5   4.8e-13   6.8e-11   43.1   0.0   321   493   273   453   262   471 0.82 -
SOLCI003417500       -            751 EOG093607U8          -            531   2.2e-31  110.8   0.5   4   5   9.2e-12   1.3e-09   38.9   0.0   361   513   410   579   408   584 0.81 -
SOLCI003417500       -            751 EOG093607U8          -            531   2.2e-31  110.8   0.5   5   5      0.86   1.2e+02    2.7   0.0   253   300   576   622   567   635 0.64 -
SOLCI000800800       -            842 EOG093607U8          -            531   3.1e-31  110.3   5.4   1   3   2.7e-15   3.9e-13   50.5   3.6    73   405    91   435    50   438 0.83 -
SOLCI000800800       -            842 EOG093607U8          -            531   3.1e-31  110.3   5.4   2   3   2.3e-07   3.3e-05   24.3   0.1   259   370   355   470   336   494 0.51 -
SOLCI000800800       -            842 EOG093607U8          -            531   3.1e-31  110.3   5.4   3   3   3.4e-16   4.7e-14   53.5   0.0   224   502   451   747   443   759 0.80 -
SOLCI003386000       -            719 EOG093607U8          -            531   3.2e-31  110.2   0.4   1   3   7.2e-12     1e-09   39.2   0.1   324   495    42   222    14   233 0.76 -
SOLCI003386000       -            719 EOG093607U8          -            531   3.2e-31  110.2   0.4   2   3   1.6e-10   2.3e-08   34.8   0.0   361   495   177   324   177   360 0.79 -
SOLCI003386000       -            719 EOG093607U8          -            531   3.2e-31  110.2   0.4   3   3   1.1e-13   1.5e-11   45.3   0.0   361   517   380   548   377   562 0.85 -
SOLCI002281400       -            691 EOG093607U8          -            531   4.4e-31  109.7   2.6   1   3     0.011       1.5    9.0   0.0   454   496    69   111    56   144 0.88 -
SOLCI002281400       -            691 EOG093607U8          -            531   4.4e-31  109.7   2.6   2   3   1.6e-19   2.3e-17   64.5   0.4   314   526   158   362   129   367 0.78 -
SOLCI002281400       -            691 EOG093607U8          -            531   4.4e-31  109.7   2.6   3   3   1.6e-09   2.3e-07   31.5   0.0   420   501   390   478   375   492 0.83 -
SOLCI004506500       -            843 EOG093607U8          -            531   5.8e-31  109.4   2.3   1   5     0.035         5    7.3   0.0   453   494    82   123    64   128 0.71 -
SOLCI004506500       -            843 EOG093607U8          -            531   5.8e-31  109.4   2.3   2   5   2.4e-12   3.4e-10   40.8   0.1   319   495   142   332   133   333 0.80 -
SOLCI004506500       -            843 EOG093607U8          -            531   5.8e-31  109.4   2.3   3   5     2e-06   0.00029   21.3   0.0   446   519   318   396   316   409 0.79 -
SOLCI004506500       -            843 EOG093607U8          -            531   5.8e-31  109.4   2.3   4   5   2.2e-10   3.2e-08   34.3   0.2   312   493   385   579   382   598 0.77 -
SOLCI004506500       -            843 EOG093607U8          -            531   5.8e-31  109.4   2.3   5   5     0.016       2.2    8.4   0.0   439   490   595   644   577   668 0.62 -
SOLCI006161000       -            581 EOG093607U8          -            531   6.1e-31  109.3   5.5   1   2   1.8e-18   2.6e-16   61.0   2.5   251   487    58   291    52   304 0.82 -
SOLCI006161000       -            581 EOG093607U8          -            531   6.1e-31  109.3   5.5   2   2   1.8e-13   2.5e-11   44.5   0.1   225   352   315   452   296   461 0.86 -
SOLCI004828000       -            675 EOG093607U8          -            531   8.9e-31  108.7   1.8   1   3   1.4e-22     2e-20   74.5   0.2   260   486    68   305    14   318 0.79 -
SOLCI004828000       -            675 EOG093607U8          -            531   8.9e-31  108.7   1.8   2   3   4.9e-09   6.9e-07   29.9   0.0   418   509   335   432   319   442 0.79 -
SOLCI004828000       -            675 EOG093607U8          -            531   8.9e-31  108.7   1.8   3   3       3.5   4.9e+02    0.7   0.0   445   480   434   469   417   509 0.72 -
SOLCI002282800       -            559 EOG093607U8          -            531   9.4e-31  108.7   0.2   1   4   1.4e-09     2e-07   31.6   0.0   448   530    76   158    56   159 0.95 -
SOLCI002282800       -            559 EOG093607U8          -            531   9.4e-31  108.7   0.2   2   4   5.1e-12   7.2e-10   39.7   0.1   409   519   167   279   163   290 0.89 -
SOLCI002282800       -            559 EOG093607U8          -            531   9.4e-31  108.7   0.2   3   4   9.6e-11   1.4e-08   35.5   0.1   401   520   260   383   255   394 0.84 -
SOLCI002282800       -            559 EOG093607U8          -            531   9.4e-31  108.7   0.2   4   4       3.2   4.6e+02    0.8   0.0   449   508   382   438   366   457 0.62 -
SOLCI002675600       -            914 EOG093607U8          -            531   1.1e-30  108.4   1.4   1   5     9e-06    0.0013   19.1   0.0   421   529    70   181    35   183 0.84 -
SOLCI002675600       -            914 EOG093607U8          -            531   1.1e-30  108.4   1.4   2   5   1.2e-06   0.00017   22.0   0.0   420   528   171   281   158   284 0.82 -
SOLCI002675600       -            914 EOG093607U8          -            531   1.1e-30  108.4   1.4   3   5   1.9e-05    0.0027   18.1   0.0   426   530   278   384   252   385 0.84 -
SOLCI002675600       -            914 EOG093607U8          -            531   1.1e-30  108.4   1.4   4   5   1.6e-17   2.2e-15   57.9   0.8   165   512   302   669   302   672 0.82 -
SOLCI002675600       -            914 EOG093607U8          -            531   1.1e-30  108.4   1.4   5   5   1.3e-05    0.0018   18.6   0.0   273   512   621   705   611   713 0.54 -
SOLCI003665000       -            522 EOG093607U8          -            531   1.2e-30  108.3   0.2   1   3   2.5e-07   3.5e-05   24.2   0.0   418   522    30   136    13   145 0.84 -
SOLCI003665000       -            522 EOG093607U8          -            531   1.2e-30  108.3   0.2   2   3   5.6e-14     8e-12   46.2   0.1   408   516   152   262   144   278 0.87 -
SOLCI003665000       -            522 EOG093607U8          -            531   1.2e-30  108.3   0.2   3   3   1.1e-08   1.6e-06   28.7   0.0   421   518   267   366   261   370 0.76 -
SOLCI003725300       -            685 EOG093607U8          -            531   1.5e-30  108.0   4.6   1   5   5.2e-06   0.00074   19.9   0.0   331   436    45   148    29   162 0.83 -
SOLCI003725300       -            685 EOG093607U8          -            531   1.5e-30  108.0   4.6   2   5   8.2e-10   1.2e-07   32.5   0.7   309   480   228   403   198   406 0.73 -
SOLCI003725300       -            685 EOG093607U8          -            531   1.5e-30  108.0   4.6   3   5   1.3e-05    0.0018   18.6   0.1   410   495   362   449   359   459 0.84 -
SOLCI003725300       -            685 EOG093607U8          -            531   1.5e-30  108.0   4.6   4   5   2.9e-11   4.1e-09   37.2   0.0   405   502   454   562   450   578 0.79 -
SOLCI003725300       -            685 EOG093607U8          -            531   1.5e-30  108.0   4.6   5   5       6.8   9.7e+02   -0.3   0.0   447   477   573   603   559   627 0.61 -
SOLCI001299000       -            544 EOG093607U8          -            531   1.6e-30  107.9   9.0   1   2   1.8e-22   2.6e-20   74.2   4.4   294   519   148   391    98   401 0.52 -
SOLCI001299000       -            544 EOG093607U8          -            531   1.6e-30  107.9   9.0   2   2   1.3e-09   1.9e-07   31.8   0.2   161   261   421   527   412   541 0.85 -
SOLCI001074300       -            601 EOG093607U8          -            531   1.7e-30  107.8   4.2   1   4      0.61        86    3.2   0.1    70    98    78   106    69   113 0.70 -
SOLCI001074300       -            601 EOG093607U8          -            531   1.7e-30  107.8   4.2   2   4    0.0043       0.6   10.3   0.1   437   490    98   149    91   160 0.76 -
SOLCI001074300       -            601 EOG093607U8          -            531   1.7e-30  107.8   4.2   3   4   4.9e-21   6.9e-19   69.5   0.7   191   508   133   471   129   484 0.76 -
SOLCI001074300       -            601 EOG093607U8          -            531   1.7e-30  107.8   4.2   4   4   1.6e-14   2.3e-12   48.0   0.2   175   434   289   562   286   567 0.71 -
SOLCI000914500       -            833 EOG093607U8          -            531   2.8e-30  107.1  10.7   1   4   0.00027     0.039   14.2   0.0   429   530    57   161    48   162 0.90 -
SOLCI000914500       -            833 EOG093607U8          -            531   2.8e-30  107.1  10.7   2   4   3.8e-19   5.4e-17   63.2  11.1   142   500   168   547   161   578 0.78 -
SOLCI000914500       -            833 EOG093607U8          -            531   2.8e-30  107.1  10.7   3   4   2.3e-06   0.00033   21.0   0.0   417   509   563   657   547   663 0.79 -
SOLCI000914500       -            833 EOG093607U8          -            531   2.8e-30  107.1  10.7   4   4   1.7e-07   2.4e-05   24.8   0.0   259   352   598   695   582   721 0.87 -
SOLCI004142200       -            791 EOG093607U8          -            531   3.1e-30  106.9   0.2   1   4   1.2e-08   1.7e-06   28.6   0.0   434   529    64   159    22   162 0.79 -
SOLCI004142200       -            791 EOG093607U8          -            531   3.1e-30  106.9   0.2   2   4   0.00079      0.11   12.7   0.0   450   496   181   227   172   244 0.90 -
SOLCI004142200       -            791 EOG093607U8          -            531   3.1e-30  106.9   0.2   3   4   0.00023     0.033   14.5   0.0   448   528   280   360   249   363 0.74 -
SOLCI004142200       -            791 EOG093607U8          -            531   3.1e-30  106.9   0.2   4   4   4.9e-13   6.9e-11   43.1   0.1   363   506   385   545   381   554 0.76 -
SOLCI000019300       -            622 EOG093607U8          -            531   3.2e-30  106.9   0.8   1   4   7.2e-11     1e-08   35.9   0.2   288   530    28   275    18   276 0.76 -
SOLCI000019300       -            622 EOG093607U8          -            531   3.2e-30  106.9   0.8   2   4   2.4e-10   3.4e-08   34.2   0.1   427   530   271   376   252   377 0.82 -
SOLCI000019300       -            622 EOG093607U8          -            531   3.2e-30  106.9   0.8   3   4   8.5e-08   1.2e-05   25.8   0.0   428   511   373   460   371   464 0.76 -
SOLCI000019300       -            622 EOG093607U8          -            531   3.2e-30  106.9   0.8   4   4     0.021         3    8.0   0.0   445   500   465   517   446   539 0.63 -
SOLCI006791900       -            379 EOG093607U8          -            531   5.4e-30  106.1   0.4   1   3   0.00024     0.035   14.4   0.0    55   119    67   144    12   152 0.62 -
SOLCI006791900       -            379 EOG093607U8          -            531   5.4e-30  106.1   0.4   2   3   1.1e-17   1.6e-15   58.4   0.0   143   258   136   258   130   261 0.87 -
SOLCI006791900       -            379 EOG093607U8          -            531   5.4e-30  106.1   0.4   3   3   7.5e-10   1.1e-07   32.6   0.0   446   528   262   344   252   347 0.93 -
SOLCI001122100       -            548 EOG093607U8          -            531   8.1e-30  105.6   2.9   1   3     0.036       5.1    7.2   0.0   315   392    90   166    79   180 0.68 -
SOLCI001122100       -            548 EOG093607U8          -            531   8.1e-30  105.6   2.9   2   3   7.9e-13   1.1e-10   42.4   0.9   330   517   139   345   136   348 0.81 -
SOLCI001122100       -            548 EOG093607U8          -            531   8.1e-30  105.6   2.9   3   3   9.5e-18   1.4e-15   58.6   0.0   259   395   348   484   345   488 0.95 -
SOLCI005287700       -            761 EOG093607U8          -            531   1.3e-29  104.9   3.1   1   7     0.066       9.4    6.3   0.1   441   530    19   107     5   108 0.78 -
SOLCI005287700       -            761 EOG093607U8          -            531   1.3e-29  104.9   3.1   2   7   9.6e-06    0.0014   19.0   0.0   421   529    97   204    79   206 0.86 -
SOLCI005287700       -            761 EOG093607U8          -            531   1.3e-29  104.9   3.1   3   7   3.4e-12   4.9e-10   40.3   0.0   359   529   126   306   113   308 0.81 -
SOLCI005287700       -            761 EOG093607U8          -            531   1.3e-29  104.9   3.1   4   7      0.36        51    3.9   0.2   362   394   298   330   288   340 0.76 -
SOLCI005287700       -            761 EOG093607U8          -            531   1.3e-29  104.9   3.1   5   7   1.1e-06   0.00015   22.2   0.0   377   498   339   471   327   480 0.73 -
SOLCI005287700       -            761 EOG093607U8          -            531   1.3e-29  104.9   3.1   6   7   1.5e-08   2.1e-06   28.3   0.0   413   513   487   589   475   595 0.86 -
SOLCI005287700       -            761 EOG093607U8          -            531   1.3e-29  104.9   3.1   7   7       7.3     1e+03   -0.4   0.0   437   470   583   617   575   622 0.78 -
SOLCI002438100       -            614 EOG093607U8          -            531   1.3e-29  104.9   1.8   1   3   4.3e-08   6.1e-06   26.8   0.0   424   495   130   203   105   217 0.77 -
SOLCI002438100       -            614 EOG093607U8          -            531   1.3e-29  104.9   1.8   2   3   6.2e-15   8.7e-13   49.4   0.1   354   497   220   368   204   376 0.86 -
SOLCI002438100       -            614 EOG093607U8          -            531   1.3e-29  104.9   1.8   3   3   4.1e-08   5.8e-06   26.8   0.0   397   506   372   479   367   505 0.80 -
SOLCI007091600       -            804 EOG093607U8          -            531   1.4e-29  104.8   2.4   1   5   3.6e-11   5.1e-09   36.9   0.0   361   525    92   268    61   274 0.84 -
SOLCI007091600       -            804 EOG093607U8          -            531   1.4e-29  104.8   2.4   2   5   9.7e-07   0.00014   22.3   0.3   438   521   353   432   263   441 0.56 -
SOLCI007091600       -            804 EOG093607U8          -            531   1.4e-29  104.8   2.4   3   5     0.021         3    8.0   0.1   229   287   436   494   426   496 0.76 -
SOLCI007091600       -            804 EOG093607U8          -            531   1.4e-29  104.8   2.4   4   5   2.3e-11   3.2e-09   37.6   0.0   420   500   465   552   459   555 0.81 -
SOLCI007091600       -            804 EOG093607U8          -            531   1.4e-29  104.8   2.4   5   5       3.4   4.8e+02    0.7   0.0   319   352   561   594   544   633 0.64 -
SOLCI004944500       -            405 EOG093607U8          -            531   1.6e-29  104.6   4.3   1   3     4e-14   5.6e-12   46.7   0.2   299   407   115   224    56   229 0.79 -
SOLCI004944500       -            405 EOG093607U8          -            531   1.6e-29  104.6   4.3   2   3   2.9e-11   4.1e-09   37.3   0.1   266   341   220   298   219   305 0.89 -
SOLCI004944500       -            405 EOG093607U8          -            531   1.6e-29  104.6   4.3   3   3     6e-11   8.5e-09   36.2   0.1   279   376   268   368   266   387 0.90 -
SOLCI000835400       -            680 EOG093607U8          -            531     2e-29  104.2   0.2   1   4     0.032       4.5    7.4   0.0   449   495    93   140    48   176 0.79 -
SOLCI000835400       -            680 EOG093607U8          -            531     2e-29  104.2   0.2   2   4   2.6e-21   3.7e-19   70.4   0.1   258   530   195   478   150   479 0.83 -
SOLCI000835400       -            680 EOG093607U8          -            531     2e-29  104.2   0.2   3   4   4.6e-06   0.00065   20.1   0.0   433   494   486   545   478   568 0.79 -
SOLCI000835400       -            680 EOG093607U8          -            531     2e-29  104.2   0.2   4   4         3   4.2e+02    0.9   0.0   231   258   571   599   547   618 0.60 -
SOLCI002632800       -            605 EOG093607U8          -            531   2.1e-29  104.2   0.0   1   4   5.5e-11   7.8e-09   36.3   0.0   320   482   112   278    42   280 0.76 -
SOLCI002632800       -            605 EOG093607U8          -            531   2.1e-29  104.2   0.0   2   4   3.3e-10   4.7e-08   33.7   0.0   410   529   235   357   233   359 0.90 -
SOLCI002632800       -            605 EOG093607U8          -            531   2.1e-29  104.2   0.0   3   4   3.5e-14   4.9e-12   46.9   0.0   363   494   279   423   277   437 0.74 -
SOLCI002632800       -            605 EOG093607U8          -            531   2.1e-29  104.2   0.0   4   4       0.2        29    4.7   0.0   438   477   437   476   426   483 0.72 -
SOLCI004567900       -            976 EOG093607U8          -            531   4.7e-29  103.1   3.4   1   4       2.1     3e+02    1.4   0.0    74   116   107   149    95   161 0.62 -
SOLCI004567900       -            976 EOG093607U8          -            531   4.7e-29  103.1   3.4   2   4   2.5e-15   3.5e-13   50.7   0.0   411   527   161   285   151   287 0.88 -
SOLCI004567900       -            976 EOG093607U8          -            531   4.7e-29  103.1   3.4   3   4   6.2e-06   0.00087   19.7   0.1   430   515   258   343   257   346 0.96 -
SOLCI004567900       -            976 EOG093607U8          -            531   4.7e-29  103.1   3.4   4   4   4.3e-11   6.1e-09   36.7   0.3    72   214   357   509   347   529 0.82 -
SOLCI002337100       -            757 EOG093607U8          -            531   4.7e-29  103.0   3.5   1   5       2.5   3.5e+02    1.1   0.0   443   530    60   147    20   148 0.79 -
SOLCI002337100       -            757 EOG093607U8          -            531   4.7e-29  103.0   3.5   2   5   2.4e-07   3.4e-05   24.3   0.0   358   494   165   313   152   337 0.82 -
SOLCI002337100       -            757 EOG093607U8          -            531   4.7e-29  103.0   3.5   3   5     1e-11   1.5e-09   38.7   0.0   361   493   371   514   361   521 0.84 -
SOLCI002337100       -            757 EOG093607U8          -            531   4.7e-29  103.0   3.5   4   5   1.4e-05    0.0019   18.5   0.1   399   497   519   619   511   639 0.80 -
SOLCI002337100       -            757 EOG093607U8          -            531   4.7e-29  103.0   3.5   5   5   2.2e-10   3.2e-08   34.3   0.2   188   367   558   748   540   752 0.75 -
SOLCI007491700       -            539 EOG093607U8          -            531   4.9e-29  103.0   0.4   1   4   9.6e-08   1.4e-05   25.6   0.0   403   528    37   155    20   158 0.81 -
SOLCI007491700       -            539 EOG093607U8          -            531   4.9e-29  103.0   0.4   2   4   4.5e-18   6.3e-16   59.7   0.0   312   512    98   302    97   309 0.86 -
SOLCI007491700       -            539 EOG093607U8          -            531   4.9e-29  103.0   0.4   3   4   3.3e-06   0.00047   20.6   0.0   434   502   330   394   309   414 0.76 -
SOLCI007491700       -            539 EOG093607U8          -            531   4.9e-29  103.0   0.4   4   4   7.7e-05     0.011   16.0   0.1   364   458   345   453   343   511 0.62 -
SOLCI006277600       -            556 EOG093607U8          -            531   5.2e-29  102.9  10.7   1   3   1.6e-08   2.2e-06   28.2   1.1   362   511   117   267    88   271 0.81 -
SOLCI006277600       -            556 EOG093607U8          -            531   5.2e-29  102.9  10.7   2   3   9.7e-06    0.0014   19.0   0.0   433   517   253   343   253   349 0.78 -
SOLCI006277600       -            556 EOG093607U8          -            531   5.2e-29  102.9  10.7   3   3     4e-22   5.7e-20   73.1   2.4   309   528   294   529   293   532 0.87 -
SOLCI000152100       -            889 EOG093607U8          -            531   5.5e-29  102.8   6.9   1   4      0.68        96    3.0   0.0   465   496    72   103    40   139 0.67 -
SOLCI000152100       -            889 EOG093607U8          -            531   5.5e-29  102.8   6.9   2   4   7.8e-13   1.1e-10   42.4   0.0   361   508   160   321   133   345 0.78 -
SOLCI000152100       -            889 EOG093607U8          -            531   5.5e-29  102.8   6.9   3   4   1.2e-13   1.6e-11   45.2   4.4   251   507   357   638   342   646 0.78 -
SOLCI000152100       -            889 EOG093607U8          -            531   5.5e-29  102.8   6.9   4   4     0.071        10    6.3   0.0   304   354   629   679   626   714 0.79 -
SOLCI005997200       -            564 EOG093607U8          -            531   5.6e-29  102.8   3.7   1   4       6.8   9.6e+02   -0.3   0.0   292   348    11    66     2    71 0.78 -
SOLCI005997200       -            564 EOG093607U8          -            531   5.6e-29  102.8   3.7   2   4   4.8e-23   6.7e-21   76.1   1.5   246   521    64   343    32   354 0.82 -
SOLCI005997200       -            564 EOG093607U8          -            531   5.6e-29  102.8   3.7   3   4   2.4e-06   0.00035   21.0   0.0   425   514   347   438   338   443 0.80 -
SOLCI005997200       -            564 EOG093607U8          -            531   5.6e-29  102.8   3.7   4   4       1.8   2.5e+02    1.6   0.0   230   258   443   472   434   476 0.71 -
SOLCI006570200       -            426 EOG093607U8          -            531   5.7e-29  102.8   0.4   1   3   1.9e-10   2.6e-08   34.6   0.0   157   217   171   233   143   247 0.67 -
SOLCI006570200       -            426 EOG093607U8          -            531   5.7e-29  102.8   0.4   2   3   1.7e-14   2.4e-12   47.9   0.0   436   519   250   335   241   339 0.90 -
SOLCI006570200       -            426 EOG093607U8          -            531   5.7e-29  102.8   0.4   3   3   1.6e-05    0.0022   18.3   0.0   445   502   332   389   326   405 0.87 -
SOLCI000650600       -            493 EOG093607U8          -            531   6.2e-29  102.7   8.2   1   3     0.073        10    6.2   0.0    20   180    52   212    34   222 0.57 -
SOLCI000650600       -            493 EOG093607U8          -            531   6.2e-29  102.7   8.2   2   3     0.096        14    5.8   0.1   329   385   167   223   153   252 0.63 -
SOLCI000650600       -            493 EOG093607U8          -            531   6.2e-29  102.7   8.2   3   3   4.3e-28   6.1e-26   92.8   5.2   289   516   240   487   237   492 0.83 -
SOLCI007024700       -            739 EOG093607U8          -            531   7.2e-29  102.4   0.3   1   3   1.7e-15   2.4e-13   51.2   0.0   363   520   168   337    61   343 0.84 -
SOLCI007024700       -            739 EOG093607U8          -            531   7.2e-29  102.4   0.3   2   3   9.1e-10   1.3e-07   32.3   0.0   262   409   375   518   371   526 0.88 -
SOLCI007024700       -            739 EOG093607U8          -            531   7.2e-29  102.4   0.3   3   3   0.00026     0.037   14.3   0.0   437   500   527   591   521   604 0.81 -
SOLCI002033500       -            704 EOG093607U8          -            531   7.4e-29  102.4   1.6   1   4     6e-16   8.5e-14   52.7   0.0   291   516    13   233     8   240 0.81 -
SOLCI002033500       -            704 EOG093607U8          -            531   7.4e-29  102.4   1.6   2   4   7.7e-05     0.011   16.0   0.0   361   485   202   330   202   339 0.83 -
SOLCI002033500       -            704 EOG093607U8          -            531   7.4e-29  102.4   1.6   3   4   1.7e-09   2.4e-07   31.4   0.1   403   514   347   460   315   464 0.85 -
SOLCI002033500       -            704 EOG093607U8          -            531   7.4e-29  102.4   1.6   4   4     0.015       2.1    8.5   0.0   437   479   453   496   447   520 0.84 -
SOLCI007165500       -            811 EOG093607U8          -            531   7.5e-29  102.4  11.0   1   4    0.0051      0.72   10.0   0.5   265   392    75   201    66   204 0.84 -
SOLCI007165500       -            811 EOG093607U8          -            531   7.5e-29  102.4  11.0   2   4   5.2e-19   7.3e-17   62.8   2.3   261   498   203   452   199   466 0.85 -
SOLCI007165500       -            811 EOG093607U8          -            531   7.5e-29  102.4  11.0   3   4   4.9e-09     7e-07   29.9   0.0   417   496   470   551   454   569 0.85 -
SOLCI007165500       -            811 EOG093607U8          -            531   7.5e-29  102.4  11.0   4   4      0.75   1.1e+02    2.9   0.0   259   359   576   674   568   683 0.74 -
SOLCI003056700       -            876 EOG093607U8          -            531   8.8e-29  102.1   1.6   1   5     2e-11   2.9e-09   37.7   0.0   332   502   138   316   136   345 0.75 -
SOLCI003056700       -            876 EOG093607U8          -            531   8.8e-29  102.1   1.6   2   5   4.7e-07   6.6e-05   23.3   0.2   260   392   335   466   327   468 0.77 -
SOLCI003056700       -            876 EOG093607U8          -            531   8.8e-29  102.1   1.6   3   5   8.2e-05     0.012   16.0   0.0   450   520   466   535   454   546 0.87 -
SOLCI003056700       -            876 EOG093607U8          -            531   8.8e-29  102.1   1.6   4   5     9e-06    0.0013   19.1   0.0   383   497   527   647   524   679 0.69 -
SOLCI003056700       -            876 EOG093607U8          -            531   8.8e-29  102.1   1.6   5   5   4.3e-05    0.0061   16.9   0.0   437   496   587   646   563   744 0.61 -
SOLCI003074500       -            721 EOG093607U8          -            531   9.7e-29  102.0   0.8   1   3   1.8e-11   2.6e-09   37.9   0.4   327   495    75   242    60   247 0.83 -
SOLCI003074500       -            721 EOG093607U8          -            531   9.7e-29  102.0   0.8   2   3   2.3e-09   3.2e-07   31.0   0.0   306   530   247   476   245   477 0.84 -
SOLCI003074500       -            721 EOG093607U8          -            531   9.7e-29  102.0   0.8   3   3   5.9e-10   8.4e-08   32.9   0.0   364   497   399   544   398   562 0.69 -
SOLCI005873300       -            492 EOG093607U8          -            531   1.3e-28  101.6   1.8   1   3   2.8e-11     4e-09   37.3   0.0   300   402   137   240   111   242 0.89 -
SOLCI005873300       -            492 EOG093607U8          -            531   1.3e-28  101.6   1.8   2   3   2.4e-14   3.4e-12   47.4   0.2   260   410   235   389   234   402 0.86 -
SOLCI005873300       -            492 EOG093607U8          -            531   1.3e-28  101.6   1.8   3   3   1.7e-05    0.0024   18.2   0.1   453   514   413   476   399   487 0.84 -
SOLCI004717000       -            722 EOG093607U8          -            531   1.9e-28  101.1   0.1   1   3   2.5e-10   3.5e-08   34.1   0.0   366   530    90   266    86   267 0.83 -
SOLCI004717000       -            722 EOG093607U8          -            531   1.9e-28  101.1   0.1   2   3   3.6e-11   5.1e-09   36.9   0.0   407   508   273   376   269   383 0.88 -
SOLCI004717000       -            722 EOG093607U8          -            531   1.9e-28  101.1   0.1   3   3   9.4e-08   1.3e-05   25.6   0.0   365   478   392   514   377   528 0.81 -
SOLCI003575300       -            729 EOG093607U8          -            531   2.2e-28  100.8   8.9   1   4   1.1e-09   1.6e-07   32.0   0.1   259   406   116   262    80   273 0.87 -
SOLCI003575300       -            729 EOG093607U8          -            531   2.2e-28  100.8   8.9   2   4   5.5e-09   7.8e-07   29.7   0.3   404   528   200   330   171   333 0.89 -
SOLCI003575300       -            729 EOG093607U8          -            531   2.2e-28  100.8   8.9   3   4   2.7e-18   3.8e-16   60.4   0.5   273   513   301   555   291   558 0.82 -
SOLCI003575300       -            729 EOG093607U8          -            531   2.2e-28  100.8   8.9   4   4       3.6   5.1e+02    0.6   0.0   163   197   559   593   556   624 0.55 -
SOLCI005700900       -            705 EOG093607U8          -            531   2.3e-28  100.8   4.5   1   5   0.00028     0.039   14.2   0.0   423   479    48   106    34   124 0.85 -
SOLCI005700900       -            705 EOG093607U8          -            531   2.3e-28  100.8   4.5   2   5       1.5   2.1e+02    1.9   0.0    65    97   143   177   106   184 0.62 -
SOLCI005700900       -            705 EOG093607U8          -            531   2.3e-28  100.8   4.5   3   5     3e-16   4.2e-14   53.7   0.1   259   494   179   425   175   443 0.85 -
SOLCI005700900       -            705 EOG093607U8          -            531   2.3e-28  100.8   4.5   4   5   4.1e-06   0.00058   20.2   0.1   409   495   439   527   423   548 0.75 -
SOLCI005700900       -            705 EOG093607U8          -            531   2.3e-28  100.8   4.5   5   5   2.3e-08   3.2e-06   27.7   0.1   197   306   477   597   471   603 0.77 -
SOLCI006053600       -            404 EOG093607U8          -            531   2.4e-28  100.7   2.2   1   2     7e-28   9.9e-26   92.1   0.7   303   531   111   356    99   356 0.85 -
SOLCI006053600       -            404 EOG093607U8          -            531   2.4e-28  100.7   2.2   2   2   8.4e-05     0.012   15.9   0.0   439   509   299   369   290   377 0.90 -
SOLCI007166700       -            607 EOG093607U8          -            531   2.6e-28  100.6   0.5   1   5     7e-08   9.9e-06   26.1   0.0   439   530    40   133     8   134 0.85 -
SOLCI007166700       -            607 EOG093607U8          -            531   2.6e-28  100.6   0.5   2   5   1.9e-08   2.7e-06   27.9   0.1   421   530   123   234   120   235 0.90 -
SOLCI007166700       -            607 EOG093607U8          -            531   2.6e-28  100.6   0.5   3   5   7.3e-10     1e-07   32.6   0.0   366   490   229   356   227   396 0.84 -
SOLCI007166700       -            607 EOG093607U8          -            531   2.6e-28  100.6   0.5   4   5   1.2e-07   1.7e-05   25.3   0.0   361   493   316   460   316   478 0.72 -
SOLCI007166700       -            607 EOG093607U8          -            531   2.6e-28  100.6   0.5   5   5       2.8   3.9e+02    1.0   0.0   438   480   475   518   466   522 0.83 -
SOLCI003478900       -            616 EOG093607U8          -            531   2.7e-28  100.5   1.1   1   4   0.00019     0.027   14.8   0.1   447   495    61   108    33   130 0.82 -
SOLCI003478900       -            616 EOG093607U8          -            531   2.7e-28  100.5   1.1   2   4   1.3e-11   1.9e-09   38.4   0.1   317   513   124   317   111   320 0.74 -
SOLCI003478900       -            616 EOG093607U8          -            531   2.7e-28  100.5   1.1   3   4   1.2e-07   1.6e-05   25.3   0.0   427   502   366   448   357   454 0.72 -
SOLCI003478900       -            616 EOG093607U8          -            531   2.7e-28  100.5   1.1   4   4   0.00054     0.077   13.2   0.0   158   245   453   538   449   546 0.86 -
SOLCI001246800       -           1038 EOG093607U8          -            531   2.8e-28  100.5   3.6   1   6   2.2e-05    0.0031   17.8   0.0   258   407    91   236    82   237 0.80 -
SOLCI001246800       -           1038 EOG093607U8          -            531   2.8e-28  100.5   3.6   2   6   4.9e-05    0.0069   16.7   0.0   433   530   212   305   174   306 0.84 -
SOLCI001246800       -           1038 EOG093607U8          -            531   2.8e-28  100.5   3.6   3   6    0.0069      0.98    9.6   0.0   361   404   326   369   310   378 0.73 -
SOLCI001246800       -           1038 EOG093607U8          -            531   2.8e-28  100.5   3.6   4   6   4.1e-08   5.9e-06   26.8   0.1   361   497   427   575   400   583 0.77 -
SOLCI001246800       -           1038 EOG093607U8          -            531   2.8e-28  100.5   3.6   5   6     0.072        10    6.2   0.0   258   339   598   678   593   696 0.79 -
SOLCI001246800       -           1038 EOG093607U8          -            531   2.8e-28  100.5   3.6   6   6   3.3e-06   0.00047   20.5   0.0   448   496   730   777   697   803 0.72 -
SOLCI003824000       -            685 EOG093607U8          -            531   2.9e-28  100.5   0.5   1   5   2.5e-06   0.00035   20.9   0.0   447   530    37   120    16   121 0.91 -
SOLCI003824000       -            685 EOG093607U8          -            531   2.9e-28  100.5   0.5   2   5   4.8e-06   0.00068   20.0   0.0   398   530    87   221    79   222 0.93 -
SOLCI003824000       -            685 EOG093607U8          -            531   2.9e-28  100.5   0.5   3   5   0.00028      0.04   14.2   0.1   185   288   159   271   151   276 0.82 -
SOLCI003824000       -            685 EOG093607U8          -            531   2.9e-28  100.5   0.5   4   5   7.5e-14   1.1e-11   45.8   0.2   322   495   238   423   225   428 0.82 -
SOLCI003824000       -            685 EOG093607U8          -            531   2.9e-28  100.5   0.5   5   5   0.00095      0.14   12.4   0.0   183   255   429   501   420   550 0.71 -
SOLCI003479000       -            528 EOG093607U8          -            531   3.1e-28  100.3   0.9   1   4   4.1e-05    0.0058   16.9   0.0   402   509    55   160    45   166 0.76 -
SOLCI003479000       -            528 EOG093607U8          -            531   3.1e-28  100.3   0.9   2   4   3.1e-15   4.4e-13   50.3   0.3   362   530   137   311   135   312 0.90 -
SOLCI003479000       -            528 EOG093607U8          -            531   3.1e-28  100.3   0.9   3   4   1.2e-09   1.7e-07   31.9   0.0   406   507   286   389   280   394 0.82 -
SOLCI003479000       -            528 EOG093607U8          -            531   3.1e-28  100.3   0.9   4   4     0.018       2.6    8.2   0.0   437   480   389   432   382   444 0.91 -
SOLCI002051400       -            666 EOG093607U8          -            531   3.2e-28  100.3   0.7   1   3   1.4e-12   1.9e-10   41.6   0.4   253   392    84   226    47   229 0.90 -
SOLCI002051400       -            666 EOG093607U8          -            531   3.2e-28  100.3   0.7   2   3   1.7e-15   2.4e-13   51.2   0.0   172   411   231   477   230   491 0.78 -
SOLCI002051400       -            666 EOG093607U8          -            531   3.2e-28  100.3   0.7   3   3    0.0061      0.87    9.8   0.0   182   290   409   527   404   531 0.64 -
SOLCI001442000       -            759 EOG093607U8          -            531   3.4e-28  100.2   0.1   1   4     2e-13   2.9e-11   44.3   0.0   259   530    13   295     8   296 0.82 -
SOLCI001442000       -            759 EOG093607U8          -            531   3.4e-28  100.2   0.1   2   4   0.00023     0.032   14.5   0.0   212   284   263   341   254   348 0.84 -
SOLCI001442000       -            759 EOG093607U8          -            531   3.4e-28  100.2   0.1   3   4   1.2e-14   1.7e-12   48.4   0.0   323   498   313   500   300   516 0.80 -
SOLCI001442000       -            759 EOG093607U8          -            531   3.4e-28  100.2   0.1   4   4       1.3   1.8e+02    2.1   0.0   260   305   524   566   517   623 0.71 -
SOLCI005683600       -            472 EOG093607U8          -            531   3.5e-28  100.2   0.0   1   4       2.3   3.3e+02    1.3   0.0    37    96    87   152    55   156 0.53 -
SOLCI005683600       -            472 EOG093607U8          -            531   3.5e-28  100.2   0.0   2   4   5.8e-14   8.3e-12   46.1   0.0   265   404   130   272   122   274 0.83 -
SOLCI005683600       -            472 EOG093607U8          -            531   3.5e-28  100.2   0.0   3   4   3.9e-15   5.5e-13   50.0   0.0   265   408   270   416   265   424 0.92 -
SOLCI005683600       -            472 EOG093607U8          -            531   3.5e-28  100.2   0.0   4   4    0.0029       0.4   10.9   0.0   437   510   391   464   388   470 0.94 -
SOLCI002661400       -            530 EOG093607U8          -            531   3.5e-28  100.2   2.3   1   4      0.38        54    3.9   0.0   438   486    64   112    20   122 0.71 -
SOLCI002661400       -            530 EOG093607U8          -            531   3.5e-28  100.2   2.3   2   4   5.6e-16   7.9e-14   52.8   0.2   366   520    81   247    74   248 0.83 -
SOLCI002661400       -            530 EOG093607U8          -            531   3.5e-28  100.2   2.3   3   4   4.3e-12     6e-10   40.0   0.1   361   493   247   392   246   414 0.81 -
SOLCI002661400       -            530 EOG093607U8          -            531   3.5e-28  100.2   2.3   4   4      0.16        23    5.1   0.0   439   503   408   470   390   483 0.57 -
SOLCI007300500       -            403 EOG093607U8          -            531   3.6e-28  100.1   0.3   1   3       0.3        43    4.2   0.0   365   406   117   158    91   170 0.89 -
SOLCI007300500       -            403 EOG093607U8          -            531   3.6e-28  100.1   0.3   2   3   3.4e-12   4.8e-10   40.3   0.0   429   502   232   305   207   310 0.67 -
SOLCI007300500       -            403 EOG093607U8          -            531   3.6e-28  100.1   0.3   3   3   1.2e-15   1.6e-13   51.7   0.0   438   514   311   387   306   393 0.95 -
SOLCI001668200       -            599 EOG093607U8          -            531   5.3e-28   99.6   2.0   1   4   0.00034     0.048   13.9   0.1   418   494    30   106     9   140 0.80 -
SOLCI001668200       -            599 EOG093607U8          -            531   5.3e-28   99.6   2.0   2   4   2.7e-10   3.8e-08   34.1   0.0   361   510   160   321   160   342 0.77 -
SOLCI001668200       -            599 EOG093607U8          -            531   5.3e-28   99.6   2.0   3   4     3e-12   4.2e-10   40.5   0.0   361   495   362   508   356   521 0.82 -
SOLCI001668200       -            599 EOG093607U8          -            531   5.3e-28   99.6   2.0   4   4      0.52        73    3.4   0.0   160   210   527   574   519   598 0.60 -
SOLCI007495500       -            738 EOG093607U8          -            531   5.3e-28   99.6  10.9   1   6       5.9   8.3e+02   -0.1   0.0   450   479     5    34     3    53 0.74 -
SOLCI007495500       -            738 EOG093607U8          -            531   5.3e-28   99.6  10.9   2   6   3.4e-05    0.0048   17.2   0.4   311   407   129   221    75   224 0.75 -
SOLCI007495500       -            738 EOG093607U8          -            531   5.3e-28   99.6  10.9   3   6   0.00019     0.027   14.8   0.6   421   530   179   290   176   291 0.81 -
SOLCI007495500       -            738 EOG093607U8          -            531   5.3e-28   99.6  10.9   4   6   1.9e-14   2.7e-12   47.7   1.3   319   530   273   492   262   493 0.82 -
SOLCI007495500       -            738 EOG093607U8          -            531   5.3e-28   99.6  10.9   5   6   6.4e-13   9.1e-11   42.7   0.2   361   494   412   557   412   570 0.82 -
SOLCI007495500       -            738 EOG093607U8          -            531   5.3e-28   99.6  10.9   6   6      0.19        27    4.9   0.0   438   490   571   620   560   641 0.81 -
SOLCI001221900       -            844 EOG093607U8          -            531   6.2e-28   99.3   1.4   1   3   4.5e-10   6.3e-08   33.3   0.1   272   497    39   278    25   312 0.77 -
SOLCI001221900       -            844 EOG093607U8          -            531   6.2e-28   99.3   1.4   2   3   2.7e-06   0.00039   20.8   0.0   361   493   231   379   205   403 0.78 -
SOLCI001221900       -            844 EOG093607U8          -            531   6.2e-28   99.3   1.4   3   3   2.7e-18   3.8e-16   60.4   0.3   193   496   326   651   311   671 0.76 -
SOLCI001040500       -            727 EOG093607U8          -            531   6.2e-28   99.3   3.2   1   4   1.8e-10   2.6e-08   34.6   0.0   371   528    64   225    40   226 0.80 -
SOLCI001040500       -            727 EOG093607U8          -            531   6.2e-28   99.3   3.2   2   4   3.3e-10   4.7e-08   33.8   0.1   394   529   221   358   215   360 0.88 -
SOLCI001040500       -            727 EOG093607U8          -            531   6.2e-28   99.3   3.2   3   4     1e-05    0.0014   19.0   0.0   363   488   413   551   413   568 0.80 -
SOLCI001040500       -            727 EOG093607U8          -            531   6.2e-28   99.3   3.2   4   4       1.3   1.9e+02    2.0   0.0   418   466   581   631   570   683 0.65 -
SOLCI002884000       -            602 EOG093607U8          -            531   6.4e-28   99.3   0.1   1   3   9.7e-10   1.4e-07   32.2   0.0   410   529   111   232    96   234 0.90 -
SOLCI002884000       -            602 EOG093607U8          -            531   6.4e-28   99.3   0.1   2   3   5.2e-10   7.4e-08   33.1   0.0   410   524   243   359   233   366 0.79 -
SOLCI002884000       -            602 EOG093607U8          -            531   6.4e-28   99.3   0.1   3   3   3.6e-09   5.1e-07   30.3   0.0   406   502   371   475   347   485 0.80 -
SOLCI002236600       -            691 EOG093607U8          -            531   6.6e-28   99.3   4.9   1   4   2.8e-12     4e-10   40.6   0.9   306   529    64   303    58   305 0.77 -
SOLCI002236600       -            691 EOG093607U8          -            531   6.6e-28   99.3   4.9   2   4   5.1e-11   7.3e-09   36.4   0.1   408   511   312   417   306   437 0.80 -
SOLCI002236600       -            691 EOG093607U8          -            531   6.6e-28   99.3   4.9   3   4       4.9     7e+02    0.2   0.0    70    95   428   453   404   464 0.63 -
SOLCI002236600       -            691 EOG093607U8          -            531   6.6e-28   99.3   4.9   4   4   1.8e-05    0.0025   18.1   0.0   175   321   465   624   437   632 0.59 -
SOLCI001923700       -            387 EOG093607U8          -            531     8e-28   99.0   1.1   1   4     0.027       3.9    7.6   0.1   361   413    40    93    35   116 0.85 -
SOLCI001923700       -            387 EOG093607U8          -            531     8e-28   99.0   1.1   2   4   3.3e-15   4.6e-13   50.3   0.5   262   398   116   255   102   255 0.85 -
SOLCI001923700       -            387 EOG093607U8          -            531     8e-28   99.0   1.1   3   4   1.2e-16   1.6e-14   55.1   0.0   416   515   213   318   208   321 0.90 -
SOLCI001923700       -            387 EOG093607U8          -            531     8e-28   99.0   1.1   4   4     0.036       5.1    7.2   0.0   441   497   314   370   307   385 0.55 -
SOLCI002194900       -            720 EOG093607U8          -            531   8.8e-28   98.8   0.0   1   4   1.4e-15     2e-13   51.4   0.0   321   528    70   284    45   287 0.78 -
SOLCI002194900       -            720 EOG093607U8          -            531   8.8e-28   98.8   0.0   2   4   1.9e-07   2.7e-05   24.7   0.0   443   518   300   376   284   390 0.77 -
SOLCI002194900       -            720 EOG093607U8          -            531   8.8e-28   98.8   0.0   3   4   4.6e-05    0.0066   16.8   0.0   425   513   383   473   362   479 0.77 -
SOLCI002194900       -            720 EOG093607U8          -            531   8.8e-28   98.8   0.0   4   4   2.4e-05    0.0034   17.7   0.0   410   512   399   508   392   518 0.76 -
SOLCI004243500       -            688 EOG093607U8          -            531   1.6e-27   98.0   1.7   1   3   1.7e-13   2.4e-11   44.6   0.2   361   481    56   180    27   181 0.78 -
SOLCI004243500       -            688 EOG093607U8          -            531   1.6e-27   98.0   1.7   2   3   1.3e-06   0.00019   21.8   0.0   450   529   180   259   177   261 0.97 -
SOLCI004243500       -            688 EOG093607U8          -            531   1.6e-27   98.0   1.7   3   3   4.4e-09   6.2e-07   30.1   0.0   181   351   295   478   270   498 0.82 -
SOLCI000257300       -            607 EOG093607U8          -            531     2e-27   97.7   0.0   1   4   2.5e-12   3.5e-10   40.7   0.0   308   500    43   249    32   263 0.74 -
SOLCI000257300       -            607 EOG093607U8          -            531     2e-27   97.7   0.0   2   4   0.00041     0.059   13.6   0.0   436   482   254   301   249   302 0.78 -
SOLCI000257300       -            607 EOG093607U8          -            531     2e-27   97.7   0.0   3   4   4.5e-07   6.3e-05   23.4   0.0   450   493   300   343   298   357 0.89 -
SOLCI000257300       -            607 EOG093607U8          -            531     2e-27   97.7   0.0   4   4   4.8e-05    0.0068   16.7   0.0   438   521   358   439   346   447 0.86 -
SOLCI002302700       -            744 EOG093607U8          -            531   2.6e-27   97.3   1.3   1   3   3.9e-09   5.5e-07   30.2   0.0   309   495    49   247    39   255 0.74 -
SOLCI002302700       -            744 EOG093607U8          -            531   2.6e-27   97.3   1.3   2   3     8e-19   1.1e-16   62.2   0.2   282   512   260   498   250   504 0.81 -
SOLCI002302700       -            744 EOG093607U8          -            531   2.6e-27   97.3   1.3   3   3      0.64        91    3.1   0.0   140   194   476   534   475   576 0.75 -
SOLCI002236200       -            721 EOG093607U8          -            531   3.9e-27   96.7   0.2   1   3     6e-05    0.0085   16.4   0.0   445   496    73   128    49   137 0.76 -
SOLCI002236200       -            721 EOG093607U8          -            531   3.9e-27   96.7   0.2   2   3   3.3e-08   4.7e-06   27.2   0.0   325   496   151   332   144   353 0.77 -
SOLCI002236200       -            721 EOG093607U8          -            531   3.9e-27   96.7   0.2   3   3   1.2e-19   1.7e-17   64.9   0.0   250   513   277   551   271   559 0.82 -
SOLCI002575800       -            399 EOG093607U8          -            531   4.1e-27   96.6   2.2   1   3    0.0027      0.38   10.9   0.3   262   321   158   219   149   223 0.66 -
SOLCI002575800       -            399 EOG093607U8          -            531   4.1e-27   96.6   2.2   2   3   4.2e-16     6e-14   53.2   0.1   436   518   222   305   210   309 0.91 -
SOLCI002575800       -            399 EOG093607U8          -            531   4.1e-27   96.6   2.2   3   3   3.4e-12   4.7e-10   40.3   0.1   309   404   290   384   289   391 0.94 -
SOLCI000542500       -            886 EOG093607U8          -            531   4.4e-27   96.6   7.1   1   5     0.003      0.43   10.8   0.1   452   530   182   261   146   262 0.82 -
SOLCI000542500       -            886 EOG093607U8          -            531   4.4e-27   96.6   7.1   2   5     0.022       3.1    8.0   0.0   437   481   237   282   230   283 0.82 -
SOLCI000542500       -            886 EOG093607U8          -            531   4.4e-27   96.6   7.1   3   5   1.2e-06   0.00017   22.0   0.2   361   528   282   465   264   468 0.79 -
SOLCI000542500       -            886 EOG093607U8          -            531   4.4e-27   96.6   7.1   4   5   8.9e-17   1.3e-14   55.4   0.0   250   501   479   746   469   750 0.81 -
SOLCI000542500       -            886 EOG093607U8          -            531   4.4e-27   96.6   7.1   5   5      0.02       2.8    8.1   0.1   184   235   742   794   729   868 0.52 -
SOLCI002660400       -            653 EOG093607U8          -            531   5.1e-27   96.3   3.0   1   6     0.033       4.6    7.4   0.0    22   112    50   181    28   184 0.79 -
SOLCI002660400       -            653 EOG093607U8          -            531   5.1e-27   96.3   3.0   2   6     5e-07   7.1e-05   23.2   0.1   327   413   173   259   168   285 0.85 -
SOLCI002660400       -            653 EOG093607U8          -            531   5.1e-27   96.3   3.0   3   6       1.5   2.2e+02    1.8   0.0    21    64   357   400   347   403 0.79 -
SOLCI002660400       -            653 EOG093607U8          -            531   5.1e-27   96.3   3.0   4   6   1.7e-05    0.0025   18.2   0.0   128   236   404   519   400   525 0.88 -
SOLCI002660400       -            653 EOG093607U8          -            531   5.1e-27   96.3   3.0   5   6     0.018       2.5    8.2   0.0   364   409   485   530   477   541 0.83 -
SOLCI002660400       -            653 EOG093607U8          -            531   5.1e-27   96.3   3.0   6   6   1.1e-14   1.6e-12   48.5   0.0   410   512   502   614   492   620 0.84 -
SOLCI003135400       -            590 EOG093607U8          -            531   5.3e-27   96.3   3.3   1   4   9.2e-05     0.013   15.8   0.5   334   474    10   159     6   163 0.77 -
SOLCI003135400       -            590 EOG093607U8          -            531   5.3e-27   96.3   3.3   2   4   2.1e-13     3e-11   44.3   0.1   363   530   168   348   161   349 0.81 -
SOLCI003135400       -            590 EOG093607U8          -            531   5.3e-27   96.3   3.3   3   4   5.3e-09   7.5e-07   29.8   0.0   355   414   363   421   353   502 0.77 -
SOLCI003135400       -            590 EOG093607U8          -            531   5.3e-27   96.3   3.3   4   4      0.13        18    5.4   0.0   162   226   435   495   409   532 0.55 -
SOLCI007478000       -            589 EOG093607U8          -            531   7.2e-27   95.8   3.8   1   4    0.0021       0.3   11.3   0.1   275   386    11   122     1   126 0.78 -
SOLCI007478000       -            589 EOG093607U8          -            531   7.2e-27   95.8   3.8   2   4     9e-08   1.3e-05   25.7   0.0   449   529   128   208   123   210 0.95 -
SOLCI007478000       -            589 EOG093607U8          -            531   7.2e-27   95.8   3.8   3   4   1.7e-14   2.5e-12   47.9   0.2   363   494   263   407   260   413 0.82 -
SOLCI007478000       -            589 EOG093607U8          -            531   7.2e-27   95.8   3.8   4   4     0.015       2.1    8.5   0.0   261   312   436   484   409   509 0.70 -
SOLCI001590700       -            588 EOG093607U8          -            531     8e-27   95.7   0.5   1   2   2.3e-20   3.3e-18   67.3   0.1   258   515   229   485   226   491 0.92 -
SOLCI001590700       -            588 EOG093607U8          -            531     8e-27   95.7   0.5   2   2   5.3e-08   7.4e-06   26.5   0.0   330   401   494   566   483   579 0.57 -
SOLCI007220200       -            850 EOG093607U8          -            531   1.2e-26   95.1  17.0   1   5   1.3e-08   1.9e-06   28.4   0.6   280   493     4   231     1   236 0.80 -
SOLCI007220200       -            850 EOG093607U8          -            531   1.2e-26   95.1  17.0   2   5    0.0028      0.39   10.9   0.0   439   493   286   337   257   365 0.77 -
SOLCI007220200       -            850 EOG093607U8          -            531   1.2e-26   95.1  17.0   3   5   3.4e-07   4.9e-05   23.8   1.5   259   389   365   497   356   504 0.86 -
SOLCI007220200       -            850 EOG093607U8          -            531   1.2e-26   95.1  17.0   4   5   3.6e-07   5.1e-05   23.7   0.5   259   407   501   644   496   649 0.80 -
SOLCI007220200       -            850 EOG093607U8          -            531   1.2e-26   95.1  17.0   5   5   7.2e-05      0.01   16.1   0.0   437   512   655   731   650   745 0.91 -
SOLCI007218300       -            402 EOG093607U8          -            531   1.3e-26   95.0   0.7   1   3   5.6e-11     8e-09   36.3   0.0   280   408    92   227    80   240 0.85 -
SOLCI007218300       -            402 EOG093607U8          -            531   1.3e-26   95.0   0.7   2   3   3.4e-06   0.00049   20.5   0.0   358   406   247   295   230   296 0.83 -
SOLCI007218300       -            402 EOG093607U8          -            531   1.3e-26   95.0   0.7   3   3   1.1e-10   1.5e-08   35.3   0.0   178   262   296   386   295   391 0.88 -
SOLCI005451600       -            478 EOG093607U8          -            531   1.4e-26   94.8   8.3   1   2   5.9e-07   8.3e-05   23.0   0.0   448   506   121   179    99   191 0.73 -
SOLCI005451600       -            478 EOG093607U8          -            531   1.4e-26   94.8   8.3   2   2   3.5e-24     5e-22   79.9   6.3   260   521   159   445   158   448 0.81 -
SOLCI006485100       -            894 EOG093607U8          -            531   1.5e-26   94.8   4.3   1   5   3.1e-12   4.3e-10   40.5   0.0   420   517   113   212    97   226 0.83 -
SOLCI006485100       -            894 EOG093607U8          -            531   1.5e-26   94.8   4.3   2   5   0.00092      0.13   12.5   0.1   359   408   244   294   211   301 0.83 -
SOLCI006485100       -            894 EOG093607U8          -            531   1.5e-26   94.8   4.3   3   5   4.5e-09   6.4e-07   30.0   0.9   325   529   245   458   244   461 0.82 -
SOLCI006485100       -            894 EOG093607U8          -            531   1.5e-26   94.8   4.3   4   5     1e-07   1.4e-05   25.6   0.3   287   530   310   563   295   564 0.81 -
SOLCI006485100       -            894 EOG093607U8          -            531   1.5e-26   94.8   4.3   5   5   1.1e-05    0.0015   18.9   0.0   398   496   530   630   482   652 0.76 -
SOLCI005079900       -            558 EOG093607U8          -            531   1.5e-26   94.7   3.3   1   4   2.4e-05    0.0034   17.7   0.3   302   409    14   117     4   122 0.87 -
SOLCI005079900       -            558 EOG093607U8          -            531   1.5e-26   94.7   3.3   2   4   2.3e-14   3.2e-12   47.5   0.1   365   530   143   312   125   313 0.88 -
SOLCI005079900       -            558 EOG093607U8          -            531   1.5e-26   94.7   3.3   3   4    0.0004     0.056   13.7   0.0   452   495   335   378   324   392 0.86 -
SOLCI005079900       -            558 EOG093607U8          -            531   1.5e-26   94.7   3.3   4   4   0.00026     0.037   14.3   0.0   154   235   391   470   372   482 0.77 -
SOLCI005213900       -            936 EOG093607U8          -            531     2e-26   94.4  15.6   1   6   2.3e-05    0.0033   17.8   0.3   269   391   102   223    80   224 0.88 -
SOLCI005213900       -            936 EOG093607U8          -            531     2e-26   94.4  15.6   2   6   9.8e-06    0.0014   19.0   0.4   437   529   215   304   201   306 0.86 -
SOLCI005213900       -            936 EOG093607U8          -            531     2e-26   94.4  15.6   3   6   1.9e-12   2.7e-10   41.1   0.7   361   530   225   406   225   407 0.80 -
SOLCI005213900       -            936 EOG093607U8          -            531     2e-26   94.4  15.6   4   6   8.7e-07   0.00012   22.5   1.1   361   530   427   607   411   608 0.82 -
SOLCI005213900       -            936 EOG093607U8          -            531     2e-26   94.4  15.6   5   6    0.0017      0.24   11.6   0.0   449   494   627   672   617   692 0.79 -
SOLCI005213900       -            936 EOG093607U8          -            531     2e-26   94.4  15.6   6   6         1   1.5e+02    2.4   0.0   155   195   689   727   674   736 0.75 -
SOLCI002052500       -            534 EOG093607U8          -            531   2.2e-26   94.2   5.1   1   4   3.7e-07   5.2e-05   23.7   0.5   413   495    35   119    26   127 0.86 -
SOLCI002052500       -            534 EOG093607U8          -            531   2.2e-26   94.2   5.1   2   4   5.9e-07   8.4e-05   23.0   0.2   345   454   128   245   118   248 0.74 -
SOLCI002052500       -            534 EOG093607U8          -            531   2.2e-26   94.2   5.1   3   4   9.8e-17   1.4e-14   55.3   0.0   325   495   174   352   173   372 0.81 -
SOLCI002052500       -            534 EOG093607U8          -            531   2.2e-26   94.2   5.1   4   4     0.066       9.3    6.4   0.0   432   510   358   435   351   443 0.73 -
SOLCI005451900       -            786 EOG093607U8          -            531   2.5e-26   94.1   6.9   1   3   6.3e-12   8.9e-10   39.4   0.6   256   529    44   322    39   324 0.86 -
SOLCI005451900       -            786 EOG093607U8          -            531   2.5e-26   94.1   6.9   2   3   1.4e-06   0.00019   21.8   0.1   406   530   329   457   327   458 0.89 -
SOLCI005451900       -            786 EOG093607U8          -            531   2.5e-26   94.1   6.9   3   3   4.8e-13   6.8e-11   43.1   0.2   202   415   377   601   377   613 0.83 -
SOLCI001935300       -            662 EOG093607U8          -            531   2.6e-26   94.0   0.0   1   4   3.7e-06   0.00052   20.4   0.0   171   280    27   142    13   143 0.78 -
SOLCI001935300       -            662 EOG093607U8          -            531   2.6e-26   94.0   0.0   2   4   1.5e-15   2.1e-13   51.4   0.0   261   517    57   321    51   323 0.85 -
SOLCI001935300       -            662 EOG093607U8          -            531   2.6e-26   94.0   0.0   3   4   3.4e-09   4.8e-07   30.4   0.0   427   496   330   401   322   427 0.84 -
SOLCI001935300       -            662 EOG093607U8          -            531   2.6e-26   94.0   0.0   4   4      0.16        23    5.1   0.0   206   291   430   524   407   543 0.69 -
SOLCI006293100       -            584 EOG093607U8          -            531   2.7e-26   93.9   2.8   1   5    0.0017      0.24   11.6   0.0   329   393    38   103    27   105 0.85 -
SOLCI006293100       -            584 EOG093607U8          -            531   2.7e-26   93.9   2.8   2   5   1.5e-05    0.0021   18.4   0.0   450   509   102   163   100   167 0.86 -
SOLCI006293100       -            584 EOG093607U8          -            531   2.7e-26   93.9   2.8   3   5     3e-11   4.3e-09   37.2   2.0   160   389   167   403   162   404 0.86 -
SOLCI006293100       -            584 EOG093607U8          -            531   2.7e-26   93.9   2.8   4   5   8.5e-09   1.2e-06   29.1   0.2   354   494   298   450   253   471 0.75 -
SOLCI006293100       -            584 EOG093607U8          -            531   2.7e-26   93.9   2.8   5   5       1.3   1.8e+02    2.1   0.0   437   478   463   505   447   536 0.81 -
SOLCI000357500       -            662 EOG093607U8          -            531   2.9e-26   93.8   4.2   1   5   2.2e-07   3.1e-05   24.4   0.1   420   530    38   150    29   151 0.90 -
SOLCI000357500       -            662 EOG093607U8          -            531   2.9e-26   93.8   4.2   2   5   1.2e-06   0.00017   22.0   0.0   454   500   175   221   169   239 0.86 -
SOLCI000357500       -            662 EOG093607U8          -            531   2.9e-26   93.8   4.2   3   5    0.0079       1.1    9.4   0.0   447   516   269   339   238   355 0.71 -
SOLCI000357500       -            662 EOG093607U8          -            531   2.9e-26   93.8   4.2   4   5   3.9e-10   5.6e-08   33.5   0.3   365   502   379   535   374   541 0.78 -
SOLCI000357500       -            662 EOG093607U8          -            531   2.9e-26   93.8   4.2   5   5       2.5   3.5e+02    1.2   0.0   438   476   536   575   528   591 0.78 -
SOLCI006011700       -            536 EOG093607U8          -            531   3.1e-26   93.7   3.4   1   3     1e-10   1.4e-08   35.4   0.6   365   513    79   237    74   239 0.83 -
SOLCI006011700       -            536 EOG093607U8          -            531   3.1e-26   93.7   3.4   2   3   1.6e-13   2.3e-11   44.7   0.1   408   529   196   319   193   321 0.91 -
SOLCI006011700       -            536 EOG093607U8          -            531   3.1e-26   93.7   3.4   3   3   2.1e-08   2.9e-06   27.8   0.0   423   513   312   409   307   416 0.82 -
SOLCI001866000       -            507 EOG093607U8          -            531   5.7e-26   92.9   0.0   1   4   8.2e-07   0.00012   22.5   0.0   451   496    44    89    38   126 0.89 -
SOLCI001866000       -            507 EOG093607U8          -            531   5.7e-26   92.9   0.0   2   4   3.2e-09   4.6e-07   30.5   0.0   409   496   135   224   116   245 0.85 -
SOLCI001866000       -            507 EOG093607U8          -            531   5.7e-26   92.9   0.0   3   4   3.5e-09   4.9e-07   30.4   0.0   417   494   244   323   232   341 0.87 -
SOLCI001866000       -            507 EOG093607U8          -            531   5.7e-26   92.9   0.0   4   4       0.2        28    4.8   0.0   156   200   338   383   321   424 0.72 -
SOLCI002775000       -            651 EOG093607U8          -            531   7.4e-26   92.5   0.7   1   2   1.6e-11   2.2e-09   38.1   0.1   303   529    30   271    11   273 0.82 -
SOLCI002775000       -            651 EOG093607U8          -            531   7.4e-26   92.5   0.7   2   2   5.1e-07   7.2e-05   23.2   0.0   407   509   279   388   266   405 0.79 -
SOLCI004023700       -            541 EOG093607U8          -            531   8.9e-26   92.2   5.0   1   4     5e-12   7.1e-10   39.8   0.7   298   482    25   216    14   218 0.79 -
SOLCI004023700       -            541 EOG093607U8          -            531   8.9e-26   92.2   5.0   2   4    0.0033      0.47   10.7   0.0   451   529   216   295   215   297 0.86 -
SOLCI004023700       -            541 EOG093607U8          -            531   8.9e-26   92.2   5.0   3   4   4.1e-10   5.9e-08   33.4   0.0   421   490   286   357   279   362 0.85 -
SOLCI004023700       -            541 EOG093607U8          -            531   8.9e-26   92.2   5.0   4   4    0.0009      0.13   12.5   0.4   139   258   356   477   355   484 0.79 -
SOLCI002784600       -            727 EOG093607U8          -            531   1.1e-25   91.9   1.2   1   5     0.046       6.5    6.9   0.0   341   405    14    76     7    86 0.69 -
SOLCI002784600       -            727 EOG093607U8          -            531   1.1e-25   91.9   1.2   2   5     0.011       1.6    8.9   0.0   421   516    36   133    30   148 0.70 -
SOLCI002784600       -            727 EOG093607U8          -            531   1.1e-25   91.9   1.2   3   5    0.0001     0.015   15.6   0.0   410   528   157   279   145   282 0.74 -
SOLCI002784600       -            727 EOG093607U8          -            531   1.1e-25   91.9   1.2   4   5   1.5e-17   2.1e-15   58.0   0.1   226   490   263   536   258   543 0.77 -
SOLCI002784600       -            727 EOG093607U8          -            531   1.1e-25   91.9   1.2   5   5     0.092        13    5.9   0.0   442   495   558   609   538   640 0.59 -
SOLCI002631500       -            704 EOG093607U8          -            531   1.2e-25   91.9   4.4   1   3   6.2e-20   8.7e-18   65.9   2.7    74   392    39   370    28   373 0.80 -
SOLCI002631500       -            704 EOG093607U8          -            531   1.2e-25   91.9   4.4   2   3   3.7e-05    0.0053   17.1   0.1   361   495   370   516   369   536 0.77 -
SOLCI002631500       -            704 EOG093607U8          -            531   1.2e-25   91.9   4.4   3   3       0.1        15    5.7   0.0   439   513   530   602   521   605 0.81 -
SOLCI005419900       -            642 EOG093607U8          -            531   1.2e-25   91.8   2.9   1   3         1   1.5e+02    2.4   0.1   346   492   111   169    91   212 0.50 -
SOLCI005419900       -            642 EOG093607U8          -            531   1.2e-25   91.8   2.9   2   3   2.5e-24   3.6e-22   80.3   0.8   170   404   269   522   255   524 0.86 -
SOLCI005419900       -            642 EOG093607U8          -            531   1.2e-25   91.8   2.9   3   3     5e-06   0.00071   20.0   0.0   439   514   467   543   465   551 0.93 -
SOLCI006755700       -            646 EOG093607U8          -            531   1.2e-25   91.8   3.1   1   4    0.0055      0.78    9.9   0.1   331   493    36   179    16   188 0.66 -
SOLCI006755700       -            646 EOG093607U8          -            531   1.2e-25   91.8   3.1   2   4     0.022       3.1    7.9   0.0   438   482   194   238   185   239 0.80 -
SOLCI006755700       -            646 EOG093607U8          -            531   1.2e-25   91.8   3.1   3   4     4e-18   5.6e-16   59.9   0.1   361   512   237   400   236   403 0.84 -
SOLCI006755700       -            646 EOG093607U8          -            531   1.2e-25   91.8   3.1   4   4    0.0087       1.2    9.3   0.0   152   197   393   439   381   526 0.64 -
SOLCI002514300       -            555 EOG093607U8          -            531   1.5e-25   91.5   0.1   1   4   1.9e-13   2.6e-11   44.5   0.0   365   530    72   249    66   250 0.80 -
SOLCI002514300       -            555 EOG093607U8          -            531   1.5e-25   91.5   0.1   2   4   3.7e-06   0.00053   20.4   0.0   432   529   252   349   239   351 0.86 -
SOLCI002514300       -            555 EOG093607U8          -            531   1.5e-25   91.5   0.1   3   4   1.4e-06    0.0002   21.7   0.0   421   503   340   424   325   442 0.81 -
SOLCI002514300       -            555 EOG093607U8          -            531   1.5e-25   91.5   0.1   4   4   2.2e-06   0.00032   21.1   0.0   412   511   362   468   355   477 0.74 -
SOLCI000565500       -            488 EOG093607U8          -            531   1.6e-25   91.4   4.2   1   4   6.5e-07   9.2e-05   22.9   0.2   127   251    91   216    75   220 0.83 -
SOLCI000565500       -            488 EOG093607U8          -            531   1.6e-25   91.4   4.2   2   4   6.1e-05    0.0086   16.4   0.1   435   480   219   264   215   271 0.91 -
SOLCI000565500       -            488 EOG093607U8          -            531   1.6e-25   91.4   4.2   3   4   2.5e-08   3.6e-06   27.5   0.0   452   510   272   330   267   334 0.95 -
SOLCI000565500       -            488 EOG093607U8          -            531   1.6e-25   91.4   4.2   4   4   7.7e-07   0.00011   22.6   0.0   448   497   334   383   330   391 0.92 -
SOLCI001219600       -            584 EOG093607U8          -            531   2.5e-25   90.7   3.0   1   3   4.6e-09   6.5e-07   30.0   2.7    77   279   165   383   155   389 0.51 -
SOLCI001219600       -            584 EOG093607U8          -            531   2.5e-25   90.7   3.0   2   3    0.0017      0.24   11.6   0.0   135   199   401   465   395   474 0.94 -
SOLCI001219600       -            584 EOG093607U8          -            531   2.5e-25   90.7   3.0   3   3   4.8e-12   6.7e-10   39.8   0.0   142   244   478   582   467   584 0.74 -
SOLCI002576300       -            608 EOG093607U8          -            531     5e-25   89.7   0.0   1   2   2.6e-08   3.7e-06   27.5   0.0   440   529    90   175    81   177 0.87 -
SOLCI002576300       -            608 EOG093607U8          -            531     5e-25   89.7   0.0   2   2     2e-18   2.8e-16   60.9   0.0   213   501   145   455   141   468 0.81 -
SOLCI004518700       -            597 EOG093607U8          -            531   5.8e-25   89.5   0.5   1   4   2.8e-13     4e-11   43.9   0.0   269   528    29   299    24   302 0.78 -
SOLCI004518700       -            597 EOG093607U8          -            531   5.8e-25   89.5   0.5   2   4   0.00015     0.021   15.1   0.3   259   391   291   418   289   420 0.89 -
SOLCI004518700       -            597 EOG093607U8          -            531   5.8e-25   89.5   0.5   3   4   2.8e-07     4e-05   24.1   0.0   451   510   420   484   417   493 0.79 -
SOLCI004518700       -            597 EOG093607U8          -            531   5.8e-25   89.5   0.5   4   4       2.9   4.1e+02    0.9   0.0   438   514   477   551   460   561 0.83 -
SOLCI000194500       -            625 EOG093607U8          -            531   7.3e-25   89.2   6.9   1   3   1.6e-07   2.2e-05   24.9   0.7   326   437    86   203    79   204 0.91 -
SOLCI000194500       -            625 EOG093607U8          -            531   7.3e-25   89.2   6.9   2   3   2.4e-20   3.4e-18   67.2   2.0   272   529   134   394   132   396 0.85 -
SOLCI000194500       -            625 EOG093607U8          -            531   7.3e-25   89.2   6.9   3   3   1.5e-05    0.0021   18.4   0.1   367   497   391   531   377   547 0.79 -
SOLCI005367200       -            658 EOG093607U8          -            531     1e-24   88.7   0.0   1   3   3.3e-16   4.7e-14   53.5   0.0   266   530    59   330    30   331 0.83 -
SOLCI005367200       -            658 EOG093607U8          -            531     1e-24   88.7   0.0   2   3   0.00046     0.066   13.5   0.0   447   497   348   398   333   416 0.70 -
SOLCI005367200       -            658 EOG093607U8          -            531     1e-24   88.7   0.0   3   3   3.4e-05    0.0049   17.2   0.0   438   512   409   481   394   490 0.89 -
SOLCI006966600       -            935 EOG093607U8          -            531     2e-24   87.8  12.6   1   5   0.00096      0.14   12.4   0.4   438   529   136   223   111   225 0.81 -
SOLCI006966600       -            935 EOG093607U8          -            531     2e-24   87.8  12.6   2   5   4.5e-05    0.0064   16.8   0.7   361   493   144   288   142   296 0.74 -
SOLCI006966600       -            935 EOG093607U8          -            531     2e-24   87.8  12.6   3   5   1.3e-05    0.0018   18.6   0.3   361   515   245   419   243   427 0.66 -
SOLCI006966600       -            935 EOG093607U8          -            531     2e-24   87.8  12.6   4   5   1.3e-05    0.0018   18.6   0.1   361   496   450   599   450   634 0.67 -
SOLCI006966600       -            935 EOG093607U8          -            531     2e-24   87.8  12.6   5   5   4.5e-10   6.3e-08   33.3   0.0   360   495   653   797   639   817 0.84 -
SOLCI004636900       -            632 EOG093607U8          -            531   2.1e-24   87.7   0.3   1   4    0.0012      0.17   12.1   0.0   365   430    51   118    20   121 0.79 -
SOLCI004636900       -            632 EOG093607U8          -            531   2.1e-24   87.7   0.3   2   4   2.2e-13   3.2e-11   44.2   0.0   361   524   109   279   108   286 0.78 -
SOLCI004636900       -            632 EOG093607U8          -            531   2.1e-24   87.7   0.3   3   4   1.2e-08   1.8e-06   28.6   0.0   359   492   304   448   295   461 0.83 -
SOLCI004636900       -            632 EOG093607U8          -            531   2.1e-24   87.7   0.3   4   4       1.9   2.7e+02    1.5   0.0   437   478   463   505   460   517 0.80 -
SOLCI006320100       -            758 EOG093607U8          -            531   2.5e-24   87.5  10.5   1   3   1.2e-09   1.7e-07   31.9   2.1   346   529   141   336   117   338 0.80 -
SOLCI006320100       -            758 EOG093607U8          -            531   2.5e-24   87.5  10.5   2   3   8.7e-16   1.2e-13   52.2   0.4   256   512   254   522   239   530 0.81 -
SOLCI006320100       -            758 EOG093607U8          -            531   2.5e-24   87.5  10.5   3   3   1.6e-07   2.3e-05   24.9   0.0   411   502   450   548   432   561 0.54 -
SOLCI006099100       -            782 EOG093607U8          -            531   2.9e-24   87.2   0.0   1   6   3.5e-07     5e-05   23.8   0.0   321   474    30   191    18   204 0.81 -
SOLCI006099100       -            782 EOG093607U8          -            531   2.9e-24   87.2   0.0   2   6    0.0042      0.59   10.3   0.0   420   517   236   335   216   347 0.79 -
SOLCI006099100       -            782 EOG093607U8          -            531   2.9e-24   87.2   0.0   3   6      0.13        18    5.4   0.1   438   481   326   369   318   370 0.73 -
SOLCI006099100       -            782 EOG093607U8          -            531   2.9e-24   87.2   0.0   4   6   2.7e-06   0.00038   20.8   0.0   438   494   361   413   343   427 0.86 -
SOLCI006099100       -            782 EOG093607U8          -            531   2.9e-24   87.2   0.0   5   6   3.1e-12   4.4e-10   40.4   0.0   361   494   369   514   368   528 0.86 -
SOLCI006099100       -            782 EOG093607U8          -            531   2.9e-24   87.2   0.0   6   6       6.7   9.4e+02   -0.3   0.0   439   496   529   584   521   606 0.71 -
SOLCI003387500       -            695 EOG093607U8          -            531   4.9e-24   86.5   0.6   1   3   0.00054     0.076   13.3   0.0   437   528   105   196    72   199 0.75 -
SOLCI003387500       -            695 EOG093607U8          -            531   4.9e-24   86.5   0.6   2   3   1.3e-18   1.8e-16   61.5   0.0   263   496   192   434   190   459 0.83 -
SOLCI003387500       -            695 EOG093607U8          -            531   4.9e-24   86.5   0.6   3   3       0.2        29    4.7   0.0   243   305   510   571   499   579 0.83 -
SOLCI005428400       -            643 EOG093607U8          -            531     6e-24   86.2   0.7   1   3    0.0013      0.18   12.0   0.0   451   493    36    78    10    84 0.86 -
SOLCI005428400       -            643 EOG093607U8          -            531     6e-24   86.2   0.7   2   3   1.7e-13   2.5e-11   44.6   0.4   329   512   108   300    91   307 0.79 -
SOLCI005428400       -            643 EOG093607U8          -            531     6e-24   86.2   0.7   3   3     2e-07   2.9e-05   24.5   0.0   259   412   308   458   302   487 0.69 -
SOLCI006543400       -            676 EOG093607U8          -            531   6.2e-24   86.1   0.0   1   4   2.5e-05    0.0035   17.6   0.0   443   501    66   127    49   154 0.75 -
SOLCI006543400       -            676 EOG093607U8          -            531   6.2e-24   86.1   0.0   2   4   7.4e-19     1e-16   62.3   0.0   260   499    74   317    73   330 0.81 -
SOLCI006543400       -            676 EOG093607U8          -            531   6.2e-24   86.1   0.0   3   4    0.0023      0.33   11.1   0.0   421   502   338   426   327   434 0.78 -
SOLCI006543400       -            676 EOG093607U8          -            531   6.2e-24   86.1   0.0   4   4      0.34        48    4.0   0.0   262   330   443   509   427   579 0.58 -
SOLCI000091600       -            538 EOG093607U8          -            531   6.5e-24   86.1   0.1   1   3   2.9e-06   0.00041   20.8   0.0   450   530   211   294   209   295 0.92 -
SOLCI000091600       -            538 EOG093607U8          -            531   6.5e-24   86.1   0.1   2   3   3.7e-07   5.2e-05   23.7   0.1   421   496   284   361   281   377 0.83 -
SOLCI000091600       -            538 EOG093607U8          -            531   6.5e-24   86.1   0.1   3   3    0.0073         1    9.5   0.0   199   292   383   485   366   495 0.74 -
SOLCI000161600       -            521 EOG093607U8          -            531   7.4e-24   85.9   0.7   1   3   1.5e-05    0.0021   18.4   0.1   267   387   183   306   179   309 0.75 -
SOLCI000161600       -            521 EOG093607U8          -            531   7.4e-24   85.9   0.7   2   3   2.3e-13   3.2e-11   44.2   0.0   437   517   309   389   305   397 0.94 -
SOLCI000161600       -            521 EOG093607U8          -            531   7.4e-24   85.9   0.7   3   3   2.2e-05    0.0031   17.9   0.0   454   512   398   456   390   468 0.45 -
SOLCI006982000       -            615 EOG093607U8          -            531   8.3e-24   85.7   6.5   1   4   0.00031     0.043   14.1   0.3   322   391    93   158    62   175 0.80 -
SOLCI006982000       -            615 EOG093607U8          -            531   8.3e-24   85.7   6.5   2   4    0.0017      0.23   11.6   0.5   221   291   183   259   161   279 0.74 -
SOLCI006982000       -            615 EOG093607U8          -            531   8.3e-24   85.7   6.5   3   4     1e-11   1.4e-09   38.8   0.2   262   408   307   449   296   450 0.83 -
SOLCI006982000       -            615 EOG093607U8          -            531   8.3e-24   85.7   6.5   4   4     5e-08     7e-06   26.6   0.0   361   520   437   606   435   614 0.78 -
SOLCI000001500       -            642 EOG093607U8          -            531   8.7e-24   85.7   0.1   1   4   2.6e-05    0.0036   17.6   0.0   449   529    29   109    18   111 0.88 -
SOLCI000001500       -            642 EOG093607U8          -            531   8.7e-24   85.7   0.1   2   4     1e-06   0.00015   22.2   0.0   361   511   131   295   122   300 0.77 -
SOLCI000001500       -            642 EOG093607U8          -            531   8.7e-24   85.7   0.1   3   4   4.3e-14   6.1e-12   46.6   0.1   355   495   227   380   220   398 0.76 -
SOLCI000001500       -            642 EOG093607U8          -            531   8.7e-24   85.7   0.1   4   4     0.066       9.4    6.4   0.0   364   412   409   454   393   466 0.82 -
SOLCI000278900       -            237 EOG093607U8          -            531     1e-23   85.5   4.0   1   2     3e-18   4.3e-16   60.3   0.3   310   412    12   114     7   118 0.90 -
SOLCI000278900       -            237 EOG093607U8          -            531     1e-23   85.5   4.0   2   2   3.7e-08   5.2e-06   27.0   0.3   144   253   110   220   108   228 0.81 -
SOLCI000591500       -            508 EOG093607U8          -            531   1.1e-23   85.4   0.1   1   4    0.0068      0.96    9.6   0.0   447   493    43    89    25    98 0.70 -
SOLCI000591500       -            508 EOG093607U8          -            531   1.1e-23   85.4   0.1   2   4   3.9e-12   5.6e-10   40.1   0.0   325   511    45   240    44   249 0.81 -
SOLCI000591500       -            508 EOG093607U8          -            531   1.1e-23   85.4   0.1   3   4   1.5e-08   2.2e-06   28.2   0.0   420   500   248   331   234   345 0.77 -
SOLCI000591500       -            508 EOG093607U8          -            531   1.1e-23   85.4   0.1   4   4      0.01       1.5    9.0   0.0   154   224   338   405   336   410 0.87 -
SOLCI000669300       -            552 EOG093607U8          -            531   1.3e-23   85.1   0.0   1   6   5.7e-06   0.00081   19.8   0.0   446   529    76   159    52   161 0.87 -
SOLCI000669300       -            552 EOG093607U8          -            531   1.3e-23   85.1   0.0   2   6   3.5e-05     0.005   17.1   0.0   414   481   149   215   134   216 0.82 -
SOLCI000669300       -            552 EOG093607U8          -            531   1.3e-23   85.1   0.0   3   6   3.4e-09   4.8e-07   30.4   0.0   408   502   171   267   168   287 0.86 -
SOLCI000669300       -            552 EOG093607U8          -            531   1.3e-23   85.1   0.0   4   6     0.095        13    5.8   0.0   260   286   290   316   265   321 0.61 -
SOLCI000669300       -            552 EOG093607U8          -            531   1.3e-23   85.1   0.0   5   6     4e-07   5.6e-05   23.6   0.0   422   493   290   366   284   389 0.79 -
SOLCI000669300       -            552 EOG093607U8          -            531   1.3e-23   85.1   0.0   6   6       1.8   2.5e+02    1.6   0.0   191   258   382   449   365   466 0.62 -
SOLCI004636700       -            698 EOG093607U8          -            531   1.4e-23   84.9   2.2   1   4       2.5   3.5e+02    1.1   0.0   437   481    84   128    67   130 0.82 -
SOLCI004636700       -            698 EOG093607U8          -            531   1.4e-23   84.9   2.2   2   4   5.3e-05    0.0075   16.6   0.0   364   488   131   267   127   310 0.77 -
SOLCI004636700       -            698 EOG093607U8          -            531   1.4e-23   84.9   2.2   3   4       1.1   1.5e+02    2.4   0.1   216   286   281   357   228   361 0.52 -
SOLCI004636700       -            698 EOG093607U8          -            531   1.4e-23   84.9   2.2   4   4     1e-18   1.5e-16   61.8   1.4   252   498   354   611   349   634 0.80 -
SOLCI006585300       -            584 EOG093607U8          -            531   1.6e-23   84.8   2.6   1   5   0.00029      0.04   14.2   0.0   360   433    49   124     4   127 0.51 -
SOLCI006585300       -            584 EOG093607U8          -            531   1.6e-23   84.8   2.6   2   5     2e-05    0.0028   18.0   0.0   407   480    67   142    61   161 0.78 -
SOLCI006585300       -            584 EOG093607U8          -            531   1.6e-23   84.8   2.6   3   5      0.34        48    4.0   0.1   256   388   182   212   152   215 0.61 -
SOLCI006585300       -            584 EOG093607U8          -            531   1.6e-23   84.8   2.6   4   5   3.4e-17   4.8e-15   56.8   0.7   288   495   179   396   172   413 0.79 -
SOLCI006585300       -            584 EOG093607U8          -            531   1.6e-23   84.8   2.6   5   5      0.33        47    4.0   0.0   156   192   410   447   402   491 0.87 -
SOLCI003281000       -            483 EOG093607U8          -            531   1.7e-23   84.7   1.7   1   4     0.002      0.29   11.4   0.0   318   394     1    77     1    78 0.85 -
SOLCI003281000       -            483 EOG093607U8          -            531   1.7e-23   84.7   1.7   2   4   5.4e-07   7.7e-05   23.1   0.0   450   488    75   113    73   119 0.95 -
SOLCI003281000       -            483 EOG093607U8          -            531   1.7e-23   84.7   1.7   3   4    0.0018      0.26   11.5   0.6   342   389   125   173   118   179 0.84 -
SOLCI003281000       -            483 EOG093607U8          -            531   1.7e-23   84.7   1.7   4   4   1.1e-09   1.5e-07   32.0   0.0   263   387   181   308   180   318 0.80 -
SOLCI003435600       -            529 EOG093607U8          -            531     2e-23   84.5   0.0   1   3   5.6e-08     8e-06   26.4   0.0   327   518    50   246    48   246 0.77 -
SOLCI003435600       -            529 EOG093607U8          -            531     2e-23   84.5   0.0   2   3   9.9e-15   1.4e-12   48.7   0.0   361   511   244   411   243   418 0.80 -
SOLCI003435600       -            529 EOG093607U8          -            531     2e-23   84.5   0.0   3   3       0.1        14    5.7   0.0   257   305   414   459   408   475 0.84 -
SOLCI000868000       -            709 EOG093607U8          -            531     2e-23   84.5   4.9   1   5     0.008       1.1    9.4   0.2   259   354    56   145    44   155 0.71 -
SOLCI000868000       -            709 EOG093607U8          -            531     2e-23   84.5   4.9   2   5   4.1e-06   0.00058   20.2   0.5   428   519   195   293   170   301 0.72 -
SOLCI000868000       -            709 EOG093607U8          -            531     2e-23   84.5   4.9   3   5   4.4e-06   0.00062   20.1   0.0   413   498   313   400   307   424 0.71 -
SOLCI000868000       -            709 EOG093607U8          -            531     2e-23   84.5   4.9   4   5   2.5e-12   3.6e-10   40.7   0.0   361   491   352   500   352   520 0.79 -
SOLCI000868000       -            709 EOG093607U8          -            531     2e-23   84.5   4.9   5   5       1.6   2.2e+02    1.8   0.0   419   486   528   596   523   636 0.62 -
SOLCI003556900       -            534 EOG093607U8          -            531   2.1e-23   84.4   3.7   1   3    0.0011      0.16   12.2   0.0   448   518    93   163    50   175 0.88 -
SOLCI003556900       -            534 EOG093607U8          -            531   2.1e-23   84.4   3.7   2   3   1.6e-12   2.2e-10   41.4   0.3   325   529    94   306    86   308 0.86 -
SOLCI003556900       -            534 EOG093607U8          -            531   2.1e-23   84.4   3.7   3   3     5e-14     7e-12   46.4   0.2   266   483   137   361   134   408 0.74 -
SOLCI000673300       -            704 EOG093607U8          -            531     3e-23   83.9   0.3   1   4   2.8e-14   3.9e-12   47.2   0.1   290   521   126   368   110   378 0.79 -
SOLCI000673300       -            704 EOG093607U8          -            531     3e-23   83.9   0.3   2   4   2.4e-09   3.4e-07   30.9   0.0   426   513   372   461   359   472 0.79 -
SOLCI000673300       -            704 EOG093607U8          -            531     3e-23   83.9   0.3   3   4       2.3   3.2e+02    1.3   0.0   437   477   455   496   448   504 0.85 -
SOLCI000673300       -            704 EOG093607U8          -            531     3e-23   83.9   0.3   4   4       2.2   3.1e+02    1.4   0.0   260   290   536   566   465   575 0.48 -
SOLCI006336700       -            522 EOG093607U8          -            531   4.4e-23   83.3   0.2   1   4   8.7e-06    0.0012   19.2   0.0   440   529    72   163    26   165 0.82 -
SOLCI006336700       -            522 EOG093607U8          -            531   4.4e-23   83.3   0.2   2   4     4e-10   5.7e-08   33.5   0.0   410   496   174   262   169   285 0.86 -
SOLCI006336700       -            522 EOG093607U8          -            531   4.4e-23   83.3   0.2   3   4   9.1e-11   1.3e-08   35.6   0.1   363   490   218   357   218   363 0.80 -
SOLCI006336700       -            522 EOG093607U8          -            531   4.4e-23   83.3   0.2   4   4     0.019       2.7    8.1   0.0   272   340   365   433   358   438 0.77 -
SOLCI004441600       -            343 EOG093607U8          -            531   4.8e-23   83.2   0.1   1   2   2.7e-12   3.9e-10   40.6   0.1   153   226   158   231   155   231 0.92 -
SOLCI004441600       -            343 EOG093607U8          -            531   4.8e-23   83.2   0.1   2   2   3.3e-14   4.7e-12   47.0   0.0   308   396   221   309   218   316 0.95 -
SOLCI001781600       -            651 EOG093607U8          -            531   5.5e-23   83.0   2.1   1   5    0.0043      0.61   10.3   0.0   302   407    49   152    44   158 0.65 -
SOLCI001781600       -            651 EOG093607U8          -            531   5.5e-23   83.0   2.1   2   5    0.0017      0.24   11.6   0.0   455   527   111   184    96   188 0.71 -
SOLCI001781600       -            651 EOG093607U8          -            531   5.5e-23   83.0   2.1   3   5   2.9e-07   4.1e-05   24.0   0.0   308   411   123   223   116   228 0.93 -
SOLCI001781600       -            651 EOG093607U8          -            531   5.5e-23   83.0   2.1   4   5     2e-11   2.8e-09   37.8   0.0   411   511   198   300   192   312 0.90 -
SOLCI001781600       -            651 EOG093607U8          -            531   5.5e-23   83.0   2.1   5   5   4.9e-08   6.9e-06   26.6   0.7   364   477   314   440   296   446 0.57 -
SOLCI001442100       -            653 EOG093607U8          -            531   7.3e-23   82.6   0.0   1   4   5.1e-05    0.0073   16.6   0.1   319   394    72   147    56   148 0.82 -
SOLCI001442100       -            653 EOG093607U8          -            531   7.3e-23   82.6   0.0   2   4   1.3e-09   1.8e-07   31.8   0.0   361   496   145   292   144   317 0.77 -
SOLCI001442100       -            653 EOG093607U8          -            531   7.3e-23   82.6   0.0   3   4   2.2e-12   3.1e-10   40.9   0.0   361   490   246   387   207   397 0.80 -
SOLCI001442100       -            653 EOG093607U8          -            531   7.3e-23   82.6   0.0   4   4      0.12        17    5.5   0.0   186   263   401   477   390   526 0.50 -
SOLCI006210600       -            498 EOG093607U8          -            531   7.6e-23   82.6   0.1   1   3   2.8e-10   3.9e-08   34.0   0.0   343   480    27   173    17   175 0.77 -
SOLCI006210600       -            498 EOG093607U8          -            531   7.6e-23   82.6   0.1   2   3   1.8e-06   0.00026   21.4   0.0   450   496   174   220   169   247 0.82 -
SOLCI006210600       -            498 EOG093607U8          -            531   7.6e-23   82.6   0.1   3   3       4.7   6.7e+02    0.2   0.0   333   394   384   445   356   449 0.85 -
SOLCI001686500       -            621 EOG093607U8          -            531   1.1e-22   82.0   0.0   1   4   1.4e-05     0.002   18.5   0.0   432   528    97   189    62   192 0.76 -
SOLCI001686500       -            621 EOG093607U8          -            531   1.1e-22   82.0   0.0   2   4   3.9e-07   5.5e-05   23.6   0.1   439   530   205   293   191   294 0.89 -
SOLCI001686500       -            621 EOG093607U8          -            531   1.1e-22   82.0   0.0   3   4   1.2e-07   1.8e-05   25.2   0.0   434   501   302   370   294   374 0.83 -
SOLCI001686500       -            621 EOG093607U8          -            531   1.1e-22   82.0   0.0   4   4    0.0066      0.93    9.7   0.0   436   512   369   444   359   450 0.68 -
SOLCI004428300       -            605 EOG093607U8          -            531   1.3e-22   81.8   0.2   1   3   1.1e-09   1.5e-07   32.0   0.0   364   488    73   206    61   214 0.82 -
SOLCI004428300       -            605 EOG093607U8          -            531   1.3e-22   81.8   0.2   2   3   7.6e-13   1.1e-10   42.5   0.1   323   500   236   426   231   433 0.80 -
SOLCI004428300       -            605 EOG093607U8          -            531   1.3e-22   81.8   0.2   3   3       1.1   1.6e+02    2.3   0.0   159   197   433   472   418   498 0.49 -
SOLCI001655700       -            472 EOG093607U8          -            531   1.3e-22   81.8   0.2   1   1   8.8e-24   1.2e-21   78.5   0.1   204   505    11   333     1   346 0.79 -
SOLCI002977100       -            630 EOG093607U8          -            531   1.4e-22   81.6   0.7   1   4      0.11        16    5.6   0.0   448   528    88   168    59   171 0.70 -
SOLCI002977100       -            630 EOG093607U8          -            531   1.4e-22   81.6   0.7   2   4   3.1e-11   4.4e-09   37.2   0.4   408   530   178   302   174   303 0.92 -
SOLCI002977100       -            630 EOG093607U8          -            531   1.4e-22   81.6   0.7   3   4   5.7e-09   8.1e-07   29.7   0.0   442   513   315   386   291   396 0.82 -
SOLCI002977100       -            630 EOG093607U8          -            531   1.4e-22   81.6   0.7   4   4      0.24        33    4.5   0.0   423   518   396   493   387   501 0.72 -
SOLCI001011300       -            607 EOG093607U8          -            531   1.5e-22   81.6   3.6   1   4   0.00035     0.049   13.9   0.1   446   529    73   159    50   161 0.83 -
SOLCI001011300       -            607 EOG093607U8          -            531   1.5e-22   81.6   3.6   2   4   2.2e-12   3.1e-10   41.0   0.1   359   495   179   327   169   362 0.78 -
SOLCI001011300       -            607 EOG093607U8          -            531   1.5e-22   81.6   3.6   3   4   8.3e-06    0.0012   19.2   0.0   426   493   357   426   337   440 0.69 -
SOLCI001011300       -            607 EOG093607U8          -            531   1.5e-22   81.6   3.6   4   4      0.16        23    5.1   0.0   437   513   440   514   432   524 0.81 -
SOLCI004780800       -            688 EOG093607U8          -            531   1.6e-22   81.5   1.8   1   3   2.2e-05    0.0031   17.9   0.0   446   498    73   125    64   158 0.84 -
SOLCI004780800       -            688 EOG093607U8          -            531   1.6e-22   81.5   1.8   2   3   2.3e-14   3.3e-12   47.5   0.8   193   392   169   380   145   383 0.81 -
SOLCI004780800       -            688 EOG093607U8          -            531   1.6e-22   81.5   1.8   3   3   9.3e-05     0.013   15.8   0.0   254   352   376   478   375   510 0.88 -
SOLCI002661500       -            536 EOG093607U8          -            531   2.5e-22   80.8   1.5   1   3   0.00063      0.09   13.0   0.0   441   517    13    85     7    99 0.57 -
SOLCI002661500       -            536 EOG093607U8          -            531   2.5e-22   80.8   1.5   2   3   1.1e-11   1.5e-09   38.6   0.2   361   495   154   301   123   314 0.80 -
SOLCI002661500       -            536 EOG093607U8          -            531   2.5e-22   80.8   1.5   3   3   1.1e-06   0.00016   22.1   0.0   260   350   327   416   315   475 0.60 -
SOLCI004171700       -            633 EOG093607U8          -            531   3.8e-22   80.2   5.1   1   2     2e-08   2.8e-06   27.9   0.0   454   528    94   168    88   170 0.88 -
SOLCI004171700       -            633 EOG093607U8          -            531   3.8e-22   80.2   5.1   2   2   1.6e-15   2.2e-13   51.3   4.9    74   408   166   520   162   530 0.83 -
SOLCI003956600       -            581 EOG093607U8          -            531     4e-22   80.2   0.1   1   4   0.00013     0.019   15.2   0.0   448   530    61   150    45   151 0.89 -
SOLCI003956600       -            581 EOG093607U8          -            531     4e-22   80.2   0.1   2   4   2.2e-09     3e-07   31.1   0.0   438   530   163   251   154   252 0.92 -
SOLCI003956600       -            581 EOG093607U8          -            531     4e-22   80.2   0.1   3   4   0.00014     0.019   15.2   0.0   424   495   244   317   242   326 0.87 -
SOLCI003956600       -            581 EOG093607U8          -            531     4e-22   80.2   0.1   4   4   9.4e-05     0.013   15.7   0.0   260   366   343   450   327   459 0.81 -
SOLCI003466100       -            531 EOG093607U8          -            531   4.5e-22   80.0   0.0   1   3     0.012       1.8    8.8   0.0   448   530    81   163    73   164 0.88 -
SOLCI003466100       -            531 EOG093607U8          -            531   4.5e-22   80.0   0.0   2   3   1.4e-12     2e-10   41.6   0.1   410   528   173   293   164   296 0.91 -
SOLCI003466100       -            531 EOG093607U8          -            531   4.5e-22   80.0   0.0   3   3   1.4e-07   1.9e-05   25.1   0.0   407   512   302   414   297   422 0.82 -
SOLCI006110800       -            484 EOG093607U8          -            531   5.8e-22   79.6   0.0   1   3   0.00041     0.058   13.7   0.0   444   494    65   115    38   137 0.86 -
SOLCI006110800       -            484 EOG093607U8          -            531   5.8e-22   79.6   0.0   2   3   4.2e-12   5.9e-10   40.0   0.0   410   492   161   245   155   270 0.85 -
SOLCI006110800       -            484 EOG093607U8          -            531   5.8e-22   79.6   0.0   3   3   9.7e-07   0.00014   22.3   0.0   361   484   273   407   259   436 0.73 -
SOLCI006960500       -            799 EOG093607U8          -            531   6.2e-22   79.5   8.3   1   3     2e-05    0.0028   18.0   2.0   255   388   117   253   106   262 0.78 -
SOLCI006960500       -            799 EOG093607U8          -            531   6.2e-22   79.5   8.3   2   3   6.8e-13   9.6e-11   42.6   0.6   169   409   324   594   323   597 0.74 -
SOLCI006960500       -            799 EOG093607U8          -            531   6.2e-22   79.5   8.3   3   3   5.3e-08   7.5e-06   26.5   0.0   263   383   585   708   585   725 0.85 -
SOLCI005586600       -            624 EOG093607U8          -            531   6.2e-22   79.5   1.2   1   3   6.4e-13   9.1e-11   42.7   0.2   275   529    39   296    36   298 0.78 -
SOLCI005586600       -            624 EOG093607U8          -            531   6.2e-22   79.5   1.2   2   3   2.3e-09   3.2e-07   31.0   0.0   416   509   282   377   261   388 0.81 -
SOLCI005586600       -            624 EOG093607U8          -            531   6.2e-22   79.5   1.2   3   3      0.21        29    4.7   0.0   318   352   380   414   368   466 0.60 -
SOLCI006158300       -            761 EOG093607U8          -            531   6.6e-22   79.4  14.6   1   3      0.31        44    4.1   0.0   452   496    77   121    62   141 0.90 -
SOLCI006158300       -            761 EOG093607U8          -            531   6.6e-22   79.4  14.6   2   3    0.0046      0.65   10.2   0.6   200   250   279   332   173   340 0.82 -
SOLCI006158300       -            761 EOG093607U8          -            531   6.6e-22   79.4  14.6   3   3   1.1e-21   1.5e-19   71.7  10.9   169   508   283   642   281   665 0.78 -
SOLCI001264300       -            628 EOG093607U8          -            531     1e-21   78.9   1.1   1   3   2.4e-08   3.5e-06   27.6   0.0   220   392    41   220    31   222 0.82 -
SOLCI001264300       -            628 EOG093607U8          -            531     1e-21   78.9   1.1   2   3   2.2e-15   3.2e-13   50.8   0.9   223   407   182   367   172   375 0.79 -
SOLCI001264300       -            628 EOG093607U8          -            531     1e-21   78.9   1.1   3   3     0.071        10    6.3   0.0   191   290   380   489   365   494 0.75 -
SOLCI001403200       -            693 EOG093607U8          -            531     1e-21   78.8   1.2   1   3   2.5e-05    0.0036   17.6   0.0   256   406    43   188    22   192 0.81 -
SOLCI001403200       -            693 EOG093607U8          -            531     1e-21   78.8   1.2   2   3   2.7e-08   3.8e-06   27.4   0.0   365   491   182   322   180   345 0.78 -
SOLCI001403200       -            693 EOG093607U8          -            531     1e-21   78.8   1.2   3   3   5.6e-09   7.9e-07   29.7   0.1   256   409   348   498   338   516 0.84 -
SOLCI000506900       -            753 EOG093607U8          -            531   1.6e-21   78.2   3.7   1   4   2.3e-05    0.0033   17.8   0.0   454   513   277   337   274   340 0.91 -
SOLCI000506900       -            753 EOG093607U8          -            531   1.6e-21   78.2   3.7   2   4   1.8e-09   2.5e-07   31.3   0.0   413   519   351   462   344   474 0.83 -
SOLCI000506900       -            753 EOG093607U8          -            531   1.6e-21   78.2   3.7   3   4   0.00091      0.13   12.5   0.1   156   212   452   508   449   512 0.84 -
SOLCI000506900       -            753 EOG093607U8          -            531   1.6e-21   78.2   3.7   4   4   2.2e-07   3.1e-05   24.4   1.0   260   359   499   611   493   633 0.78 -
SOLCI000401400       -            603 EOG093607U8          -            531   1.9e-21   78.0   1.4   1   3   0.00052     0.074   13.3   0.0   448   496    87   135    58   167 0.79 -
SOLCI000401400       -            603 EOG093607U8          -            531   1.9e-21   78.0   1.4   2   3   1.3e-17   1.9e-15   58.2   0.4   260   511    90   359    89   366 0.78 -
SOLCI000401400       -            603 EOG093607U8          -            531   1.9e-21   78.0   1.4   3   3   0.00059     0.083   13.1   0.0   263   359   368   464   361   483 0.73 -
SOLCI004915200       -            542 EOG093607U8          -            531   1.9e-21   77.9   0.1   1   2   1.2e-21   1.6e-19   71.6   0.0   263   515   171   428   153   431 0.86 -
SOLCI004915200       -            542 EOG093607U8          -            531   1.9e-21   77.9   0.1   2   2     0.016       2.3    8.4   0.1   305   356   412   464   408   470 0.89 -
SOLCI001933400       -            674 EOG093607U8          -            531   2.5e-21   77.5   1.5   1   4     0.074        10    6.2   0.0   369   422    72   125    67   135 0.75 -
SOLCI001933400       -            674 EOG093607U8          -            531   2.5e-21   77.5   1.5   2   4   4.3e-05    0.0061   16.9   0.0   265   406   140   278   130   284 0.76 -
SOLCI001933400       -            674 EOG093607U8          -            531   2.5e-21   77.5   1.5   3   4   9.1e-05     0.013   15.8   0.0   383   493   189   311   181   352 0.57 -
SOLCI001933400       -            674 EOG093607U8          -            531   2.5e-21   77.5   1.5   4   4   5.3e-15   7.5e-13   49.6   0.2   258   515   369   637   339   654 0.79 -
SOLCI004732000       -            116 EOG093607U8          -            531   2.8e-21   77.4   0.3   1   2   9.7e-07   0.00014   22.3   0.1   216   251     5    40     3    42 0.93 -
SOLCI004732000       -            116 EOG093607U8          -            531   2.8e-21   77.4   0.3   2   2   5.9e-18   8.3e-16   59.3   0.0   264   346    28   113    27   116 0.92 -
SOLCI005818800       -            585 EOG093607U8          -            531   2.9e-21   77.4   0.0   1   4   1.3e-05    0.0018   18.6   0.0   434   498    64   124    52   155 0.81 -
SOLCI005818800       -            585 EOG093607U8          -            531   2.9e-21   77.4   0.0   2   4   6.9e-08   9.8e-06   26.1   0.0   433   529   164   256   143   258 0.86 -
SOLCI005818800       -            585 EOG093607U8          -            531   2.9e-21   77.4   0.0   3   4   2.1e-07   2.9e-05   24.5   0.0   420   490   246   318   239   324 0.86 -
SOLCI005818800       -            585 EOG093607U8          -            531   2.9e-21   77.4   0.0   4   4      0.15        21    5.2   0.0   342   411   329   396   318   411 0.69 -
SOLCI005477300       -            449 EOG093607U8          -            531   3.6e-21   77.0   0.0   1   4     0.015       2.1    8.5   0.0   449   530    23   109    20   110 0.86 -
SOLCI005477300       -            449 EOG093607U8          -            531   3.6e-21   77.0   0.0   2   4   7.5e-08   1.1e-05   26.0   0.0   410   495   119   207   112   230 0.87 -
SOLCI005477300       -            449 EOG093607U8          -            531   3.6e-21   77.0   0.0   3   4   3.3e-10   4.6e-08   33.8   0.0   418   513   229   327   211   332 0.87 -
SOLCI005477300       -            449 EOG093607U8          -            531   3.6e-21   77.0   0.0   4   4     0.058       8.2    6.5   0.0   438   495   322   377   314   407 0.77 -
SOLCI006582300       -            682 EOG093607U8          -            531   4.3e-21   76.8   1.8   1   4   8.2e-08   1.2e-05   25.8   0.1   319   528    60   277    38   280 0.82 -
SOLCI006582300       -            682 EOG093607U8          -            531   4.3e-21   76.8   1.8   2   4   0.00018     0.026   14.8   0.2   434   520   288   370   276   381 0.82 -
SOLCI006582300       -            682 EOG093607U8          -            531   4.3e-21   76.8   1.8   3   4    0.0048      0.69   10.1   0.0   420   529   369   481   350   483 0.70 -
SOLCI006582300       -            682 EOG093607U8          -            531   4.3e-21   76.8   1.8   4   4   1.6e-07   2.3e-05   24.9   0.0   424   516   475   570   469   576 0.81 -
SOLCI002952600       -            627 EOG093607U8          -            531   4.4e-21   76.7   0.1   1   5   6.4e-06    0.0009   19.6   0.0   448   530    92   174    80   175 0.91 -
SOLCI002952600       -            627 EOG093607U8          -            531   4.4e-21   76.7   0.1   2   5   0.00022     0.031   14.5   0.1   424   497   174   243   172   266 0.85 -
SOLCI002952600       -            627 EOG093607U8          -            531   4.4e-21   76.7   0.1   3   5     0.062       8.8    6.4   0.0   448   513   303   369   272   378 0.80 -
SOLCI002952600       -            627 EOG093607U8          -            531   4.4e-21   76.7   0.1   4   5   5.8e-08   8.1e-06   26.4   0.0   417   500   376   461   372   475 0.84 -
SOLCI002952600       -            627 EOG093607U8          -            531   4.4e-21   76.7   0.1   5   5      0.18        25    5.0   0.0   437   509   468   538   461   546 0.81 -
SOLCI006954000       -            616 EOG093607U8          -            531   5.3e-21   76.5   3.6   1   3     0.027       3.8    7.7   0.0   352   406    54   104    48   109 0.83 -
SOLCI006954000       -            616 EOG093607U8          -            531   5.3e-21   76.5   3.6   2   3   4.1e-07   5.9e-05   23.5   0.1   408   528   185   307   173   309 0.82 -
SOLCI006954000       -            616 EOG093607U8          -            531   5.3e-21   76.5   3.6   3   3   3.9e-12   5.5e-10   40.1   1.2   259   513   299   569   283   572 0.81 -
SOLCI007161600       -            555 EOG093607U8          -            531   9.3e-21   75.7   1.0   1   3   1.4e-13     2e-11   44.9   0.2   396   530    93   230    88   231 0.90 -
SOLCI007161600       -            555 EOG093607U8          -            531   9.3e-21   75.7   1.0   2   3   1.9e-07   2.6e-05   24.7   0.0   252   352   244   348   234   351 0.89 -
SOLCI007161600       -            555 EOG093607U8          -            531   9.3e-21   75.7   1.0   3   3     0.026       3.6    7.7   0.0   304   396   335   420   328   423 0.84 -
SOLCI004420700       -            667 EOG093607U8          -            531   9.7e-21   75.6   2.7   1   4   1.5e-07   2.1e-05   25.0   0.1   331   529    90   297    89   299 0.72 -
SOLCI004420700       -            667 EOG093607U8          -            531   9.7e-21   75.6   2.7   2   4   2.9e-05    0.0042   17.4   0.1   420   530   287   399   267   400 0.90 -
SOLCI004420700       -            667 EOG093607U8          -            531   9.7e-21   75.6   2.7   3   4   7.1e-08     1e-05   26.1   0.0   361   458   420   531   405   546 0.75 -
SOLCI004420700       -            667 EOG093607U8          -            531   9.7e-21   75.6   2.7   4   4       8.7   1.2e+03   -0.6   0.0   470   487   624   641   608   650 0.83 -
SOLCI003893100       -            755 EOG093607U8          -            531   1.1e-20   75.5   3.6   1   3   0.00098      0.14   12.4   0.1   402   523    81   204    49   212 0.62 -
SOLCI003893100       -            755 EOG093607U8          -            531   1.1e-20   75.5   3.6   2   3    0.0021       0.3   11.3   0.0   450   495   232   277   214   313 0.82 -
SOLCI003893100       -            755 EOG093607U8          -            531   1.1e-20   75.5   3.6   3   3   4.9e-13     7e-11   43.1   0.3   186   487   363   550   323   579 0.54 -
SOLCI006245500       -            603 EOG093607U8          -            531   1.1e-20   75.4   4.2   1   4      0.15        22    5.2   0.1   322   392    42   114    26   115 0.76 -
SOLCI006245500       -            603 EOG093607U8          -            531   1.1e-20   75.4   4.2   2   4   0.00089      0.13   12.5   0.0   450   523   114   193   111   199 0.81 -
SOLCI006245500       -            603 EOG093607U8          -            531   1.1e-20   75.4   4.2   3   4   1.5e-07   2.1e-05   25.0   0.1   186   283   300   411   295   418 0.73 -
SOLCI006245500       -            603 EOG093607U8          -            531   1.1e-20   75.4   4.2   4   4   0.00042     0.059   13.6   0.0   358   438   415   506   377   555 0.63 -
SOLCI003658300       -            765 EOG093607U8          -            531   1.2e-20   75.4   0.2   1   5       8.7   1.2e+03   -0.6   0.0   320   343   166   189    61   225 0.69 -
SOLCI003658300       -            765 EOG093607U8          -            531   1.2e-20   75.4   0.2   2   5   1.7e-05    0.0024   18.2   0.0   437   530   248   337   240   338 0.90 -
SOLCI003658300       -            765 EOG093607U8          -            531   1.2e-20   75.4   0.2   3   5   3.7e-05    0.0052   17.1   0.0   450   529   358   437   349   439 0.90 -
SOLCI003658300       -            765 EOG093607U8          -            531   1.2e-20   75.4   0.2   4   5   7.2e-07    0.0001   22.7   0.1   418   494   425   503   405   515 0.64 -
SOLCI003658300       -            765 EOG093607U8          -            531   1.2e-20   75.4   0.2   5   5    0.0024      0.34   11.1   0.0   439   494   518   570   513   592 0.71 -
SOLCI004586700       -            198 EOG093607U8          -            531   1.2e-20   75.3   2.3   1   2   6.8e-13   9.7e-11   42.6   0.2   310   406    12   108     4   108 0.97 -
SOLCI004586700       -            198 EOG093607U8          -            531   1.2e-20   75.3   2.3   2   2   6.1e-12   8.6e-10   39.5   0.2   260   334    99   175    98   184 0.72 -
SOLCI005434400       -            615 EOG093607U8          -            531   1.3e-20   75.2   9.1   1   5    0.0015      0.22   11.7   0.0   307   393    13    99     7   101 0.87 -
SOLCI005434400       -            615 EOG093607U8          -            531   1.3e-20   75.2   9.1   2   5   1.2e-10   1.7e-08   35.2   2.1   166   409    97   345    95   346 0.79 -
SOLCI005434400       -            615 EOG093607U8          -            531   1.3e-20   75.2   9.1   3   5   7.1e-08     1e-05   26.1   0.7   245   391   283   432   214   437 0.72 -
SOLCI005434400       -            615 EOG093607U8          -            531   1.3e-20   75.2   9.1   4   5   4.4e-07   6.3e-05   23.4   0.3   186   349   351   529   350   533 0.66 -
SOLCI005434400       -            615 EOG093607U8          -            531   1.3e-20   75.2   9.1   5   5      0.32        45    4.1   0.0   161   217   500   552   496   572 0.74 -
SOLCI003177800       -            637 EOG093607U8          -            531   1.5e-20   75.0   0.6   1   4    0.0012      0.17   12.1   0.0   449   495   100   146    73   157 0.84 -
SOLCI003177800       -            637 EOG093607U8          -            531   1.5e-20   75.0   0.6   2   4   2.5e-08   3.6e-06   27.5   0.0   362   530   102   280   101   281 0.82 -
SOLCI003177800       -            637 EOG093607U8          -            531   1.5e-20   75.0   0.6   3   4     9e-10   1.3e-07   32.3   0.0   361   495   301   455   300   472 0.76 -
SOLCI003177800       -            637 EOG093607U8          -            531   1.5e-20   75.0   0.6   4   4       1.9   2.6e+02    1.6   0.0   156   198   469   512   466   553 0.72 -
SOLCI000500200       -            626 EOG093607U8          -            531   2.5e-20   74.2   0.5   1   3      0.12        18    5.4   0.0   438   495    78   131    71   137 0.83 -
SOLCI000500200       -            626 EOG093607U8          -            531   2.5e-20   74.2   0.5   2   3   1.3e-18   1.8e-16   61.5   0.1   283   494   145   363   140   383 0.79 -
SOLCI000500200       -            626 EOG093607U8          -            531   2.5e-20   74.2   0.5   3   3      0.59        83    3.2   0.0   162   229   385   448   367   457 0.79 -
SOLCI000130800       -            698 EOG093607U8          -            531   2.9e-20   74.0   0.1   1   3      0.18        25    4.9   0.0   432   486    35    86    21   105 0.65 -
SOLCI000130800       -            698 EOG093607U8          -            531   2.9e-20   74.0   0.1   2   3     3e-05    0.0043   17.4   0.0   420   517   127   227   110   239 0.78 -
SOLCI000130800       -            698 EOG093607U8          -            531   2.9e-20   74.0   0.1   3   3   2.7e-14   3.8e-12   47.3   0.0   259   525   371   653   355   659 0.76 -
SOLCI007107400       -            626 EOG093607U8          -            531     4e-20   73.6  10.4   1   5   1.3e-05    0.0018   18.6   0.0   439   494    82   138    59   145 0.82 -
SOLCI007107400       -            626 EOG093607U8          -            531     4e-20   73.6  10.4   2   5   0.00076      0.11   12.8   4.2   249   394   154   301   137   302 0.82 -
SOLCI007107400       -            626 EOG093607U8          -            531     4e-20   73.6  10.4   3   5   8.3e-06    0.0012   19.2   3.7   140   283   238   393   231   402 0.70 -
SOLCI007107400       -            626 EOG093607U8          -            531     4e-20   73.6  10.4   4   5   1.4e-11     2e-09   38.3   0.7   361   496   299   447   298   464 0.80 -
SOLCI007107400       -            626 EOG093607U8          -            531     4e-20   73.6  10.4   5   5      0.12        16    5.6   0.0   439   504   460   523   452   538 0.79 -
SOLCI002358300       -            602 EOG093607U8          -            531     6e-20   73.0   0.1   1   3     1e-11   1.5e-09   38.7   0.1   259   529    73   355    61   356 0.82 -
SOLCI002358300       -            602 EOG093607U8          -            531     6e-20   73.0   0.1   2   3   6.3e-07     9e-05   22.9   0.0   399   495   324   422   318   428 0.89 -
SOLCI002358300       -            602 EOG093607U8          -            531     6e-20   73.0   0.1   3   3    0.0011      0.16   12.2   0.0   437   478   434   476   426   491 0.85 -
SOLCI002318700       -            617 EOG093607U8          -            531   6.1e-20   73.0   4.3   1   3   6.7e-05    0.0095   16.2   0.3   361   529   146   325   145   327 0.81 -
SOLCI002318700       -            617 EOG093607U8          -            531   6.1e-20   73.0   4.3   2   3   4.5e-08   6.3e-06   26.7   0.0   361   493   246   390   245   398 0.81 -
SOLCI002318700       -            617 EOG093607U8          -            531   6.1e-20   73.0   4.3   3   3   2.5e-14   3.6e-12   47.3   0.1   257   489   345   588   338   604 0.82 -
SOLCI002635400       -            608 EOG093607U8          -            531   6.7e-20   72.8   5.0   1   2   9.9e-10   1.4e-07   32.2   0.0   361   500   116   267    94   282 0.68 -
SOLCI002635400       -            608 EOG093607U8          -            531   6.7e-20   72.8   5.0   2   2     1e-11   1.4e-09   38.8   1.6   349   521   312   494   289   505 0.79 -
SOLCI004636500       -            458 EOG093607U8          -            531   7.7e-20   72.6   4.7   1   3   1.3e-07   1.9e-05   25.1   1.5   288   389    66   167    35   171 0.80 -
SOLCI004636500       -            458 EOG093607U8          -            531   7.7e-20   72.6   4.7   2   3   3.2e-08   4.5e-06   27.2   0.0   451   530   171   250   168   251 0.96 -
SOLCI004636500       -            458 EOG093607U8          -            531   7.7e-20   72.6   4.7   3   3   1.6e-05    0.0022   18.3   0.0   252   352   264   368   257   394 0.83 -
SOLCI000463100       -            526 EOG093607U8          -            531   9.1e-20   72.4   3.4   1   2     0.021         3    8.0   0.3   129   218   150   238   135   274 0.75 -
SOLCI000463100       -            526 EOG093607U8          -            531   9.1e-20   72.4   3.4   2   2   5.7e-18   8.1e-16   59.4   0.5   298   516   260   494   260   497 0.86 -
SOLCI002364300       -            528 EOG093607U8          -            531   9.4e-20   72.4   1.4   1   2   1.3e-11   1.9e-09   38.3   0.4   361   525    19   195     5   201 0.79 -
SOLCI002364300       -            528 EOG093607U8          -            531   9.4e-20   72.4   1.4   2   2   4.1e-09   5.9e-07   30.1   0.0   407   513   207   320   197   327 0.87 -
SOLCI000060300       -            370 EOG093607U8          -            531   9.5e-20   72.3   7.4   1   3      0.12        16    5.5   0.2   365   399    53    87    32    95 0.53 -
SOLCI000060300       -            370 EOG093607U8          -            531   9.5e-20   72.3   7.4   2   3   9.2e-16   1.3e-13   52.1   2.5   145   283    62   213    56   220 0.80 -
SOLCI000060300       -            370 EOG093607U8          -            531   9.5e-20   72.3   7.4   3   3   1.9e-05    0.0026   18.1   0.1   161   248   230   320   218   329 0.56 -
SOLCI000643300       -            605 EOG093607U8          -            531   9.9e-20   72.3   0.2   1   3   5.7e-13   8.1e-11   42.9   0.0   361   530    95   276    73   277 0.85 -
SOLCI000643300       -            605 EOG093607U8          -            531   9.9e-20   72.3   0.2   2   3   1.1e-06   0.00016   22.1   0.0   422   505   267   352   256   365 0.76 -
SOLCI000643300       -            605 EOG093607U8          -            531   9.9e-20   72.3   0.2   3   3   4.3e-06    0.0006   20.2   0.0   361   458   297   408   291   473 0.64 -
SOLCI001670900       -            653 EOG093607U8          -            531   4.3e-19   70.2   0.6   1   2   4.2e-12   5.9e-10   40.0   0.6   261   498    49   292    41   314 0.79 -
SOLCI001670900       -            653 EOG093607U8          -            531   4.3e-19   70.2   0.6   2   2   4.3e-08   6.1e-06   26.8   0.0   398   512   322   443   315   448 0.84 -
SOLCI004319000       -            329 EOG093607U8          -            531   4.4e-19   70.1   0.0   1   2   3.1e-06   0.00044   20.7   0.0   451   508   103   160   100   162 0.93 -
SOLCI004319000       -            329 EOG093607U8          -            531   4.4e-19   70.1   0.0   2   2   4.3e-15   6.1e-13   49.9   0.0   276   417   154   304   150   311 0.83 -
SOLCI002934700       -            481 EOG093607U8          -            531   6.4e-19   69.6   0.2   1   3       6.9   9.7e+02   -0.3   0.0    74    97   127   150   119   153 0.81 -
SOLCI002934700       -            481 EOG093607U8          -            531   6.4e-19   69.6   0.2   2   3   2.6e-16   3.7e-14   53.9   0.3   353   494   147   297   140   303 0.82 -
SOLCI002934700       -            481 EOG093607U8          -            531   6.4e-19   69.6   0.2   3   3    0.0012      0.17   12.1   0.0   184   294   305   424   295   427 0.73 -
SOLCI002088500       -            776 EOG093607U8          -            531   6.5e-19   69.6   4.0   1   4       2.4   3.4e+02    1.2   0.0   339   387    98   149    85   203 0.77 -
SOLCI002088500       -            776 EOG093607U8          -            531   6.5e-19   69.6   4.0   2   4      0.23        32    4.6   0.2   252   352   241   347   235   357 0.71 -
SOLCI002088500       -            776 EOG093607U8          -            531   6.5e-19   69.6   4.0   3   4   3.6e-16   5.2e-14   53.4   0.0   261   517   444   689   438   703 0.74 -
SOLCI002088500       -            776 EOG093607U8          -            531   6.5e-19   69.6   4.0   4   4       1.8   2.5e+02    1.6   0.2   310   352   715   757   711   765 0.86 -
SOLCI001872400       -            654 EOG093607U8          -            531     8e-19   69.3   0.0   1   2   5.5e-12   7.8e-10   39.6   0.0   164   393   208   461   196   474 0.77 -
SOLCI001872400       -            654 EOG093607U8          -            531     8e-19   69.3   0.0   2   2   1.4e-07     2e-05   25.1   0.0   329   422   467   561   459   569 0.86 -
SOLCI002625600       -            591 EOG093607U8          -            531   9.2e-19   69.1   0.5   1   2     1e-10   1.4e-08   35.5   0.1   360   530    82   264    28   265 0.74 -
SOLCI002625600       -            591 EOG093607U8          -            531   9.2e-19   69.1   0.5   2   2   1.3e-09   1.8e-07   31.8   0.1   366   495   259   398   252   408 0.72 -
SOLCI004671100       -            639 EOG093607U8          -            531   1.1e-18   68.9   2.5   1   1   5.3e-20   7.5e-18   66.1   2.1   117   497    77   469    73   485 0.78 -
SOLCI000074000       -            467 EOG093607U8          -            531   1.1e-18   68.8   0.9   1   3   0.00018     0.026   14.8   0.0   341   408    22    92     9   109 0.78 -
SOLCI000074000       -            467 EOG093607U8          -            531   1.1e-18   68.8   0.9   2   3   7.4e-05      0.01   16.1   0.0   410   495   138   231   122   258 0.79 -
SOLCI000074000       -            467 EOG093607U8          -            531   1.1e-18   68.8   0.9   3   3   2.3e-10   3.3e-08   34.2   0.3   428   514   271   353   240   371 0.78 -
SOLCI005378000       -            625 EOG093607U8          -            531   2.8e-18   67.5   1.5   1   4     0.023       3.3    7.8   0.0    10   111   199   300   194   309 0.75 -
SOLCI005378000       -            625 EOG093607U8          -            531   2.8e-18   67.5   1.5   2   4    0.0026      0.37   11.0   0.1   424   494   260   335   238   338 0.67 -
SOLCI005378000       -            625 EOG093607U8          -            531   2.8e-18   67.5   1.5   3   4     1e-08   1.4e-06   28.8   0.0   263   405   330   472   322   475 0.80 -
SOLCI005378000       -            625 EOG093607U8          -            531   2.8e-18   67.5   1.5   4   4   1.6e-08   2.3e-06   28.2   0.2   298   412   467   585   461   617 0.85 -
SOLCI006161400       -            527 EOG093607U8          -            531   3.7e-18   67.1   8.2   1   3   0.00062     0.088   13.0   0.2   414   522    56   166    44   173 0.77 -
SOLCI006161400       -            527 EOG093607U8          -            531   3.7e-18   67.1   8.2   2   3     6e-11   8.5e-09   36.2   0.5   396   530   168   311   162   312 0.87 -
SOLCI006161400       -            527 EOG093607U8          -            531   3.7e-18   67.1   8.2   3   3   2.1e-11     3e-09   37.7   0.1   361   512   230   395   230   405 0.77 -
SOLCI001997700       -            525 EOG093607U8          -            531   4.3e-18   66.9   1.8   1   3       8.2   1.2e+03   -0.6   0.1   336   379   249   292   231   304 0.82 -
SOLCI001997700       -            525 EOG093607U8          -            531   4.3e-18   66.9   1.8   2   3     1e-13   1.4e-11   45.4   0.2   258   333   303   381   259   384 0.63 -
SOLCI001997700       -            525 EOG093607U8          -            531   4.3e-18   66.9   1.8   3   3      0.12        18    5.5   0.0   436   472   465   501   440   509 0.72 -
SOLCI000270700       -            850 EOG093607U8          -            531   4.3e-18   66.9   6.1   1   4       3.6   5.1e+02    0.6   0.0   376   402   202   228   195   237 0.65 -
SOLCI000270700       -            850 EOG093607U8          -            531   4.3e-18   66.9   6.1   2   4       1.8   2.5e+02    1.6   0.1   129   205   255   331   232   366 0.72 -
SOLCI000270700       -            850 EOG093607U8          -            531   4.3e-18   66.9   6.1   3   4     3e-20   4.3e-18   66.9   6.1    72   405   299   647   268   661 0.79 -
SOLCI000270700       -            850 EOG093607U8          -            531   4.3e-18   66.9   6.1   4   4       4.3   6.1e+02    0.4   0.1   320   388   741   809   675   826 0.80 -
SOLCI006342700       -            489 EOG093607U8          -            531   4.5e-18   66.8   4.4   1   2   1.1e-09   1.6e-07   32.0   2.5   259   391   181   317   155   323 0.88 -
SOLCI006342700       -            489 EOG093607U8          -            531   4.5e-18   66.8   4.4   2   2   1.2e-10   1.8e-08   35.2   0.0   252   353   314   418   307   423 0.92 -
SOLCI003282300       -            649 EOG093607U8          -            531   4.5e-18   66.8   8.0   1   4      0.17        24    5.0   0.0   165   194    61    90    24   100 0.73 -
SOLCI003282300       -            649 EOG093607U8          -            531   4.5e-18   66.8   8.0   2   4   8.1e-06    0.0011   19.3   0.1   361   516    63   231    40   246 0.70 -
SOLCI003282300       -            649 EOG093607U8          -            531   4.5e-18   66.8   8.0   3   4     9e-10   1.3e-07   32.3   0.8   361   528   266   445   259   448 0.82 -
SOLCI003282300       -            649 EOG093607U8          -            531   4.5e-18   66.8   8.0   4   4   0.00061     0.087   13.1   0.1   441   512   459   531   436   535 0.73 -
SOLCI002908200       -            626 EOG093607U8          -            531     5e-18   66.7   0.0   1   4   3.1e-05    0.0044   17.3   0.0   416   530    46   162    22   163 0.87 -
SOLCI002908200       -            626 EOG093607U8          -            531     5e-18   66.7   0.0   2   4   1.3e-06   0.00019   21.9   0.0   410   530   172   296   161   297 0.85 -
SOLCI002908200       -            626 EOG093607U8          -            531     5e-18   66.7   0.0   3   4   4.4e-07   6.2e-05   23.4   0.0   424   502   289   371   280   391 0.77 -
SOLCI002908200       -            626 EOG093607U8          -            531     5e-18   66.7   0.0   4   4       5.7     8e+02   -0.0   0.0   454   519   394   452   386   464 0.64 -
SOLCI000288900       -            605 EOG093607U8          -            531   5.6e-18   66.5   0.2   1   2   3.8e-16   5.4e-14   53.3   0.3   263   496    99   344    95   361 0.83 -
SOLCI000288900       -            605 EOG093607U8          -            531   5.6e-18   66.5   0.2   2   2     0.003      0.42   10.8   0.0   439   495   357   411   349   444 0.81 -
SOLCI004901500       -            466 EOG093607U8          -            531   5.8e-18   66.4   0.1   1   3      0.57        81    3.3   0.0   454   530    51   130    42   131 0.83 -
SOLCI004901500       -            466 EOG093607U8          -            531   5.8e-18   66.4   0.1   2   3   1.3e-08   1.8e-06   28.5   0.0   410   495   140   228   136   252 0.81 -
SOLCI004901500       -            466 EOG093607U8          -            531   5.8e-18   66.4   0.1   3   3   6.3e-06   0.00089   19.6   0.0   421   498   254   335   250   353 0.81 -
SOLCI002887100       -            535 EOG093607U8          -            531   6.2e-18   66.3   2.0   1   2     2e-15   2.9e-13   51.0   0.3   259   515   166   440   163   453 0.73 -
SOLCI002887100       -            535 EOG093607U8          -            531   6.2e-18   66.3   2.0   2   2     0.017       2.4    8.3   0.1   266   331   459   525   453   532 0.67 -
SOLCI002836800       -            596 EOG093607U8          -            531     1e-17   65.6   1.7   1   3   9.7e-12   1.4e-09   38.8   1.2   261   529    92   371    90   373 0.81 -
SOLCI002836800       -            596 EOG093607U8          -            531     1e-17   65.6   1.7   2   3   6.3e-06    0.0009   19.6   0.0   409   495   350   438   342   452 0.81 -
SOLCI002836800       -            596 EOG093607U8          -            531     1e-17   65.6   1.7   3   3       1.9   2.7e+02    1.6   0.0   438   478   451   492   444   522 0.80 -
SOLCI000302400       -            476 EOG093607U8          -            531   1.5e-17   65.1   0.3   1   3   0.00014     0.019   15.2   0.1   414   530    36   162    18   163 0.77 -
SOLCI000302400       -            476 EOG093607U8          -            531   1.5e-17   65.1   0.3   2   3   3.7e-11   5.3e-09   36.9   0.0   361   496   183   330   171   350 0.79 -
SOLCI000302400       -            476 EOG093607U8          -            531   1.5e-17   65.1   0.3   3   3     0.085        12    6.0   0.0   198   296   352   459   347   469 0.49 -
SOLCI002338600       -            706 EOG093607U8          -            531   1.9e-17   64.7   0.6   1   3     0.017       2.4    8.3   0.0   418   528    65   174    23   177 0.66 -
SOLCI002338600       -            706 EOG093607U8          -            531   1.9e-17   64.7   0.6   2   3   4.2e-07   5.9e-05   23.5   0.2   364   494   200   342   190   350 0.65 -
SOLCI002338600       -            706 EOG093607U8          -            531   1.9e-17   64.7   0.6   3   3   1.8e-08   2.5e-06   28.0   0.0   260   411   369   517   365   550 0.88 -
SOLCI001503200       -            492 EOG093607U8          -            531   2.1e-17   64.6   3.2   1   2   1.3e-05    0.0018   18.6   0.3   290   345   120   178    96   181 0.88 -
SOLCI001503200       -            492 EOG093607U8          -            531   2.1e-17   64.6   3.2   2   2   3.8e-05    0.0054   17.0   0.0   260   309   336   385   332   402 0.85 -
SOLCI007179400       -            482 EOG093607U8          -            531   2.8e-17   64.2   6.2   1   3   0.00094      0.13   12.5   0.1    76   164    84   176    55   180 0.85 -
SOLCI007179400       -            482 EOG093607U8          -            531   2.8e-17   64.2   6.2   2   3   2.3e-13   3.2e-11   44.2   0.5   259   385   178   310   175   315 0.89 -
SOLCI007179400       -            482 EOG093607U8          -            531   2.8e-17   64.2   6.2   3   3     0.006      0.85    9.8   0.0   259   320   353   414   342   426 0.69 -
SOLCI005437800       -            530 EOG093607U8          -            531   2.8e-17   64.2   1.9   1   5   8.7e-05     0.012   15.9   0.0   446   528    65   149    55   152 0.85 -
SOLCI005437800       -            530 EOG093607U8          -            531   2.8e-17   64.2   1.9   2   5   0.00041     0.057   13.7   0.0   409   494   160   247   150   283 0.79 -
SOLCI005437800       -            530 EOG093607U8          -            531   2.8e-17   64.2   1.9   3   5       1.5   2.2e+02    1.9   0.0    72    96   277   301   245   304 0.77 -
SOLCI005437800       -            530 EOG093607U8          -            531   2.8e-17   64.2   1.9   4   5   5.3e-08   7.5e-06   26.5   0.1   426   495   278   349   272   373 0.78 -
SOLCI005437800       -            530 EOG093607U8          -            531   2.8e-17   64.2   1.9   5   5      0.53        74    3.4   0.0   263   290   379   406   370   484 0.61 -
SOLCI005755800       -            441 EOG093607U8          -            531   3.3e-17   64.0   0.0   1   4      0.94   1.3e+02    2.6   0.0   453   530    25   102    21   103 0.84 -
SOLCI005755800       -            441 EOG093607U8          -            531   3.3e-17   64.0   0.0   2   4   9.8e-07   0.00014   22.3   0.0   407   496   108   200    92   236 0.86 -
SOLCI005755800       -            441 EOG093607U8          -            531   3.3e-17   64.0   0.0   3   4   5.2e-09   7.4e-07   29.8   0.0   420   500   225   307   207   324 0.83 -
SOLCI005755800       -            441 EOG093607U8          -            531   3.3e-17   64.0   0.0   4   4      0.18        25    4.9   0.0   261   318   329   386   316   402 0.64 -
SOLCI006342600       -            498 EOG093607U8          -            531   3.4e-17   63.9   2.1   1   2   3.3e-11   4.7e-09   37.0   0.2   260   391   185   320   179   325 0.87 -
SOLCI006342600       -            498 EOG093607U8          -            531   3.4e-17   63.9   2.1   2   2   7.7e-08   1.1e-05   25.9   0.0   252   353   317   421   312   426 0.89 -
SOLCI002443800       -            566 EOG093607U8          -            531     6e-17   63.1   4.3   1   1   2.6e-16   3.6e-14   53.9   4.2   166   477    93   425    92   432 0.81 -
SOLCI001388900       -            521 EOG093607U8          -            531   6.3e-17   63.0   1.3   1   2   1.6e-08   2.3e-06   28.2   0.0   306   489    61   258    54   258 0.75 -
SOLCI001388900       -            521 EOG093607U8          -            531   6.3e-17   63.0   1.3   2   2   3.3e-08   4.7e-06   27.1   0.4    78   277   264   483   261   505 0.79 -
SOLCI000350900       -            651 EOG093607U8          -            531   4.1e-16   60.3   0.6   1   3   4.5e-05    0.0063   16.8   0.1   341   413    93   166    84   177 0.76 -
SOLCI000350900       -            651 EOG093607U8          -            531   4.1e-16   60.3   0.6   2   3   9.3e-06    0.0013   19.1   0.0   448   518   241   311   229   317 0.88 -
SOLCI000350900       -            651 EOG093607U8          -            531   4.1e-16   60.3   0.6   3   3   1.9e-06   0.00027   21.4   0.0   444   514   314   385   310   388 0.89 -
SOLCI003496400       -            264 EOG093607U8          -            531   4.8e-16   60.1   0.0   1   1     7e-18   9.9e-16   59.1   0.0   438   515     7    84     2    93 0.94 -
SOLCI000794400       -            632 EOG093607U8          -            531   8.4e-16   59.3   4.6   1   3     0.015       2.1    8.5   0.0   420   490    48   122    25   133 0.81 -
SOLCI000794400       -            632 EOG093607U8          -            531   8.4e-16   59.3   4.6   2   3   7.1e-13     1e-10   42.5   1.4   286   495   144   361   141   373 0.82 -
SOLCI000794400       -            632 EOG093607U8          -            531   8.4e-16   59.3   4.6   3   3      0.31        45    4.1   0.0   197   291   382   485   366   496 0.63 -
SOLCI003109000       -            456 EOG093607U8          -            531   9.3e-16   59.2   0.6   1   3   0.00038     0.053   13.8   0.0   433   498    50   118    21   150 0.71 -
SOLCI003109000       -            456 EOG093607U8          -            531   9.3e-16   59.2   0.6   2   3   2.3e-06   0.00033   21.1   0.0   451   494   172   215   148   231 0.84 -
SOLCI003109000       -            456 EOG093607U8          -            531   9.3e-16   59.2   0.6   3   3   1.5e-05    0.0021   18.4   0.2   416   504   238   328   219   343 0.76 -
SOLCI002665900       -            528 EOG093607U8          -            531   1.7e-15   58.3   0.3   1   3   5.2e-09   7.3e-07   29.8   0.0   330   487    79   246    76   273 0.70 -
SOLCI002665900       -            528 EOG093607U8          -            531   1.7e-15   58.3   0.3   2   3   1.8e-06   0.00026   21.4   0.0   421   512   279   372   259   378 0.84 -
SOLCI002665900       -            528 EOG093607U8          -            531   1.7e-15   58.3   0.3   3   3   5.6e-06   0.00079   19.8   0.0   259   355   310   410   293   468 0.74 -
SOLCI004937200       -            610 EOG093607U8          -            531   1.9e-15   58.1   0.2   1   4    0.0048      0.67   10.1   0.0   360   471    37   160    13   171 0.71 -
SOLCI004937200       -            610 EOG093607U8          -            531   1.9e-15   58.1   0.2   2   4    0.0001     0.015   15.6   0.0   361   517    69   233    68   247 0.82 -
SOLCI004937200       -            610 EOG093607U8          -            531   1.9e-15   58.1   0.2   3   4   2.3e-09   3.2e-07   31.0   0.1   426   502   277   360   270   370 0.75 -
SOLCI004937200       -            610 EOG093607U8          -            531   1.9e-15   58.1   0.2   4   4      0.61        86    3.2   0.0   434   510   357   431   347   438 0.75 -
SOLCI004389500       -            415 EOG093607U8          -            531   1.9e-15   58.1   0.3   1   1   6.8e-17   9.6e-15   55.8   0.2   322   527   166   387   148   391 0.84 -
SOLCI006180800       -            554 EOG093607U8          -            531   4.3e-15   57.0   0.2   1   3     7e-06   0.00099   19.5   0.0   414   530    65   189    56   190 0.75 -
SOLCI006180800       -            554 EOG093607U8          -            531   4.3e-15   57.0   0.2   2   3   9.7e-08   1.4e-05   25.6   0.1   282   494   167   389   160   408 0.78 -
SOLCI006180800       -            554 EOG093607U8          -            531   4.3e-15   57.0   0.2   3   3    0.0021      0.29   11.3   0.0   158   226   406   471   390   481 0.83 -
SOLCI000005400       -            477 EOG093607U8          -            531   4.4e-15   56.9   0.1   1   4    0.0065      0.92    9.7   0.0   447   529    90   172    44   174 0.85 -
SOLCI000005400       -            477 EOG093607U8          -            531   4.4e-15   56.9   0.1   2   4   1.5e-06   0.00021   21.7   0.0   454   529   198   273   183   275 0.91 -
SOLCI000005400       -            477 EOG093607U8          -            531   4.4e-15   56.9   0.1   3   4   3.2e-05    0.0045   17.3   0.0   432   494   281   339   264   345 0.74 -
SOLCI000005400       -            477 EOG093607U8          -            531   4.4e-15   56.9   0.1   4   4      0.32        45    4.1   0.0   140   225   338   420   334   439 0.69 -
SOLCI004716000       -            622 EOG093607U8          -            531   4.5e-15   56.9   4.5   1   3   1.1e-06   0.00015   22.2   1.8   315   498    71   262    64   295 0.75 -
SOLCI004716000       -            622 EOG093607U8          -            531   4.5e-15   56.9   4.5   2   3   6.7e-09   9.5e-07   29.4   0.0   366   495   219   360   216   365 0.77 -
SOLCI004716000       -            622 EOG093607U8          -            531   4.5e-15   56.9   4.5   3   3     0.062       8.7    6.5   0.0   433   477   367   413   360   419 0.84 -
SOLCI004518400       -            428 EOG093607U8          -            531   6.1e-15   56.5   0.0   1   3   0.00017     0.025   14.9   0.0   441   499   103   158    83   165 0.83 -
SOLCI004518400       -            428 EOG093607U8          -            531   6.1e-15   56.5   0.0   2   3     5e-11   7.1e-09   36.4   0.0   216   393   162   349   160   366 0.79 -
SOLCI004518400       -            428 EOG093607U8          -            531   6.1e-15   56.5   0.0   3   3       5.2   7.4e+02    0.1   0.0   210   232   394   416   382   421 0.79 -
SOLCI003806100       -            707 EOG093607U8          -            531   2.8e-14   54.3   2.2   1   4   4.6e-10   6.6e-08   33.3   0.5   312   528    52   275    45   278 0.76 -
SOLCI003806100       -            707 EOG093607U8          -            531   2.8e-14   54.3   2.2   2   4      0.34        49    4.0   0.0   449   528   297   377   287   380 0.74 -
SOLCI003806100       -            707 EOG093607U8          -            531   2.8e-14   54.3   2.2   3   4     0.014         2    8.6   0.0   449   510   399   460   389   465 0.82 -
SOLCI003806100       -            707 EOG093607U8          -            531   2.8e-14   54.3   2.2   4   4      0.15        21    5.2   0.0   184   263   452   531   440   534 0.74 -
SOLCI006898400       -            451 EOG093607U8          -            531   3.8e-14   53.9   0.0   1   2   2.8e-07   3.9e-05   24.1   0.0   398   530    74   215    11   216 0.79 -
SOLCI006898400       -            451 EOG093607U8          -            531   3.8e-14   53.9   0.0   2   2   6.7e-09   9.5e-07   29.4   0.0   239   432   185   385   178   392 0.84 -
SOLCI001322300       -            109 EOG093607U8          -            531   4.1e-14   53.7   0.0   1   1   1.4e-15     2e-13   51.5   0.0   316   406     3    93     1   100 0.91 -
SOLCI003542100       -            437 EOG093607U8          -            531   5.8e-14   53.2   0.2   1   2   5.5e-14   7.7e-12   46.2   0.0   313   453    60   201    42   221 0.88 -
SOLCI003542100       -            437 EOG093607U8          -            531   5.8e-14   53.2   0.2   2   2      0.17        24    5.0   0.0   123   212   243   333   236   351 0.84 -
SOLCI007033000       -            473 EOG093607U8          -            531   6.1e-14   53.2   2.7   1   2   1.5e-12   2.1e-10   41.5   1.4   216   389    84   270    73   278 0.77 -
SOLCI007033000       -            473 EOG093607U8          -            531   6.1e-14   53.2   2.7   2   2    0.0057      0.81    9.9   0.0   135   221   316   405   299   423 0.84 -
SOLCI004309800       -            545 EOG093607U8          -            531   9.1e-14   52.6   0.2   1   1   3.9e-13   5.5e-11   43.4   0.2   259   505   182   448   159   450 0.78 -
SOLCI006221800       -            453 EOG093607U8          -            531   1.1e-13   52.4   0.3   1   3    0.0024      0.34   11.1   0.0   445   493    60   104    52   108 0.84 -
SOLCI006221800       -            453 EOG093607U8          -            531   1.1e-13   52.4   0.3   2   3   2.5e-14   3.5e-12   47.3   0.1   278   493    80   306    69   328 0.80 -
SOLCI006221800       -            453 EOG093607U8          -            531   1.1e-13   52.4   0.3   3   3       4.7   6.7e+02    0.2   0.0   261   313   336   388   324   435 0.64 -
SOLCI007077600       -            506 EOG093607U8          -            531   1.5e-13   51.9   3.6   1   2   9.2e-11   1.3e-08   35.6   1.5   245   403   178   343    92   349 0.71 -
SOLCI007077600       -            506 EOG093607U8          -            531   1.5e-13   51.9   3.6   2   2   2.9e-05    0.0041   17.4   0.1   263   358   336   434   323   437 0.74 -
SOLCI003934000       -            602 EOG093607U8          -            531   1.6e-13   51.8   0.1   1   4       2.3   3.3e+02    1.3   0.0   441   490    63   116    12   126 0.59 -
SOLCI003934000       -            602 EOG093607U8          -            531   1.6e-13   51.8   0.1   2   4   0.00018     0.026   14.8   0.0   461   530   205   274    76   275 0.89 -
SOLCI003934000       -            602 EOG093607U8          -            531   1.6e-13   51.8   0.1   3   4   2.9e-08   4.1e-06   27.3   0.0   441   514   286   359   276   364 0.88 -
SOLCI003934000       -            602 EOG093607U8          -            531   1.6e-13   51.8   0.1   4   4      0.12        17    5.5   0.0   437   492   352   405   343   423 0.74 -
SOLCI005192800       -            605 EOG093607U8          -            531   1.6e-13   51.8   0.0   1   3   0.00028     0.039   14.2   0.0   423   529    68   176    51   178 0.77 -
SOLCI005192800       -            605 EOG093607U8          -            531   1.6e-13   51.8   0.0   2   3    0.0004     0.057   13.7   0.0   421   527   167   275   163   279 0.84 -
SOLCI005192800       -            605 EOG093607U8          -            531   1.6e-13   51.8   0.0   3   3   3.4e-08   4.8e-06   27.1   0.0   361   503   198   356   198   380 0.75 -
SOLCI006728300       -            871 EOG093607U8          -            531   2.4e-13   51.2   0.3   1   4     0.039       5.5    7.1   0.0   453   514   254   316   247   322 0.84 -
SOLCI006728300       -            871 EOG093607U8          -            531   2.4e-13   51.2   0.3   2   4     9e-10   1.3e-07   32.3   0.0   291   402   333   447   316   454 0.86 -
SOLCI006728300       -            871 EOG093607U8          -            531   2.4e-13   51.2   0.3   3   4     0.078        11    6.1   0.3   267   358   485   590   476   611 0.69 -
SOLCI006728300       -            871 EOG093607U8          -            531   2.4e-13   51.2   0.3   4   4       2.2   3.1e+02    1.3   0.0   117   195   576   657   571   663 0.68 -
SOLCI002658500       -            512 EOG093607U8          -            531   2.7e-13   51.1   0.0   1   4     0.007      0.99    9.6   0.0   445   498    79   134    45   168 0.76 -
SOLCI002658500       -            512 EOG093607U8          -            531   2.7e-13   51.1   0.0   2   4   1.5e-05    0.0021   18.4   0.0   441   493   179   231   139   269 0.80 -
SOLCI002658500       -            512 EOG093607U8          -            531   2.7e-13   51.1   0.0   3   4      0.49        69    3.5   0.0   418   489   256   330   235   347 0.74 -
SOLCI002658500       -            512 EOG093607U8          -            531   2.7e-13   51.1   0.0   4   4   1.4e-05     0.002   18.5   0.0   252   352   283   388   273   397 0.79 -
SOLCI006404500       -            256 EOG093607U8          -            531   5.1e-13   50.1   0.1   1   2     1e-10   1.4e-08   35.5   0.1   437   513   127   204   102   205 0.90 -
SOLCI006404500       -            256 EOG093607U8          -            531   5.1e-13   50.1   0.1   2   2   5.5e-06   0.00079   19.8   0.0   449   498   175   224   175   233 0.96 -
SOLCI004821100       -            375 EOG093607U8          -            531   6.3e-13   49.8   0.5   1   2   3.4e-08   4.8e-06   27.1   0.5   315   404   215   305   197   309 0.71 -
SOLCI004821100       -            375 EOG093607U8          -            531   6.3e-13   49.8   0.5   2   2   2.3e-06   0.00033   21.1   0.0   270   333   308   375   303   375 0.86 -
SOLCI002464800       -            234 EOG093607U8          -            531   1.9e-12   48.2   0.0   1   2   3.7e-11   5.2e-09   36.9   0.0   448   530    87   169    77   170 0.93 -
SOLCI002464800       -            234 EOG093607U8          -            531   1.9e-12   48.2   0.0   2   2      0.01       1.5    9.0   0.0    65    99   189   223   172   232 0.77 -
SOLCI002018900       -            617 EOG093607U8          -            531   3.9e-12   47.2   0.3   1   3      0.46        65    3.6   0.0   292   351   134   201   121   209 0.55 -
SOLCI002018900       -            617 EOG093607U8          -            531   3.9e-12   47.2   0.3   2   3     0.072        10    6.2   0.1   283   356   161   246   139   284 0.65 -
SOLCI002018900       -            617 EOG093607U8          -            531   3.9e-12   47.2   0.3   3   3   5.9e-11   8.3e-09   36.2   0.0   446   516   489   559   476   570 0.91 -
SOLCI005795600       -            687 EOG093607U8          -            531   7.6e-12   46.3   0.4   1   3    0.0016      0.23   11.7   0.0   450   492    74   116    46   124 0.90 -
SOLCI005795600       -            687 EOG093607U8          -            531   7.6e-12   46.3   0.4   2   3   6.4e-09   9.1e-07   29.5   0.5   259   515   175   445   159   448 0.79 -
SOLCI005795600       -            687 EOG093607U8          -            531   7.6e-12   46.3   0.4   3   3      0.62        88    3.1   0.0   272   390   428   546   421   555 0.48 -
SOLCI000669400       -            426 EOG093607U8          -            531   3.2e-11   44.2   0.3   1   3     2e-06   0.00029   21.2   0.0   437   500   119   178    44   202 0.79 -
SOLCI000669400       -            426 EOG093607U8          -            531   3.2e-11   44.2   0.3   2   3   8.9e-09   1.3e-06   29.0   0.1   361   480   128   260   126   267 0.79 -
SOLCI000669400       -            426 EOG093607U8          -            531   3.2e-11   44.2   0.3   3   3       0.1        14    5.7   0.0   415   493   273   355   262   370 0.71 -
SOLCI001092000       -            257 EOG093607U8          -            531   5.3e-11   43.5   0.2   1   2   8.7e-05     0.012   15.9   0.0   452   493    51    92    20   100 0.68 -
SOLCI001092000       -            257 EOG093607U8          -            531   5.3e-11   43.5   0.2   2   2   6.1e-10   8.7e-08   32.9   0.1   364   530    52   231    47   232 0.81 -
SOLCI004016100       -            333 EOG093607U8          -            531   5.8e-11   43.3   0.0   1   2   6.1e-11   8.6e-09   36.2   0.0   150   234   143   231   133   242 0.85 -
SOLCI004016100       -            333 EOG093607U8          -            531   5.8e-11   43.3   0.0   2   2       0.2        28    4.8   0.0   181   249   245   316   226   325 0.78 -
SOLCI007508800       -            478 EOG093607U8          -            531     9e-11   42.7   0.3   1   2     0.034       4.8    7.3   0.1   372   490    93   223    84   232 0.62 -
SOLCI007508800       -            478 EOG093607U8          -            531     9e-11   42.7   0.3   2   2   6.6e-10   9.3e-08   32.8   0.0   260   407   256   410   241   417 0.82 -
SOLCI002776600       -            596 EOG093607U8          -            531     1e-10   42.6   0.1   1   3    0.0098       1.4    9.1   0.0   447   489    85   127    61   143 0.88 -
SOLCI002776600       -            596 EOG093607U8          -            531     1e-10   42.6   0.1   2   3    0.0077       1.1    9.4   0.0   436   494   179   233   155   248 0.74 -
SOLCI002776600       -            596 EOG093607U8          -            531     1e-10   42.6   0.1   3   3   2.4e-05    0.0034   17.7   0.0   431   512   306   387   264   428 0.66 -
SOLCI006353400       -            401 EOG093607U8          -            531   1.1e-10   42.5   0.1   1   3   2.6e-07   3.6e-05   24.2   0.0   457   530     1    74     1    75 0.97 -
SOLCI006353400       -            401 EOG093607U8          -            531   1.1e-10   42.5   0.1   2   3      0.86   1.2e+02    2.7   0.0    75   101    71    97    69   101 0.79 -
SOLCI006353400       -            401 EOG093607U8          -            531   1.1e-10   42.5   0.1   3   3   0.00015     0.021   15.1   0.0   261   351    97   190    81   197 0.83 -
SOLCI002123900       -            238 EOG093607U8          -            531   4.5e-10   40.4   0.6   1   1   5.3e-12   7.5e-10   39.7   0.6   417   509   117   215    51   222 0.59 -
SOLCI000964800       -            651 EOG093607U8          -            531   5.8e-10   40.0   3.2   1   4      0.42        60    3.7   0.1    22   112    91   186    70   225 0.71 -
SOLCI000964800       -            651 EOG093607U8          -            531   5.8e-10   40.0   3.2   2   4    0.0033      0.47   10.7   0.4   407   513   231   342   146   346 0.72 -
SOLCI000964800       -            651 EOG093607U8          -            531   5.8e-10   40.0   3.2   3   4       8.1   1.2e+03   -0.5   0.0   120   168   374   422   368   472 0.61 -
SOLCI000964800       -            651 EOG093607U8          -            531   5.8e-10   40.0   3.2   4   4   5.4e-07   7.6e-05   23.2   0.0   420   515   455   558   445   561 0.79 -
SOLCI003280800       -            713 EOG093607U8          -            531   7.7e-10   39.6   8.4   1   2     0.022       3.1    7.9   0.1   257   352   234   335   227   340 0.77 -
SOLCI003280800       -            713 EOG093607U8          -            531   7.7e-10   39.6   8.4   2   2     3e-10   4.2e-08   33.9   2.7   258   521   402   668   383   674 0.82 -
SOLCI004538200       -            504 EOG093607U8          -            531     1e-09   39.2   9.3   1   3   3.8e-05    0.0054   17.0   0.2   259   305   183   230   156   245 0.83 -
SOLCI004538200       -            504 EOG093607U8          -            531     1e-09   39.2   9.3   2   3   4.4e-09   6.3e-07   30.0   0.3   263   388   223   351   223   383 0.83 -
SOLCI004538200       -            504 EOG093607U8          -            531     1e-09   39.2   9.3   3   3      0.21        30    4.7   1.0   248   349   384   489   381   498 0.77 -
SOLCI000407500       -            406 EOG093607U8          -            531   1.2e-09   39.0   0.1   1   3   4.8e-05    0.0068   16.7   0.0   455   530    42   117    32   118 0.95 -
SOLCI000407500       -            406 EOG093607U8          -            531   1.2e-09   39.0   0.1   2   3      0.23        32    4.6   0.0   135   177   145   187   125   203 0.81 -
SOLCI000407500       -            406 EOG093607U8          -            531   1.2e-09   39.0   0.1   3   3   0.00032     0.045   14.0   0.0   439   498   271   330   251   342 0.83 -
SOLCI002540800       -            491 EOG093607U8          -            531   2.1e-09   38.2   2.7   1   3   2.1e-09   2.9e-07   31.1   0.3   255   384   158   291   142   300 0.89 -
SOLCI002540800       -            491 EOG093607U8          -            531   2.1e-09   38.2   2.7   2   3      0.91   1.3e+02    2.6   0.0   136   199   307   370   300   378 0.65 -
SOLCI002540800       -            491 EOG093607U8          -            531   2.1e-09   38.2   2.7   3   3       3.3   4.7e+02    0.7   0.0     5    85   379   464   375   480 0.72 -
SOLCI000488700       -            102 EOG093607U8          -            531   2.6e-09   37.9   0.0   1   1   2.1e-11     3e-09   37.7   0.0   158   214    21    77    11    95 0.56 -
SOLCI002114100       -            727 EOG093607U8          -            531   4.1e-09   37.2   0.2   1   1   4.7e-11   6.6e-09   36.5   0.2   270   419   340   488   335   510 0.66 -
SOLCI005783200       -            285 EOG093607U8          -            531   4.2e-09   37.2   0.0   1   1   6.2e-11   8.8e-09   36.1   0.0    71   172   178   285   141   285 0.70 -
SOLCI002323000       -            564 EOG093607U8          -            531   1.3e-08   35.6   0.1   1   3      0.62        88    3.1   0.0    74   103   128   157   112   159 0.85 -
SOLCI002323000       -            564 EOG093607U8          -            531   1.3e-08   35.6   0.1   2   3     1e-07   1.4e-05   25.5   0.0   360   509   152   313   143   324 0.76 -
SOLCI002323000       -            564 EOG093607U8          -            531   1.3e-08   35.6   0.1   3   3      0.49        70    3.5   0.0   266   382   333   413   315   429 0.41 -
SOLCI004088300       -            238 EOG093607U8          -            531   2.5e-08   34.6   0.2   1   2     4e-06   0.00057   20.3   0.0   439   513   101   177    41   180 0.80 -
SOLCI004088300       -            238 EOG093607U8          -            531   2.5e-08   34.6   0.2   2   2   6.7e-06   0.00095   19.5   0.0   443   513   105   177    95   205 0.83 -
SOLCI000797300       -            259 EOG093607U8          -            531   2.7e-08   34.6   0.1   1   2      0.59        83    3.2   0.0   175   213   108   147   103   152 0.86 -
SOLCI000797300       -            259 EOG093607U8          -            531   2.7e-08   34.6   0.1   2   2     9e-09   1.3e-06   29.0   0.0   442   506   164   228   150   237 0.88 -
SOLCI005832900       -            510 EOG093607U8          -            531     4e-08   34.0   1.8   1   3   1.3e-05    0.0018   18.6   0.3   308   391   162   245   128   271 0.88 -
SOLCI005832900       -            510 EOG093607U8          -            531     4e-08   34.0   1.8   2   3       3.3   4.6e+02    0.8   0.1   307   390   267   350   253   357 0.64 -
SOLCI005832900       -            510 EOG093607U8          -            531     4e-08   34.0   1.8   3   3    0.0024      0.35   11.1   0.0   260   308   357   405   353   500 0.82 -
SOLCI002278200       -            639 EOG093607U8          -            531   1.9e-07   31.8   0.6   1   2     0.033       4.7    7.3   0.0   452   515    27    93    10   110 0.78 -
SOLCI002278200       -            639 EOG093607U8          -            531   1.9e-07   31.8   0.6   2   2   1.4e-06    0.0002   21.7   0.7   309   481   195   383   156   389 0.79 -
SOLCI002878000       -            323 EOG093607U8          -            531   8.8e-07   29.5   0.0   1   1   0.00052     0.074   13.3   0.0   436   518   209   295   206   307 0.71 -
SOLCI005620200       -            417 EOG093607U8          -            531   1.5e-06   28.8   0.1   1   2      0.65        92    3.1   0.0   437   500   106   165    78   193 0.75 -
SOLCI005620200       -            417 EOG093607U8          -            531   1.5e-06   28.8   0.1   2   2   6.6e-07   9.4e-05   22.8   0.0   359   486   256   397   247   409 0.79 -
SOLCI000868800       -            495 EOG093607U8          -            531   2.3e-06   28.1   3.8   1   2   0.00087      0.12   12.6   0.3   303   403    75   173    68   175 0.83 -
SOLCI000868800       -            495 EOG093607U8          -            531   2.3e-06   28.1   3.8   2   2   3.5e-05     0.005   17.2   0.0   261   385   168   296   161   302 0.84 -
SOLCI004519700       -            400 EOG093607U8          -            531   3.5e-06   27.6   2.7   1   3   2.5e-05    0.0035   17.6   0.1   254   306   179   231   122   250 0.58 -
SOLCI004519700       -            400 EOG093607U8          -            531   3.5e-06   27.6   2.7   2   3     2e-05    0.0029   17.9   0.4   254   307   179   232   149   326 0.65 -
SOLCI004519700       -            400 EOG093607U8          -            531   3.5e-06   27.6   2.7   3   3      0.26        36    4.4   0.1   263   345   295   381   267   393 0.72 -
SOLCI006787800       -            567 EOG093607U8          -            531   3.8e-06   27.5   0.0   1   1   5.8e-08   8.2e-06   26.3   0.0   255   386   121   260   114   275 0.73 -
SOLCI001037700       -             74 EOG093607U8          -            531     5e-06   27.1   0.0   1   1   3.6e-08   5.1e-06   27.0   0.0   442   496     1    55     1    71 0.92 -
SOLCI002464900       -            240 EOG093607U8          -            531   6.9e-06   26.6   0.0   1   1   1.4e-07     2e-05   25.1   0.0   367   477    13   136     3   172 0.69 -
SOLCI000502000       -            507 EOG093607U8          -            531     9e-06   26.2   0.7   1   2      0.42        60    3.7   0.0   260   290   287   317   281   354 0.82 -
SOLCI000502000       -            507 EOG093607U8          -            531     9e-06   26.2   0.7   2   2   3.7e-06   0.00053   20.4   0.3   271   396   370   498   357   505 0.72 -
SOLCI003460600       -            459 EOG093607U8          -            531   5.6e-05   23.6   0.1   1   1   7.8e-07   0.00011   22.6   0.1   310   407   206   303   164   319 0.67 -
SOLCI000844300       -            213 EOG093607U8          -            531   7.8e-05   23.1   0.0   1   1   5.8e-07   8.2e-05   23.0   0.0   445   489    20    64     1   142 0.66 -
SOLCI004751900       -             65 EOG093607U8          -            531   0.00012   22.5   0.9   1   1     1e-05    0.0014   19.0   0.9   421   478     2    61     2    65 0.75 -
SOLCI000806600       -            891 EOG093607U8          -            531   0.00012   22.5   0.1   1   2   1.7e-05    0.0023   18.2   0.2   260   475   209   345   141   355 0.53 -
SOLCI000806600       -            891 EOG093607U8          -            531   0.00012   22.5   0.1   2   2       9.3   1.3e+03   -0.7   0.0   172   196   368   392   366   415 0.85 -
SOLCI005237900       -            150 EOG093607U8          -            531   0.00016   22.1   0.0   1   1   1.3e-06   0.00018   21.9   0.0   365   414    74   123    52   145 0.73 -
SOLCI005040000       -            636 EOG093607U8          -            531   0.00021   21.7   0.3   1   2     0.016       2.3    8.3   0.1   414   516   254   358   244   361 0.68 -
SOLCI005040000       -            636 EOG093607U8          -            531   0.00021   21.7   0.3   2   2    0.0021      0.29   11.3   0.0   455   515   363   423   358   431 0.88 -
SOLCI001911000       -            768 EOG093607U8          -            531   0.00026   21.4   0.0   1   1     3e-06   0.00042   20.7   0.0   310   389   287   366   278   381 0.88 -
SOLCI006298800       -            134 EOG093607U8          -            531    0.0026   18.1   0.0   1   1   3.1e-05    0.0044   17.3   0.0   449   493    14    58     3    83 0.86 -
SOLCI003834200       -            149 EOG093607U8          -            531    0.0072   16.6   0.1   1   1   5.5e-05    0.0078   16.5   0.1   415   494    22   103     6   148 0.82 -
SOLCI001037500       -             84 EOG093607U8          -            531     0.035   14.3   0.0   1   1   0.00026     0.037   14.3   0.0   444   494     3    53     1    70 0.81 -
SOLCI001109100       -            294 EOG093607U8          -            531     0.042   14.1   0.0   1   2    0.0048      0.68   10.1   0.0   360   482    39    72    17    83 0.68 -
SOLCI001109100       -            294 EOG093607U8          -            531     0.042   14.1   0.0   2   2       2.2   3.1e+02    1.3   0.0   366   393   145   172   131   184 0.67 -
SOLCI004257000       -            198 EOG093607U8          -            531     0.043   14.1   0.0   1   2      0.28        40    4.3   0.0   360   389    37    66    31    73 0.66 -
SOLCI004257000       -            198 EOG093607U8          -            531     0.043   14.1   0.0   2   2     0.031       4.3    7.5   0.1   367   435    92   150    69   160 0.78 -
SOLCI000216700       -             64 EOG093607U8          -            531     0.044   14.0   0.0   1   1   0.00037     0.053   13.8   0.0   355   406    10    58     4    63 0.51 -
SOLCI000971700       -            311 EOG093607U8          -            531      0.06   13.6   0.0   1   1   0.00061     0.086   13.1   0.0   181   216    11    46     6    51 0.76 -
SOLCI002442400       -            142 EOG093607U8          -            531     0.064   13.5   0.3   1   2      0.12        17    5.5   0.0   363   405    34    76    21    84 0.57 -
SOLCI002442400       -            142 EOG093607U8          -            531     0.064   13.5   0.3   2   2     0.012       1.7    8.8   0.3   344   387    68   111    53   141 0.46 -
SOLCI002760700       -             99 EOG093607U8          -            531     0.071   13.3   0.0   1   1    0.0012      0.17   12.1   0.0   458   530     2    74     1    75 0.88 -
SOLCI004995400       -            104 EOG093607U8          -            531     0.078   13.2   0.1   1   2    0.0013      0.18   12.0   0.1   451   529    10    88     3    90 0.91 -
SOLCI004995400       -            104 EOG093607U8          -            531     0.078   13.2   0.1   2   2      0.11        15    5.7   0.0   276   310    61    95    49   102 0.81 -
SOLCI005024500       -             64 EOG093607U8          -            531      0.13   12.5   0.2   1   1   0.00088      0.12   12.5   0.2   309   357    11    59     3    64 0.54 -
SOLCI007104300       -            106 EOG093607U8          -            531      0.16   12.2   0.0   1   1    0.0012      0.16   12.1   0.0    70   105    26    61     6    84 0.64 -
SOLCI004348500       -            281 EOG093607U8          -            531      0.16   12.2   0.0   1   1    0.0015      0.22   11.8   0.0   178   232   128   185   118   213 0.87 -
SOLCI006700700       -             95 EOG093607U8          -            531      0.27   11.5   0.0   1   1     0.002      0.28   11.4   0.0   271   326    18    74     5    93 0.65 -
SOLCI005014100       -            265 EOG093607U8          -            531      0.31   11.2   0.1   1   2      0.11        15    5.7   0.1   175   229   119   176   108   184 0.80 -
SOLCI005014100       -            265 EOG093607U8          -            531      0.31   11.2   0.1   2   2      0.87   1.2e+02    2.7   0.0   470   490   202   222   186   244 0.62 -
SOLCI002293200       -            301 EOG093607U8          -            531      0.73   10.0   0.1   1   1    0.0072         1    9.5   0.1   199   235    34    73    28    92 0.81 -
#
# Program:         hmmsearch
# Version:         3.1b2 (February 2015)
# Pipeline mode:   SEARCH
# Query file:      /home/pgsb/tetiana.nosenko/lineages/embryophyta_odb9//hmms/EOG093607U8.hmm
# Target file:     /nfs/pgsb/data/S_chilense/Schilense_genome/Solanum_chilense_v3.3_protein.fa
# Option settings: hmmsearch -o ./tmp/temp_Schil_BUSCO_prot_1362887668 --domtblout /home/ibis/tetiana.nosenko/Documents/S_chilense/11_S_chilense_genome/Schilense_genome_sequence/BUSCO_assessment/run_Schil_BUSCO_prot/hmmer_output/EOG093607U8.out.1 --cpu 1 /home/pgsb/tetiana.nosenko/lineages/embryophyta_odb9//hmms/EOG093607U8.hmm /nfs/pgsb/data/S_chilense/Schilense_genome/Solanum_chilense_v3.3_protein.fa 
# Current dir:     /home/ibis/tetiana.nosenko/Documents/S_chilense/11_S_chilense_genome/Schilense_genome_sequence/BUSCO_assessment
# Date:            Wed Mar  8 09:21:12 2017
# [ok]
```
