## Supplementary material for "The *de novo* reference genome and transcriptome assemblies of the wild tomato species *Solanum chilense*": EOG093607UA.out.1

```
#                                                                            --- full sequence --- -------------- this domain -------------   hmm coord   ali coord   env coord
# target name        accession   tlen query name           accession   qlen   E-value  score  bias   #  of  c-Evalue  i-Evalue  score  bias  from    to  from    to  from    to  acc description of target
#------------------- ---------- ----- -------------------- ---------- ----- --------- ------ ----- --- --- --------- --------- ------ ----- ----- ----- ----- ----- ----- ----- ---- ---------------------
SOLCI000220900       -            554 EOG093607UA          -            437  2.3e-220  734.0  38.2   1   1  5.6e-223  7.6e-219  729.0  38.2     1   375    84   490    84   497 0.96 -
SOLCI000742400       -            584 EOG093607UA          -            437  1.5e-129  434.7  39.6   1   1    2e-132  2.7e-128  430.6  39.6     1   437   113   583   113   583 0.93 -
SOLCI002130600       -            338 EOG093607UA          -            437   8.8e-70  237.8  17.5   1   1   2.5e-72   3.4e-68  232.5  17.5     2   259    37   324    36   336 0.87 -
SOLCI006161700       -            191 EOG093607UA          -            437   1.6e-47  164.5  26.4   1   1   1.3e-51   1.7e-47  164.3  26.4   257   437     6   190     1   190 0.95 -
SOLCI003908900       -            204 EOG093607UA          -            437         1   10.1   0.0   1   1   9.8e-05       1.3    9.8   0.0   202   272    67   142    52   148 0.83 -
#
# Program:         hmmsearch
# Version:         3.1b2 (February 2015)
# Pipeline mode:   SEARCH
# Query file:      /home/pgsb/tetiana.nosenko/lineages/embryophyta_odb9//hmms/EOG093607UA.hmm
# Target file:     /nfs/pgsb/data/S_chilense/Schilense_genome/Solanum_chilense_v3.3_protein.fa
# Option settings: hmmsearch -o ./tmp/temp_Schil_BUSCO_prot_1362887668 --domtblout /home/ibis/tetiana.nosenko/Documents/S_chilense/11_S_chilense_genome/Schilense_genome_sequence/BUSCO_assessment/run_Schil_BUSCO_prot/hmmer_output/EOG093607UA.out.1 --cpu 1 /home/pgsb/tetiana.nosenko/lineages/embryophyta_odb9//hmms/EOG093607UA.hmm /nfs/pgsb/data/S_chilense/Schilense_genome/Solanum_chilense_v3.3_protein.fa 
# Current dir:     /home/ibis/tetiana.nosenko/Documents/S_chilense/11_S_chilense_genome/Schilense_genome_sequence/BUSCO_assessment
# Date:            Wed Mar  8 09:21:02 2017
# [ok]
```
