## Supplementary material for "The *de novo* reference genome and transcriptome assemblies of the wild tomato species *Solanum chilense*": EOG093607UE.out.1

```
#                                                                            --- full sequence --- -------------- this domain -------------   hmm coord   ali coord   env coord
# target name        accession   tlen query name           accession   qlen   E-value  score  bias   #  of  c-Evalue  i-Evalue  score  bias  from    to  from    to  from    to  acc description of target
#------------------- ---------- ----- -------------------- ---------- ----- --------- ------ ----- --- --- --------- --------- ------ ----- ----- ----- ----- ----- ----- ----- ---- ---------------------
SOLCI003190000       -            705 EOG093607UE          -            514  7.5e-291  966.7  11.8   1   2   2.4e-27   2.4e-24   87.4   2.1    11    80   106   175    87   190 0.91 -
SOLCI003190000       -            705 EOG093607UE          -            514  7.5e-291  966.7  11.8   2   2  5.6e-269  5.6e-266  884.7   2.4    87   513   274   704   247   705 0.97 -
SOLCI002906700       -           1179 EOG093607UE          -            514  1.9e-143  480.4   1.1   1   1  4.8e-146  4.8e-143  479.0   1.1   100   512   432   858   417   864 0.91 -
SOLCI001635100       -            707 EOG093607UE          -            514  1.1e-119  401.9   0.2   1   1  1.7e-122  1.7e-119  401.3   0.2    95   509    71   475    15   481 0.88 -
SOLCI000829600       -            685 EOG093607UE          -            514  6.6e-102  343.3   0.7   1   1    1e-104  9.9e-102  342.7   0.7   138   507     1   390     1   397 0.93 -
SOLCI001648600       -            815 EOG093607UE          -            514   4.3e-83  281.2   0.4   1   2   1.7e-53   1.7e-50  173.7   0.1   112   318   162   371   117   396 0.88 -
SOLCI001648600       -            815 EOG093607UE          -            514   4.3e-83  281.2   0.4   2   2   6.7e-33   6.7e-30  105.7   0.0   332   511   523   694   508   697 0.82 -
SOLCI000097000       -            752 EOG093607UE          -            514   4.1e-73  248.3   0.4   1   1   5.9e-76   5.9e-73  247.8   0.4   111   448   329   662   308   677 0.91 -
SOLCI007438800       -            320 EOG093607UE          -            514   1.4e-65  223.4   0.6   1   1   1.8e-68   1.8e-65  223.1   0.6   207   499    13   302     8   309 0.88 -
SOLCI000775400       -           1179 EOG093607UE          -            514   1.1e-15   58.8   0.0   1   1   1.6e-18   1.6e-15   58.3   0.0   113   432   505   827   497   853 0.81 -
SOLCI000100200       -            612 EOG093607UE          -            514   2.4e-12   47.8   0.0   1   1   3.5e-15   3.5e-12   47.3   0.0   118   446   170   501   163   519 0.81 -
SOLCI001041500       -            705 EOG093607UE          -            514   4.2e-12   47.0   0.0   1   1   6.2e-15   6.1e-12   46.5   0.0   118   443   177   505   170   531 0.82 -
SOLCI004566000       -            713 EOG093607UE          -            514   4.6e-11   43.6   0.0   1   2      0.13   1.3e+02    2.5   0.0    41   152   237   351   226   357 0.67 -
SOLCI004566000       -            713 EOG093607UE          -            514   4.6e-11   43.6   0.0   2   2   1.3e-12   1.3e-09   38.8   0.0   278   433   499   654   492   680 0.80 -
SOLCI001741800       -           1222 EOG093607UE          -            514     5e-11   43.5   0.4   1   2   7.2e-06    0.0072   16.5   0.1   115   246   467   603   419   614 0.71 -
SOLCI001741800       -           1222 EOG093607UE          -            514     5e-11   43.5   0.4   2   2   2.3e-08   2.3e-05   24.8   0.0   336   433   735   828   681   836 0.76 -
SOLCI004171300       -            795 EOG093607UE          -            514   2.4e-10   41.2   0.0   1   2      0.43   4.2e+02    0.8   0.0    72   152   145   224   109   228 0.72 -
SOLCI004171300       -            795 EOG093607UE          -            514   2.4e-10   41.2   0.0   2   2     4e-12   3.9e-09   37.2   0.0   337   466   478   606   470   634 0.91 -
SOLCI004191800       -            513 EOG093607UE          -            514   2.5e-10   41.1   1.6   1   2     0.034        34    4.4   0.0   131   154    74    97    51   129 0.81 -
SOLCI004191800       -            513 EOG093607UE          -            514   2.5e-10   41.1   1.6   2   2   1.2e-11   1.2e-08   35.6   0.5   266   468   267   473   255   509 0.80 -
SOLCI006667700       -            527 EOG093607UE          -            514     3e-10   40.9   0.0   1   2     0.011        10    6.1   0.0   106   152   139   185   120   192 0.87 -
SOLCI006667700       -            527 EOG093607UE          -            514     3e-10   40.9   0.0   2   2   8.4e-11   8.3e-08   32.8   0.0   312   454   350   496   234   506 0.75 -
SOLCI005418000       -            654 EOG093607UE          -            514   1.3e-09   38.8   0.0   1   1   1.8e-12   1.7e-09   38.4   0.0   118   439   256   581   223   602 0.80 -
SOLCI000257500       -            409 EOG093607UE          -            514   2.1e-09   38.1   0.0   1   1   5.1e-12   5.1e-09   36.8   0.0   316   436   255   372   176   388 0.82 -
SOLCI006243900       -            746 EOG093607UE          -            514   2.4e-09   37.9   0.0   1   2      0.55   5.4e+02    0.4   0.0    80   152    92   163    72   168 0.72 -
SOLCI006243900       -            746 EOG093607UE          -            514   2.4e-09   37.9   0.0   2   2   2.1e-11   2.1e-08   34.8   0.0   316   441   335   458   322   478 0.88 -
SOLCI000384800       -            546 EOG093607UE          -            514   3.1e-09   37.5   0.0   1   2   3.6e-05     0.036   14.2   0.0   106   155   166   215   140   240 0.79 -
SOLCI000384800       -            546 EOG093607UE          -            514   3.1e-09   37.5   0.0   2   2   3.1e-07    0.0003   21.1   0.0   359   445   416   502   391   525 0.88 -
SOLCI001948100       -            558 EOG093607UE          -            514   3.1e-09   37.5   0.0   1   1   4.9e-12   4.8e-09   36.9   0.0   121   468   141   501   125   543 0.66 -
SOLCI006465500       -            636 EOG093607UE          -            514   3.2e-09   37.5   0.0   1   2       1.4   1.4e+03   -0.9   0.0   121   152   138   169    84   173 0.72 -
SOLCI006465500       -            636 EOG093607UE          -            514   3.2e-09   37.5   0.0   2   2   1.2e-11   1.2e-08   35.6   0.0   234   451   261   486   227   526 0.79 -
SOLCI002266100       -            662 EOG093607UE          -            514   6.6e-09   36.5   0.0   1   2       2.2   2.2e+03   -1.6   0.0   112   151   260   299   184   302 0.79 -
SOLCI002266100       -            662 EOG093607UE          -            514   6.6e-09   36.5   0.0   2   2   2.2e-11   2.1e-08   34.8   0.0   283   433   453   603   441   629 0.77 -
SOLCI005794600       -            439 EOG093607UE          -            514   7.6e-09   36.3   0.0   1   1   1.4e-11   1.4e-08   35.4   0.0   315   436   271   389   191   406 0.81 -
SOLCI005558100       -            501 EOG093607UE          -            514   9.3e-09   36.0   0.0   1   1   3.9e-11   3.8e-08   33.9   0.0   118   434   120   440    94   465 0.73 -
SOLCI002039500       -            643 EOG093607UE          -            514   1.6e-08   35.2   0.0   1   2       2.7   2.7e+03   -1.8   0.0   114   152   131   169   122   172 0.88 -
SOLCI002039500       -            643 EOG093607UE          -            514   1.6e-08   35.2   0.0   2   2   4.4e-11   4.3e-08   33.8   0.0   311   447   333   467   304   503 0.88 -
SOLCI001598800       -            630 EOG093607UE          -            514   3.2e-08   34.2   0.0   1   2       6.2   6.1e+03   -3.0   0.0   118   151   121   154   116   157 0.87 -
SOLCI001598800       -            630 EOG093607UE          -            514   3.2e-08   34.2   0.0   2   2   7.4e-11   7.3e-08   33.0   0.0   322   439   330   445   318   460 0.88 -
SOLCI001648800       -             95 EOG093607UE          -            514   1.2e-07   32.3   0.0   1   2       2.7   2.7e+03   -1.9   0.0   179   194     6    21     3    29 0.81 -
SOLCI001648800       -             95 EOG093607UE          -            514   1.2e-07   32.3   0.0   2   2   2.3e-10   2.3e-07   31.4   0.0   221   260    30    69    16    77 0.86 -
SOLCI000289600       -            551 EOG093607UE          -            514   4.1e-07   30.5   0.0   1   2    0.0024       2.4    8.2   0.0    71   155   108   193    65   217 0.80 -
SOLCI000289600       -            551 EOG093607UE          -            514   4.1e-07   30.5   0.0   2   2   6.1e-07   0.00061   20.1   0.0   322   455   366   503   325   524 0.80 -
SOLCI005452400       -            494 EOG093607UE          -            514   4.3e-07   30.5   0.2   1   2       1.3   1.3e+03   -0.8   0.0    98   148   179   230   139   261 0.59 -
SOLCI005452400       -            494 EOG093607UE          -            514   4.3e-07   30.5   0.2   2   2   1.5e-09   1.5e-06   28.7   0.1   319   436   343   458   301   472 0.85 -
SOLCI007074000       -            498 EOG093607UE          -            514   5.3e-07   30.2   0.5   1   1     8e-10   7.9e-07   29.6   0.5   237   436   268   462   139   476 0.66 -
SOLCI003920200       -            683 EOG093607UE          -            514   2.2e-06   28.2   0.0   1   1   3.8e-09   3.8e-06   27.4   0.0   365   447   390   474   386   479 0.92 -
SOLCI004308600       -            595 EOG093607UE          -            514   2.6e-06   27.9   0.1   1   2      0.48   4.7e+02    0.6   0.0   119   155   175   211   169   225 0.81 -
SOLCI004308600       -            595 EOG093607UE          -            514   2.6e-06   27.9   0.1   2   2   2.5e-08   2.4e-05   24.7   0.0   338   433   405   499   374   518 0.91 -
SOLCI000770800       -            744 EOG093607UE          -            514   9.3e-06   26.1   0.0   1   1   1.5e-08   1.5e-05   25.4   0.0   236   508   288   558   256   564 0.75 -
SOLCI004910300       -            595 EOG093607UE          -            514   1.9e-05   25.0   0.1   1   2      0.53   5.3e+02    0.5   0.0   119   154   175   210   169   224 0.81 -
SOLCI004910300       -            595 EOG093607UE          -            514   1.9e-05   25.0   0.1   2   2   1.5e-07   0.00015   22.1   0.0   338   433   405   499   374   518 0.91 -
SOLCI002221300       -           2144 EOG093607UE          -            514   5.5e-05   23.5   0.0   1   1   1.3e-07   0.00013   22.3   0.0   354   450   817   919   807   926 0.79 -
SOLCI006121900       -           1404 EOG093607UE          -            514   5.8e-05   23.4   0.2   1   2      0.17   1.7e+02    2.1   0.0   103   148     8    54     2   101 0.69 -
SOLCI006121900       -           1404 EOG093607UE          -            514   5.8e-05   23.4   0.2   2   2   1.6e-06    0.0016   18.7   0.0   366   467   427   533   417   542 0.85 -
SOLCI001252700       -            548 EOG093607UE          -            514   7.8e-05   23.0   0.1   1   2     0.013        13    5.8   0.0   120   155   134   169   127   173 0.87 -
SOLCI001252700       -            548 EOG093607UE          -            514   7.8e-05   23.0   0.1   2   2     2e-05     0.019   15.1   0.1   351   439   426   514   388   528 0.86 -
SOLCI000091800       -            682 EOG093607UE          -            514   9.6e-05   22.7   0.0   1   2      0.92   9.1e+02   -0.3   0.0    65   152    77   170    11   177 0.68 -
SOLCI000091800       -            682 EOG093607UE          -            514   9.6e-05   22.7   0.0   2   2   5.1e-07   0.00051   20.3   0.0   366   446   393   475   388   533 0.90 -
SOLCI001213700       -           1001 EOG093607UE          -            514   0.00037   20.8   0.0   1   1   5.9e-07   0.00058   20.1   0.0   362   464   827   931   812   936 0.86 -
SOLCI002413600       -            409 EOG093607UE          -            514   0.00038   20.8   0.0   1   1   6.5e-07   0.00064   20.0   0.0   333   444   274   384   248   403 0.85 -
SOLCI003314900       -            515 EOG093607UE          -            514    0.0012   19.1   0.1   1   1     1e-05      0.01   16.0   0.1   112   410    70   371    34   377 0.69 -
SOLCI003389300       -            413 EOG093607UE          -            514    0.0016   18.7   0.0   1   1   2.4e-06    0.0024   18.1   0.0   363   443   307   387   258   408 0.86 -
SOLCI003551800       -            870 EOG093607UE          -            514    0.0033   17.7   0.0   1   2    0.0089       8.8    6.4   0.0    32   153   345   461   326   469 0.80 -
SOLCI003551800       -            870 EOG093607UE          -            514    0.0033   17.7   0.0   2   2    0.0014       1.4    9.0   0.0   327   438   650   763   635   768 0.80 -
SOLCI007246200       -            826 EOG093607UE          -            514    0.0035   17.6   0.0   1   1   5.7e-06    0.0057   16.9   0.0   348   443   497   594   469   603 0.80 -
SOLCI002970600       -            963 EOG093607UE          -            514    0.0038   17.4   0.0   1   2    0.0049       4.8    7.2   0.0   363   411    69   117    31   147 0.89 -
SOLCI002970600       -            963 EOG093607UE          -            514    0.0038   17.4   0.0   2   2    0.0027       2.7    8.1   0.0   115   153   611   650   602   752 0.80 -
SOLCI000868900       -            774 EOG093607UE          -            514    0.0042   17.3   0.1   1   1   1.2e-05     0.012   15.8   0.1   118   440   253   580   238   618 0.69 -
SOLCI007219800       -           1914 EOG093607UE          -            514    0.0046   17.2   0.0   1   1   9.2e-06    0.0091   16.2   0.0   372   468   718   811   709   822 0.88 -
SOLCI001353000       -            394 EOG093607UE          -            514    0.0048   17.1   0.0   1   1   7.1e-06     0.007   16.6   0.0   364   443   289   368   238   384 0.88 -
SOLCI002737600       -            612 EOG093607UE          -            514    0.0052   17.0   0.0   1   2       3.1   3.1e+03   -2.0   0.0    99   151   156   210   109   216 0.68 -
SOLCI002737600       -            612 EOG093607UE          -            514    0.0052   17.0   0.0   2   2   1.5e-05     0.015   15.5   0.0   366   437   443   514   429   531 0.87 -
SOLCI004763300       -             96 EOG093607UE          -            514    0.0058   16.9   0.0   1   1   6.5e-06    0.0065   16.7   0.0   356   432     9    82     3    94 0.84 -
SOLCI000318900       -            410 EOG093607UE          -            514     0.006   16.8   0.0   1   1   8.6e-06    0.0086   16.3   0.0   364   443   305   384   254   401 0.89 -
SOLCI001040600       -           1204 EOG093607UE          -            514    0.0078   16.4   0.0   1   2      0.28   2.8e+02    1.4   0.0   112   151    20    60     6    72 0.84 -
SOLCI001040600       -           1204 EOG093607UE          -            514    0.0078   16.4   0.0   2   2   0.00016      0.16   12.1   0.0   363   438   337   423   323   446 0.75 -
SOLCI003875100       -           2088 EOG093607UE          -            514    0.0087   16.3   0.0   1   4      0.21   2.1e+02    1.8   0.0    97   146   424   472   408   482 0.78 -
SOLCI003875100       -           2088 EOG093607UE          -            514    0.0087   16.3   0.0   2   4       2.2   2.2e+03   -1.6   0.0   365   411   746   792   727   795 0.85 -
SOLCI003875100       -           2088 EOG093607UE          -            514    0.0087   16.3   0.0   3   4      0.25   2.5e+02    1.6   0.0   114   171  1287  1350  1256  1358 0.68 -
SOLCI003875100       -           2088 EOG093607UE          -            514    0.0087   16.3   0.0   4   4     0.005         5    7.2   0.0   358   433  1575  1660  1564  1677 0.71 -
SOLCI000318800       -             92 EOG093607UE          -            514    0.0099   16.1   0.0   1   1     1e-05      0.01   16.1   0.0   380   443     3    66     1    85 0.89 -
SOLCI004009000       -           1142 EOG093607UE          -            514      0.01   16.0   0.8   1   2   1.9e-05     0.019   15.1   0.0   372   454   223   306   163   330 0.78 -
SOLCI004009000       -           1142 EOG093607UE          -            514      0.01   16.0   0.8   2   2       3.7   3.7e+03   -2.3   0.1    59   113   607   661   600   666 0.67 -
SOLCI001540100       -            561 EOG093607UE          -            514     0.013   15.7   0.0   1   2       9.8   9.7e+03   -3.7   0.0   123   151    92   121    86   123 0.75 -
SOLCI001540100       -            561 EOG093607UE          -            514     0.013   15.7   0.0   2   2   2.8e-05     0.028   14.6   0.0   356   457   433   532   411   553 0.78 -
SOLCI000899300       -           1643 EOG093607UE          -            514     0.014   15.6   0.0   1   2     0.021        21    5.1   0.0   114   184    44   123     6   178 0.71 -
SOLCI000899300       -           1643 EOG093607UE          -            514     0.014   15.6   0.0   2   2    0.0032       3.2    7.8   0.0   365   427   437   502   414   519 0.86 -
SOLCI003577100       -            413 EOG093607UE          -            514     0.018   15.2   0.0   1   1   2.6e-05     0.026   14.7   0.0   364   436   308   380   256   395 0.87 -
SOLCI003277700       -            195 EOG093607UE          -            514     0.023   14.9   0.0   1   1   2.4e-05     0.024   14.8   0.0   369   441    99   171    28   184 0.86 -
SOLCI005610500       -           1129 EOG093607UE          -            514     0.034   14.3   0.1   1   1   0.00013      0.13   12.4   0.1   120   439   509   834   502   853 0.77 -
SOLCI002069000       -           2174 EOG093607UE          -            514      0.04   14.1   0.0   1   3     0.026        25    4.8   0.0   363   411   812   860   782   899 0.87 -
SOLCI002069000       -           2174 EOG093607UE          -            514      0.04   14.1   0.0   2   3     0.018        18    5.3   0.0   115   183  1354  1430  1346  1494 0.59 -
SOLCI002069000       -           2174 EOG093607UE          -            514      0.04   14.1   0.0   3   3       1.7   1.7e+03   -1.2   0.0   353   397  1640  1686  1637  1696 0.81 -
SOLCI004367200       -            596 EOG093607UE          -            514     0.053   13.7   0.0   1   2       4.5   4.4e+03   -2.6   0.0   118   151   168   201   146   207 0.84 -
SOLCI004367200       -            596 EOG093607UE          -            514     0.053   13.7   0.0   2   2   0.00013      0.13   12.4   0.0   366   433   433   500   425   513 0.87 -
SOLCI001970300       -            526 EOG093607UE          -            514     0.054   13.6   0.0   1   1   9.1e-05      0.09   12.9   0.0   372   465   352   446   328   450 0.79 -
SOLCI005992400       -           1402 EOG093607UE          -            514      0.07   13.3   0.0   1   2       3.7   3.7e+03   -2.3   0.0   118   147    23    51    21    91 0.83 -
SOLCI005992400       -           1402 EOG093607UE          -            514      0.07   13.3   0.0   2   2   0.00022      0.22   11.6   0.0   374   465   437   529   409   534 0.80 -
SOLCI005447800       -           1361 EOG093607UE          -            514     0.076   13.2   0.0   1   1   0.00017      0.17   12.0   0.0   363   438   729   812   722   823 0.80 -
SOLCI002953900       -            488 EOG093607UE          -            514      0.11   12.7   0.1   1   2       8.3   8.2e+03   -3.5   0.0   270   295     6    33     4    53 0.71 -
SOLCI002953900       -            488 EOG093607UE          -            514      0.11   12.7   0.1   2   2   0.00025      0.25   11.5   0.1   368   433   254   319   234   332 0.89 -
SOLCI003594200       -           1155 EOG093607UE          -            514      0.13   12.4   0.0   1   2      0.59   5.8e+02    0.3   0.0   124   152   157   185    59   223 0.51 -
SOLCI003594200       -           1155 EOG093607UE          -            514      0.13   12.4   0.0   2   2    0.0012       1.1    9.3   0.0   363   435   483   563   476   571 0.77 -
SOLCI004950400       -            466 EOG093607UE          -            514      0.17   12.0   0.0   1   1   0.00025      0.25   11.5   0.0    74   153   323   396   279   402 0.66 -
#
# Program:         hmmsearch
# Version:         3.1b2 (February 2015)
# Pipeline mode:   SEARCH
# Query file:      /home/pgsb/tetiana.nosenko/lineages/embryophyta_odb9//hmms/EOG093607UE.hmm
# Target file:     /nfs/pgsb/data/S_chilense/Schilense_genome/Solanum_chilense_v3.3_protein.fa
# Option settings: hmmsearch -o ./tmp/temp_Schil_BUSCO_prot_1362887668 --domtblout /home/ibis/tetiana.nosenko/Documents/S_chilense/11_S_chilense_genome/Schilense_genome_sequence/BUSCO_assessment/run_Schil_BUSCO_prot/hmmer_output/EOG093607UE.out.1 --cpu 1 /home/pgsb/tetiana.nosenko/lineages/embryophyta_odb9//hmms/EOG093607UE.hmm /nfs/pgsb/data/S_chilense/Schilense_genome/Solanum_chilense_v3.3_protein.fa 
# Current dir:     /home/ibis/tetiana.nosenko/Documents/S_chilense/11_S_chilense_genome/Schilense_genome_sequence/BUSCO_assessment
# Date:            Wed Mar  8 09:21:03 2017
# [ok]
```
