## Supplementary material for "The *de novo* reference genome and transcriptome assemblies of the wild tomato species *Solanum chilense*": EOG093607UJ.out.1

```
#                                                                            --- full sequence --- -------------- this domain -------------   hmm coord   ali coord   env coord
# target name        accession   tlen query name           accession   qlen   E-value  score  bias   #  of  c-Evalue  i-Evalue  score  bias  from    to  from    to  from    to  acc description of target
#------------------- ---------- ----- -------------------- ---------- ----- --------- ------ ----- --- --- --------- --------- ------ ----- ----- ----- ----- ----- ----- ----- ---- ---------------------
SOLCI002555500       -            503 EOG093607UJ          -            429  4.3e-233  775.4   1.6   1   1  3.4e-236  7.7e-232  771.2   1.6    11   429    31   502    26   502 0.93 -
SOLCI001795500       -            562 EOG093607UJ          -            429   2.3e-18   67.8   0.1   1   2   4.7e-15   1.1e-10   42.6   0.1    42   334    92   399    58   403 0.74 -
SOLCI001795500       -            562 EOG093607UJ          -            429   2.3e-18   67.8   0.1   2   2   1.2e-08   0.00026   21.5   0.0   360   417   458   519   438   526 0.87 -
SOLCI006522300       -            834 EOG093607UJ          -            429     0.044   14.2   0.5   1   2   0.00017       3.8    7.9   0.2    43   148   385   486   372   554 0.76 -
SOLCI006522300       -            834 EOG093607UJ          -            429     0.044   14.2   0.5   2   2     0.002        46    4.3   0.0   361   378   688   705   668   712 0.87 -
#
# Program:         hmmsearch
# Version:         3.1b2 (February 2015)
# Pipeline mode:   SEARCH
# Query file:      /home/pgsb/tetiana.nosenko/lineages/embryophyta_odb9//hmms/EOG093607UJ.hmm
# Target file:     /nfs/pgsb/data/S_chilense/Schilense_genome/Solanum_chilense_v3.3_protein.fa
# Option settings: hmmsearch -o ./tmp/temp_Schil_BUSCO_prot_1362887668 --domtblout /home/ibis/tetiana.nosenko/Documents/S_chilense/11_S_chilense_genome/Schilense_genome_sequence/BUSCO_assessment/run_Schil_BUSCO_prot/hmmer_output/EOG093607UJ.out.1 --cpu 1 /home/pgsb/tetiana.nosenko/lineages/embryophyta_odb9//hmms/EOG093607UJ.hmm /nfs/pgsb/data/S_chilense/Schilense_genome/Solanum_chilense_v3.3_protein.fa 
# Current dir:     /home/ibis/tetiana.nosenko/Documents/S_chilense/11_S_chilense_genome/Schilense_genome_sequence/BUSCO_assessment
# Date:            Wed Mar  8 09:21:03 2017
# [ok]
```
