## Supplementary material for "The *de novo* reference genome and transcriptome assemblies of the wild tomato species *Solanum chilense*": EOG093607UO.out.1

```
#                                                                            --- full sequence --- -------------- this domain -------------   hmm coord   ali coord   env coord
# target name        accession   tlen query name           accession   qlen   E-value  score  bias   #  of  c-Evalue  i-Evalue  score  bias  from    to  from    to  from    to  acc description of target
#------------------- ---------- ----- -------------------- ---------- ----- --------- ------ ----- --- --- --------- --------- ------ ----- ----- ----- ----- ----- ----- ----- ---- ---------------------
SOLCI002293200       -            301 EOG093607UO          -            446    1e-130  438.5   0.2   1   1  3.5e-133  1.7e-130  437.8   0.2    56   303    30   298    10   301 0.96 -
SOLCI002275800       -            215 EOG093607UO          -            446  4.2e-105  354.0   5.3   1   1  1.1e-107    5e-105  353.8   5.3   254   446    11   204     4   204 0.99 -
SOLCI006524900       -            132 EOG093607UO          -            446   2.5e-15   58.1   0.1   1   1   7.2e-18   3.4e-15   57.7   0.1     1    57    60   125    60   128 0.90 -
SOLCI004840300       -            619 EOG093607UO          -            446   3.6e-13   51.0   0.0   1   6    0.0046       2.1    8.9   0.1     8    90   170   251   164   261 0.80 -
SOLCI004840300       -            619 EOG093607UO          -            446   3.6e-13   51.0   0.0   2   6   0.00088      0.41   11.3   0.0    32    98   266   329   260   344 0.85 -
SOLCI004840300       -            619 EOG093607UO          -            446   3.6e-13   51.0   0.0   3   6         1   4.9e+02    1.1   0.0    61   107   327   372   324   378 0.88 -
SOLCI004840300       -            619 EOG093607UO          -            446   3.6e-13   51.0   0.0   4   6     0.044        21    5.7   0.0    47    98   421   469   403   478 0.81 -
SOLCI004840300       -            619 EOG093607UO          -            446   3.6e-13   51.0   0.0   5   6   0.00089      0.42   11.2   0.0    37    98   481   539   469   553 0.85 -
SOLCI004840300       -            619 EOG093607UO          -            446   3.6e-13   51.0   0.0   6   6     0.066        31    5.1   0.0    58   101   569   615   544   619 0.82 -
SOLCI004667900       -            687 EOG093607UO          -            446   4.1e-13   50.8   0.0   1   8    0.0047       2.2    8.8   0.0    31   101    83   151    47   162 0.78 -
SOLCI004667900       -            687 EOG093607UO          -            446   4.1e-13   50.8   0.0   2   8     0.045        21    5.6   0.0    57    95   174   215   165   226 0.82 -
SOLCI004667900       -            687 EOG093607UO          -            446   4.1e-13   50.8   0.0   3   8         2   9.5e+02    0.2   0.0    28    75   292   336   284   356 0.77 -
SOLCI004667900       -            687 EOG093607UO          -            446   4.1e-13   50.8   0.0   4   8      0.64     3e+02    1.8   0.0    37    88   370   418   351   442 0.64 -
SOLCI004667900       -            687 EOG093607UO          -            446   4.1e-13   50.8   0.0   5   8    0.0001     0.047   14.4   0.0    12    93   445   528   436   532 0.84 -
SOLCI004667900       -            687 EOG093607UO          -            446   4.1e-13   50.8   0.0   6   8    0.0082       3.9    8.1   0.0    61    98   531   568   526   582 0.87 -
SOLCI004667900       -            687 EOG093607UO          -            446   4.1e-13   50.8   0.0   7   8       5.4   2.5e+03   -1.2   0.0    30    77   573   617   567   635 0.72 -
SOLCI004667900       -            687 EOG093607UO          -            446   4.1e-13   50.8   0.0   8   8       1.3     6e+02    0.8   0.0    61    90   636   665   623   683 0.83 -
SOLCI003872100       -            916 EOG093607UO          -            446   1.2e-12   49.3   0.0   1   6      0.03        14    6.2   0.0    35    98   260   320   245   328 0.84 -
SOLCI003872100       -            916 EOG093607UO          -            446   1.2e-12   49.3   0.0   2   6   0.00073      0.34   11.5   0.0    36    98   330   390   321   398 0.82 -
SOLCI003872100       -            916 EOG093607UO          -            446   1.2e-12   49.3   0.0   3   6   1.9e-05    0.0089   16.8   0.0    30   108   395   469   390   482 0.87 -
SOLCI003872100       -            916 EOG093607UO          -            446   1.2e-12   49.3   0.0   4   6      0.27   1.3e+02    3.0   0.0    35   100   540   602   506   610 0.78 -
SOLCI003872100       -            916 EOG093607UO          -            446   1.2e-12   49.3   0.0   5   6       1.4   6.6e+02    0.7   0.0    31    97   606   669   585   679 0.81 -
SOLCI003872100       -            916 EOG093607UO          -            446   1.2e-12   49.3   0.0   6   6      0.82   3.8e+02    1.5   0.0    62   109   758   805   743   811 0.87 -
SOLCI003829900       -           1169 EOG093607UO          -            446   2.6e-11   44.9   0.0   1   7       2.8   1.3e+03   -0.3   0.0    45    80   338   370   322   388 0.74 -
SOLCI003829900       -           1169 EOG093607UO          -            446   2.6e-11   44.9   0.0   2   7     0.047        22    5.6   0.0    38    96   436   491   394   500 0.72 -
SOLCI003829900       -           1169 EOG093607UO          -            446   2.6e-11   44.9   0.0   3   7      0.49   2.3e+02    2.2   0.0    26    97   529   597   514   607 0.82 -
SOLCI003829900       -           1169 EOG093607UO          -            446   2.6e-11   44.9   0.0   4   7      0.11        52    4.3   0.0    28    90   671   730   629   738 0.80 -
SOLCI003829900       -           1169 EOG093607UO          -            446   2.6e-11   44.9   0.0   5   7       0.1        47    4.5   0.0    38    95   857   912   847   950 0.84 -
SOLCI003829900       -           1169 EOG093607UO          -            446   2.6e-11   44.9   0.0   6   7   0.00026      0.12   13.0   0.0    46    96  1006  1053   990  1056 0.81 -
SOLCI003829900       -           1169 EOG093607UO          -            446   2.6e-11   44.9   0.0   7   7      0.59   2.8e+02    1.9   0.0    62    98  1054  1090  1052  1098 0.93 -
SOLCI003320200       -            775 EOG093607UO          -            446   2.8e-11   44.8   0.0   1   4   0.00022      0.11   13.2   0.0    29    98   158   224   131   236 0.85 -
SOLCI003320200       -            775 EOG093607UO          -            446   2.8e-11   44.8   0.0   2   4       7.6   3.6e+03   -1.7   0.0    63    92   224   253   221   259 0.83 -
SOLCI003320200       -            775 EOG093607UO          -            446   2.8e-11   44.8   0.0   3   4   7.9e-05     0.037   14.7   0.0    38    99   307   365   294   380 0.85 -
SOLCI003320200       -            775 EOG093607UO          -            446   2.8e-11   44.8   0.0   4   4    0.0013      0.59   10.7   0.0    40   117   532   607   515   611 0.78 -
SOLCI000699800       -            720 EOG093607UO          -            446     6e-11   43.7   0.0   1   6     0.017       7.8    7.0   0.0    33    91   218   273   207   278 0.80 -
SOLCI000699800       -            720 EOG093607UO          -            446     6e-11   43.7   0.0   2   6    0.0079       3.7    8.1   0.0    35   107   254   323   251   333 0.80 -
SOLCI000699800       -            720 EOG093607UO          -            446     6e-11   43.7   0.0   3   6    0.0075       3.5    8.2   0.0    30    98   351   417   323   429 0.77 -
SOLCI000699800       -            720 EOG093607UO          -            446     6e-11   43.7   0.0   4   6     0.011       5.3    7.6   0.0    27    97   454   521   422   532 0.78 -
SOLCI000699800       -            720 EOG093607UO          -            446     6e-11   43.7   0.0   5   6     0.022        10    6.7   0.0    30    96   562   625   537   628 0.87 -
SOLCI000699800       -            720 EOG093607UO          -            446     6e-11   43.7   0.0   6   6      0.37   1.7e+02    2.6   0.0    60    97   624   661   614   676 0.83 -
SOLCI004221400       -            762 EOG093607UO          -            446   6.4e-11   43.6   0.0   1   6       1.2   5.5e+02    1.0   0.0    61   103   197   238   180   245 0.85 -
SOLCI004221400       -            762 EOG093607UO          -            446   6.4e-11   43.6   0.0   2   6     0.039        18    5.8   0.0    30   104   239   309   231   326 0.83 -
SOLCI004221400       -            762 EOG093607UO          -            446   6.4e-11   43.6   0.0   3   6     0.095        45    4.6   0.0    61   107   337   382   308   395 0.75 -
SOLCI004221400       -            762 EOG093607UO          -            446   6.4e-11   43.6   0.0   4   6   0.00011     0.053   14.2   0.0     8    94   387   475   379   487 0.77 -
SOLCI004221400       -            762 EOG093607UO          -            446   6.4e-11   43.6   0.0   5   6      0.25   1.1e+02    3.2   0.0    42    95   496   546   477   557 0.75 -
SOLCI004221400       -            762 EOG093607UO          -            446   6.4e-11   43.6   0.0   6   6     0.014       6.4    7.3   0.0    30    95   554   616   540   627 0.86 -
SOLCI002312000       -            829 EOG093607UO          -            446   1.6e-10   42.3   0.0   1   5     0.011       5.3    7.6   0.0    27    99   191   260   159   268 0.85 -
SOLCI002312000       -            829 EOG093607UO          -            446   1.6e-10   42.3   0.0   2   5     0.095        45    4.6   0.0    61   110   327   375   299   387 0.91 -
SOLCI002312000       -            829 EOG093607UO          -            446   1.6e-10   42.3   0.0   3   5      0.37   1.8e+02    2.6   0.0    40    97   449   503   406   514 0.72 -
SOLCI002312000       -            829 EOG093607UO          -            446   1.6e-10   42.3   0.0   4   5   3.2e-05     0.015   16.0   0.0    28    98   608   675   590   683 0.92 -
SOLCI002312000       -            829 EOG093607UO          -            446   1.6e-10   42.3   0.0   5   5      0.15        70    3.9   0.0    32    98   732   795   718   805 0.84 -
SOLCI002010100       -           1097 EOG093607UO          -            446   2.1e-10   41.9   0.0   1   7      0.24   1.1e+02    3.3   0.0    44   110   307   369   293   383 0.85 -
SOLCI002010100       -           1097 EOG093607UO          -            446   2.1e-10   41.9   0.0   2   7      0.76   3.6e+02    1.6   0.0    60    99   390   429   371   438 0.82 -
SOLCI002010100       -           1097 EOG093607UO          -            446   2.1e-10   41.9   0.0   3   7      0.12        54    4.3   0.0    63    91   428   456   422   466 0.87 -
SOLCI002010100       -           1097 EOG093607UO          -            446   2.1e-10   41.9   0.0   4   7   0.00062      0.29   11.8   0.1     9    96   442   530   436   550 0.79 -
SOLCI002010100       -           1097 EOG093607UO          -            446   2.1e-10   41.9   0.0   5   7     0.028        13    6.3   0.0    41   101   794   853   777   861 0.85 -
SOLCI002010100       -           1097 EOG093607UO          -            446   2.1e-10   41.9   0.0   6   7     0.089        42    4.7   0.0    31    97   925   988   889   999 0.75 -
SOLCI002010100       -           1097 EOG093607UO          -            446   2.1e-10   41.9   0.0   7   7     0.075        35    4.9   0.0    31    98   995  1059   967  1069 0.69 -
SOLCI002121800       -            850 EOG093607UO          -            446   6.1e-10   40.4   0.0   1   6      0.47   2.2e+02    2.3   0.0    34    88   274   325   266   339 0.79 -
SOLCI002121800       -            850 EOG093607UO          -            446   6.1e-10   40.4   0.0   2   6       4.5   2.1e+03   -1.0   0.0    61    99   368   406   334   413 0.75 -
SOLCI002121800       -            850 EOG093607UO          -            446   6.1e-10   40.4   0.0   3   6       0.2        93    3.5   0.0    27   105   476   550   455   558 0.84 -
SOLCI002121800       -            850 EOG093607UO          -            446   6.1e-10   40.4   0.0   4   6   0.00035      0.16   12.6   0.0     7    89   556   641   550   644 0.76 -
SOLCI002121800       -            850 EOG093607UO          -            446   6.1e-10   40.4   0.0   5   6    0.0028       1.3    9.6   0.0    39    99   629   686   626   697 0.90 -
SOLCI002121800       -            850 EOG093607UO          -            446   6.1e-10   40.4   0.0   6   6    0.0021         1   10.0   0.0    31    97   726   789   710   798 0.87 -
SOLCI004716200       -            932 EOG093607UO          -            446   2.3e-09   38.5   0.2   1   5      0.06        28    5.2   0.0    38    95   304   358   287   370 0.86 -
SOLCI004716200       -            932 EOG093607UO          -            446   2.3e-09   38.5   0.2   2   5      0.13        63    4.1   0.0    47   111   488   548   472   560 0.78 -
SOLCI004716200       -            932 EOG093607UO          -            446   2.3e-09   38.5   0.2   3   5   0.00038      0.18   12.5   0.0    30   100   576   643   540   650 0.74 -
SOLCI004716200       -            932 EOG093607UO          -            446   2.3e-09   38.5   0.2   4   5      0.27   1.3e+02    3.0   0.0    39    98   725   781   714   790 0.81 -
SOLCI004716200       -            932 EOG093607UO          -            446   2.3e-09   38.5   0.2   5   5      0.02       9.5    6.8   0.0    43   113   799   868   786   874 0.85 -
SOLCI004945500       -            663 EOG093607UO          -            446   2.8e-09   38.2   0.0   1   6    0.0014      0.65   10.6   0.0    60   108   179   226   151   238 0.80 -
SOLCI004945500       -            663 EOG093607UO          -            446   2.8e-09   38.2   0.0   2   6       2.3   1.1e+03    0.0   0.0    61    97   245   281   231   284 0.89 -
SOLCI004945500       -            663 EOG093607UO          -            446   2.8e-09   38.2   0.0   3   6      0.61   2.9e+02    1.9   0.0    31    97   288   351   264   364 0.80 -
SOLCI004945500       -            663 EOG093607UO          -            446   2.8e-09   38.2   0.0   4   6     0.005       2.3    8.8   0.0    39   104   366   428   352   443 0.83 -
SOLCI004945500       -            663 EOG093607UO          -            446   2.8e-09   38.2   0.0   5   6      0.17        79    3.7   0.0    61   126   455   523   438   532 0.81 -
SOLCI004945500       -            663 EOG093607UO          -            446   2.8e-09   38.2   0.0   6   6      0.13        63    4.1   0.0    57    97   556   596   526   605 0.87 -
SOLCI000892300       -            913 EOG093607UO          -            446     6e-09   37.1   0.0   1   6    0.0019      0.87   10.2   0.0    40    98   258   313   240   322 0.84 -
SOLCI000892300       -            913 EOG093607UO          -            446     6e-09   37.1   0.0   2   6         1   4.9e+02    1.1   0.0    58    98   343   383   321   401 0.78 -
SOLCI000892300       -            913 EOG093607UO          -            446     6e-09   37.1   0.0   3   6       6.6   3.1e+03   -1.5   0.0    28    96   421   486   417   497 0.78 -
SOLCI000892300       -            913 EOG093607UO          -            446     6e-09   37.1   0.0   4   6   0.00056      0.26   11.9   0.0    31   100   494   560   469   568 0.85 -
SOLCI000892300       -            913 EOG093607UO          -            446     6e-09   37.1   0.0   5   6      0.79   3.7e+02    1.5   0.0    61    97   661   697   602   706 0.86 -
SOLCI000892300       -            913 EOG093607UO          -            446     6e-09   37.1   0.0   6   6      0.25   1.2e+02    3.2   0.0    26    87   793   851   771   870 0.81 -
SOLCI004169300       -            609 EOG093607UO          -            446   6.6e-09   37.0   0.2   1   4      0.14        67    4.0   0.0    38   109   162   229   136   237 0.84 -
SOLCI004169300       -            609 EOG093607UO          -            446   6.6e-09   37.0   0.2   2   4   2.6e-06    0.0012   19.6   0.0     4   100   225   326   222   337 0.81 -
SOLCI004169300       -            609 EOG093607UO          -            446   6.6e-09   37.0   0.2   3   4       0.5   2.3e+02    2.2   0.0    38    98   407   464   385   473 0.83 -
SOLCI004169300       -            609 EOG093607UO          -            446   6.6e-09   37.0   0.2   4   4     0.033        15    6.1   0.0    45   113   484   552   472   558 0.80 -
SOLCI006753400       -            911 EOG093607UO          -            446   1.8e-08   35.5   0.1   1  10         8   3.7e+03   -1.8   0.0    41   110   117   184    97   205 0.77 -
SOLCI006753400       -            911 EOG093607UO          -            446   1.8e-08   35.5   0.1   2  10      0.23   1.1e+02    3.3   0.1    31   109   213   287   178   298 0.81 -
SOLCI006753400       -            911 EOG093607UO          -            446   1.8e-08   35.5   0.1   3  10      0.17        79    3.7   0.0    31   100   248   314   217   354 0.69 -
SOLCI006753400       -            911 EOG093607UO          -            446   1.8e-08   35.5   0.1   4  10    0.0087       4.1    8.0   0.0    35    96   392   449   380   454 0.85 -
SOLCI006753400       -            911 EOG093607UO          -            446   1.8e-08   35.5   0.1   5  10     0.013         6    7.4   0.0    39   100   465   523   452   536 0.82 -
SOLCI006753400       -            911 EOG093607UO          -            446   1.8e-08   35.5   0.1   6  10       1.3   6.1e+02    0.8   0.0    38    77   569   605   560   622 0.76 -
SOLCI006753400       -            911 EOG093607UO          -            446   1.8e-08   35.5   0.1   7  10       2.6   1.2e+03   -0.2   0.0    36    95   637   693   626   710 0.77 -
SOLCI006753400       -            911 EOG093607UO          -            446   1.8e-08   35.5   0.1   8  10       6.3   2.9e+03   -1.4   0.0    63    98   696   731   673   734 0.90 -
SOLCI006753400       -            911 EOG093607UO          -            446   1.8e-08   35.5   0.1   9  10      0.55   2.6e+02    2.0   0.0    61    90   799   828   738   845 0.81 -
SOLCI006753400       -            911 EOG093607UO          -            446   1.8e-08   35.5   0.1  10  10      0.92   4.3e+02    1.3   0.0    62    90   800   828   798   866 0.67 -
SOLCI006204600       -            575 EOG093607UO          -            446   2.2e-08   35.2   0.0   1   6      0.28   1.3e+02    3.0   0.0    30    95    96   157    91   169 0.74 -
SOLCI006204600       -            575 EOG093607UO          -            446   2.2e-08   35.2   0.0   2   6     0.042        19    5.7   0.0    31   108   166   240   160   251 0.84 -
SOLCI006204600       -            575 EOG093607UO          -            446   2.2e-08   35.2   0.0   3   6       4.1   1.9e+03   -0.8   0.0    51    97   254   301   237   315 0.77 -
SOLCI006204600       -            575 EOG093607UO          -            446   2.2e-08   35.2   0.0   4   6       1.2   5.8e+02    0.9   0.0    60    97   299   336   289   347 0.87 -
SOLCI006204600       -            575 EOG093607UO          -            446   2.2e-08   35.2   0.0   5   6   0.00036      0.17   12.6   0.0    29   110   376   453   369   464 0.89 -
SOLCI006204600       -            575 EOG093607UO          -            446   2.2e-08   35.2   0.0   6   6     0.032        15    6.1   0.0    61   100   475   514   447   521 0.76 -
SOLCI004643200       -            761 EOG093607UO          -            446   1.1e-07   32.9   0.0   1   6      0.42   1.9e+02    2.4   0.0    61    93   333   365   324   371 0.88 -
SOLCI004643200       -            761 EOG093607UO          -            446   1.1e-07   32.9   0.0   2   6      0.14        67    4.0   0.0    41    91   351   403   341   420 0.81 -
SOLCI004643200       -            761 EOG093607UO          -            446   1.1e-07   32.9   0.0   3   6      0.42     2e+02    2.4   0.0    30    95   416   478   404   495 0.83 -
SOLCI004643200       -            761 EOG093607UO          -            446   1.1e-07   32.9   0.0   4   6    0.0047       2.2    8.9   0.0    32    95   488   548   479   551 0.85 -
SOLCI004643200       -            761 EOG093607UO          -            446   1.1e-07   32.9   0.0   5   6         2   9.4e+02    0.2   0.0    20    90   551   613   539   633 0.60 -
SOLCI004643200       -            761 EOG093607UO          -            446   1.1e-07   32.9   0.0   6   6    0.0022         1   10.0   0.0    31    98   627   692   621   700 0.89 -
SOLCI001336900       -            834 EOG093607UO          -            446   1.1e-07   32.9   0.2   1   6       0.9   4.2e+02    1.3   0.0     6    83   100   177    97   194 0.80 -
SOLCI001336900       -            834 EOG093607UO          -            446   1.1e-07   32.9   0.2   2   6      0.38   1.8e+02    2.6   0.0    41   109   173   238   162   242 0.79 -
SOLCI001336900       -            834 EOG093607UO          -            446   1.1e-07   32.9   0.2   3   6      0.49   2.3e+02    2.2   0.0    31    92   268   326   231   352 0.69 -
SOLCI001336900       -            834 EOG093607UO          -            446   1.1e-07   32.9   0.2   4   6    0.0014      0.65   10.6   0.0    30    94   374   435   359   449 0.83 -
SOLCI001336900       -            834 EOG093607UO          -            446   1.1e-07   32.9   0.2   5   6    0.0037       1.7    9.2   0.0    31   104   515   585   500   593 0.88 -
SOLCI001336900       -            834 EOG093607UO          -            446   1.1e-07   32.9   0.2   6   6      0.84   3.9e+02    1.4   0.0    25    86   579   637   556   649 0.73 -
SOLCI001037900       -            594 EOG093607UO          -            446   1.3e-07   32.7   0.0   1   6      0.45   2.1e+02    2.3   0.1   125   161    27    64    22   101 0.85 -
SOLCI001037900       -            594 EOG093607UO          -            446   1.3e-07   32.7   0.0   2   6      0.15        69    3.9   0.0    63   107   143   187   126   195 0.91 -
SOLCI001037900       -            594 EOG093607UO          -            446   1.3e-07   32.7   0.0   3   6     0.085        40    4.7   0.0    31    76   220   262   212   284 0.83 -
SOLCI001037900       -            594 EOG093607UO          -            446   1.3e-07   32.7   0.0   4   6      0.27   1.2e+02    3.1   0.0    61    97   282   318   262   326 0.86 -
SOLCI001037900       -            594 EOG093607UO          -            446   1.3e-07   32.7   0.0   5   6     0.002      0.92   10.1   0.0    10    97   299   388   292   399 0.77 -
SOLCI001037900       -            594 EOG093607UO          -            446   1.3e-07   32.7   0.0   6   6      0.48   2.2e+02    2.3   0.0    33    97   432   493   424   503 0.86 -
SOLCI000296400       -            540 EOG093607UO          -            446   1.3e-07   32.7   0.6   1   4       2.9   1.3e+03   -0.3   0.1    28   110   127   205    96   211 0.69 -
SOLCI000296400       -            540 EOG093607UO          -            446   1.3e-07   32.7   0.6   2   4    0.0022         1    9.9   0.0    32   101   236   302   229   307 0.87 -
SOLCI000296400       -            540 EOG093607UO          -            446   1.3e-07   32.7   0.6   3   4   6.8e-06    0.0032   18.2   0.0    30    99   374   443   337   456 0.79 -
SOLCI000296400       -            540 EOG093607UO          -            446   1.3e-07   32.7   0.6   4   4       2.5   1.2e+03   -0.1   0.0    62   100   441   479   432   485 0.91 -
SOLCI004215000       -            767 EOG093607UO          -            446   1.5e-07   32.4   0.0   1   6      0.82   3.8e+02    1.5   0.0    40    95   196   248   180   265 0.78 -
SOLCI004215000       -            767 EOG093607UO          -            446   1.5e-07   32.4   0.0   2   6      0.79   3.7e+02    1.5   0.0    31   107   257   329   251   335 0.81 -
SOLCI004215000       -            767 EOG093607UO          -            446   1.5e-07   32.4   0.0   3   6      0.25   1.2e+02    3.2   0.0    40   103   336   396   325   404 0.75 -
SOLCI004215000       -            767 EOG093607UO          -            446   1.5e-07   32.4   0.0   4   6      0.34   1.6e+02    2.7   0.0    61   112   424   476   403   490 0.76 -
SOLCI004215000       -            767 EOG093607UO          -            446   1.5e-07   32.4   0.0   5   6   0.00071      0.33   11.6   0.0    39    98   475   531   461   545 0.79 -
SOLCI004215000       -            767 EOG093607UO          -            446   1.5e-07   32.4   0.0   6   6      0.15        72    3.9   0.0    52    88   555   591   535   612 0.78 -
SOLCI002282700       -            848 EOG093607UO          -            446   1.6e-07   32.4   0.1   1   7      0.29   1.3e+02    3.0   0.0    37   105   246   310   239   316 0.89 -
SOLCI002282700       -            848 EOG093607UO          -            446   1.6e-07   32.4   0.1   2   7     0.049        23    5.5   0.0    23    98   301   373   281   385 0.85 -
SOLCI002282700       -            848 EOG093607UO          -            446   1.6e-07   32.4   0.1   3   7      0.45   2.1e+02    2.3   0.0    37    99   468   528   457   561 0.77 -
SOLCI002282700       -            848 EOG093607UO          -            446   1.6e-07   32.4   0.1   4   7       4.4   2.1e+03   -0.9   0.0    41    94   543   593   527   611 0.77 -
SOLCI002282700       -            848 EOG093607UO          -            446   1.6e-07   32.4   0.1   5   7       0.8   3.7e+02    1.5   0.0    62    97   596   631   587   644 0.87 -
SOLCI002282700       -            848 EOG093607UO          -            446   1.6e-07   32.4   0.1   6   7     0.046        22    5.6   0.0    43    96   615   665   601   677 0.77 -
SOLCI002282700       -            848 EOG093607UO          -            446   1.6e-07   32.4   0.1   7   7     0.002      0.92   10.1   0.0    32   100   674   739   666   753 0.80 -
SOLCI006476700       -           1035 EOG093607UO          -            446   1.8e-07   32.2   0.0   1   6      0.13        62    4.1   0.0    29   108   207   282   203   297 0.82 -
SOLCI006476700       -           1035 EOG093607UO          -            446   1.8e-07   32.2   0.0   2   6      0.88   4.1e+02    1.4   0.0    62    98   307   343   302   352 0.92 -
SOLCI006476700       -           1035 EOG093607UO          -            446   1.8e-07   32.2   0.0   3   6       4.2   1.9e+03   -0.8   0.0    62    98   377   413   343   422 0.72 -
SOLCI006476700       -           1035 EOG093607UO          -            446   1.8e-07   32.2   0.0   4   6     0.013       5.9    7.5   0.0    30    95   593   655   581   661 0.83 -
SOLCI006476700       -           1035 EOG093607UO          -            446   1.8e-07   32.2   0.0   5   6     0.015       6.9    7.2   0.0    31   107   664   736   655   743 0.86 -
SOLCI006476700       -           1035 EOG093607UO          -            446   1.8e-07   32.2   0.0   6   6      0.67   3.1e+02    1.8   0.0    32   108   770   841   760   870 0.75 -
SOLCI007328400       -           1121 EOG093607UO          -            446   1.9e-07   32.1   0.0   1  10     0.058        27    5.3   0.0    12    95   163   248   154   260 0.79 -
SOLCI007328400       -           1121 EOG093607UO          -            446   1.9e-07   32.1   0.0   2  10      0.62   2.9e+02    1.9   0.0    26    94   217   282   207   287 0.80 -
SOLCI007328400       -           1121 EOG093607UO          -            446   1.9e-07   32.1   0.0   3  10      0.34   1.6e+02    2.7   0.0    29   107   325   399   310   406 0.81 -
SOLCI007328400       -           1121 EOG093607UO          -            446   1.9e-07   32.1   0.0   4  10       9.8   4.6e+03   -2.1   0.0    63   103   461   501   454   513 0.88 -
SOLCI007328400       -           1121 EOG093607UO          -            446   1.9e-07   32.1   0.0   5  10       1.6   7.6e+02    0.5   0.0    40   109   511   576   500   580 0.81 -
SOLCI007328400       -           1121 EOG093607UO          -            446   1.9e-07   32.1   0.0   6  10       3.3   1.5e+03   -0.5   0.0    40    97   616   670   604   691 0.83 -
SOLCI007328400       -           1121 EOG093607UO          -            446   1.9e-07   32.1   0.0   7  10      0.81   3.8e+02    1.5   0.0    60   107   668   715   637   717 0.76 -
SOLCI007328400       -           1121 EOG093607UO          -            446   1.9e-07   32.1   0.0   8  10      0.29   1.4e+02    3.0   0.0    21    99   844   918   837   937 0.84 -
SOLCI007328400       -           1121 EOG093607UO          -            446   1.9e-07   32.1   0.0   9  10      0.26   1.2e+02    3.1   0.0    14    87   942  1011   928  1018 0.80 -
SOLCI007328400       -           1121 EOG093607UO          -            446   1.9e-07   32.1   0.0  10  10      0.77   3.6e+02    1.6   0.0    60    97  1019  1056  1016  1065 0.87 -
SOLCI004586900       -            590 EOG093607UO          -            446   3.1e-07   31.4   0.0   1   6       6.7   3.2e+03   -1.5   0.0   129   159    27    58    18    73 0.80 -
SOLCI004586900       -            590 EOG093607UO          -            446   3.1e-07   31.4   0.0   2   6    0.0054       2.5    8.7   0.0    63   107   139   183   109   189 0.91 -
SOLCI004586900       -            590 EOG093607UO          -            446   3.1e-07   31.4   0.0   3   6      0.12        54    4.3   0.0    31    75   216   257   207   277 0.85 -
SOLCI004586900       -            590 EOG093607UO          -            446   3.1e-07   31.4   0.0   4   6      0.27   1.3e+02    3.1   0.0    61    97   278   314   263   319 0.89 -
SOLCI004586900       -            590 EOG093607UO          -            446   3.1e-07   31.4   0.0   5   6      0.02       9.3    6.8   0.0     8    97   293   384   286   395 0.76 -
SOLCI004586900       -            590 EOG093607UO          -            446   3.1e-07   31.4   0.0   6   6      0.25   1.2e+02    3.1   0.0    29   107   458   533   444   546 0.75 -
SOLCI004441000       -            833 EOG093607UO          -            446   3.2e-07   31.4   0.0   1   5         5   2.4e+03   -1.1   0.0    38   100   211   271   201   282 0.75 -
SOLCI004441000       -            833 EOG093607UO          -            446   3.2e-07   31.4   0.0   2   5    0.0011      0.51   10.9   0.0    26    95   305   371   278   387 0.77 -
SOLCI004441000       -            833 EOG093607UO          -            446   3.2e-07   31.4   0.0   3   5       0.3   1.4e+02    2.9   0.0    58    98   475   515   415   529 0.73 -
SOLCI004441000       -            833 EOG093607UO          -            446   3.2e-07   31.4   0.0   4   5      0.83   3.9e+02    1.5   0.0    60    90   512   542   500   560 0.75 -
SOLCI004441000       -            833 EOG093607UO          -            446   3.2e-07   31.4   0.0   5   5    0.0014      0.64   10.6   0.0    31    98   626   690   593   713 0.82 -
SOLCI003885900       -            709 EOG093607UO          -            446   4.8e-07   30.8   0.0   1   3   0.00015     0.071   13.8   0.0    29    98   218   284   210   285 0.91 -
SOLCI003885900       -            709 EOG093607UO          -            446   4.8e-07   30.8   0.0   2   3     0.077        36    4.9   0.0    62   102   283   323   282   337 0.83 -
SOLCI003885900       -            709 EOG093607UO          -            446   4.8e-07   30.8   0.0   3   3    0.0042         2    9.0   0.0    61   109   527   574   512   582 0.91 -
SOLCI003908300       -            617 EOG093607UO          -            446   6.7e-07   30.3   0.0   1   4    0.0011      0.52   10.9   0.0    60   108   155   203   139   208 0.88 -
SOLCI003908300       -            617 EOG093607UO          -            446   6.7e-07   30.3   0.0   2   4     0.067        31    5.1   0.0    39    98   208   264   201   273 0.88 -
SOLCI003908300       -            617 EOG093607UO          -            446   6.7e-07   30.3   0.0   3   4    0.0075       3.5    8.2   0.0    10    97   314   403   298   438 0.83 -
SOLCI003908300       -            617 EOG093607UO          -            446   6.7e-07   30.3   0.0   4   4       2.2     1e+03    0.1   0.0    60   100   541   580   524   588 0.83 -
SOLCI004372400       -            657 EOG093607UO          -            446   1.5e-06   29.2   0.0   1   6    0.0018      0.85   10.2   0.0    31   108   211   284   201   289 0.82 -
SOLCI004372400       -            657 EOG093607UO          -            446   1.5e-06   29.2   0.0   2   6       3.2   1.5e+03   -0.5   0.0    30    79   315   361   295   391 0.72 -
SOLCI004372400       -            657 EOG093607UO          -            446   1.5e-06   29.2   0.0   3   6      0.11        53    4.3   0.0    55    97   403   446   391   457 0.84 -
SOLCI004372400       -            657 EOG093607UO          -            446   1.5e-06   29.2   0.0   4   6       0.2        94    3.5   0.0    61   109   480   527   470   530 0.81 -
SOLCI004372400       -            657 EOG093607UO          -            446   1.5e-06   29.2   0.0   5   6      0.48   2.3e+02    2.2   0.0    61   107   550   595   523   613 0.76 -
SOLCI004372400       -            657 EOG093607UO          -            446   1.5e-06   29.2   0.0   6   6      0.59   2.8e+02    1.9   0.0    41    96   568   620   556   635 0.81 -
SOLCI001596600       -           1475 EOG093607UO          -            446   1.6e-06   29.1   0.0   1   3     0.094        44    4.6   0.0    30    72   336   375   297   403 0.71 -
SOLCI001596600       -           1475 EOG093607UO          -            446   1.6e-06   29.1   0.0   2   3   2.6e-05     0.012   16.3   0.0    30    97   441   505   417   507 0.88 -
SOLCI001596600       -           1475 EOG093607UO          -            446   1.6e-06   29.1   0.0   3   3      0.19        90    3.6   0.0    61    98   504   541   502   552 0.90 -
SOLCI000710400       -            478 EOG093607UO          -            446   2.1e-06   28.7   0.0   1   4    0.0047       2.2    8.9   0.0    30   108   168   241   160   253 0.88 -
SOLCI000710400       -            478 EOG093607UO          -            446   2.1e-06   28.7   0.0   2   4     0.052        24    5.4   0.0    61    94   230   263   228   274 0.87 -
SOLCI000710400       -            478 EOG093607UO          -            446   2.1e-06   28.7   0.0   3   4       1.1   5.3e+02    1.0   0.0    41    97   248   301   243   318 0.79 -
SOLCI000710400       -            478 EOG093607UO          -            446   2.1e-06   28.7   0.0   4   4    0.0002     0.096   13.3   0.0    22    94   334   402   315   415 0.85 -
SOLCI004840200       -            511 EOG093607UO          -            446   2.7e-06   28.4   0.0   1   4     0.036        17    6.0   0.0    42   102   130   187   118   205 0.79 -
SOLCI004840200       -            511 EOG093607UO          -            446   2.7e-06   28.4   0.0   2   4      0.24   1.1e+02    3.2   0.0    60    97   250   287   223   298 0.86 -
SOLCI004840200       -            511 EOG093607UO          -            446   2.7e-06   28.4   0.0   3   4      0.21        98    3.4   0.0    29   107   327   401   292   415 0.74 -
SOLCI004840200       -            511 EOG093607UO          -            446   2.7e-06   28.4   0.0   4   4    0.0016      0.73   10.4   0.0    39   107   407   471   398   489 0.77 -
SOLCI007314000       -            759 EOG093607UO          -            446   5.4e-06   27.3   0.0   1   5     0.039        18    5.8   0.0    39    97   307   362   293   372 0.87 -
SOLCI007314000       -            759 EOG093607UO          -            446   5.4e-06   27.3   0.0   2   5      0.99   4.6e+02    1.2   0.0    61    96   396   431   367   443 0.78 -
SOLCI007314000       -            759 EOG093607UO          -            446   5.4e-06   27.3   0.0   3   5    0.0029       1.4    9.5   0.0    28   106   436   510   411   516 0.73 -
SOLCI007314000       -            759 EOG093607UO          -            446   5.4e-06   27.3   0.0   4   5       6.8   3.2e+03   -1.5   0.0    61   100   606   645   578   655 0.80 -
SOLCI007314000       -            759 EOG093607UO          -            446   5.4e-06   27.3   0.0   5   5      0.12        55    4.3   0.0    31   108   649   722   643   727 0.88 -
SOLCI001441700       -            839 EOG093607UO          -            446   6.6e-06   27.1   0.0   1   6      0.89   4.2e+02    1.4   0.0    27   107   226   301   217   321 0.76 -
SOLCI001441700       -            839 EOG093607UO          -            446   6.6e-06   27.1   0.0   2   6      0.54   2.5e+02    2.1   0.0    60   108   325   372   298   385 0.83 -
SOLCI001441700       -            839 EOG093607UO          -            446   6.6e-06   27.1   0.0   3   6       2.4   1.1e+03   -0.0   0.0    30    91   368   426   337   452 0.79 -
SOLCI001441700       -            839 EOG093607UO          -            446   6.6e-06   27.1   0.0   4   6       0.1        49    4.4   0.0    30    91   543   601   518   618 0.83 -
SOLCI001441700       -            839 EOG093607UO          -            446   6.6e-06   27.1   0.0   5   6      0.16        77    3.8   0.0    30    97   648   712   640   723 0.87 -
SOLCI001441700       -            839 EOG093607UO          -            446   6.6e-06   27.1   0.0   6   6     0.039        18    5.8   0.0    49   107   772   826   731   831 0.81 -
SOLCI002228800       -            752 EOG093607UO          -            446   1.4e-05   26.0   0.0   1   5      0.29   1.4e+02    2.9   0.0    60    98   288   326   282   335 0.86 -
SOLCI002228800       -            752 EOG093607UO          -            446   1.4e-05   26.0   0.0   2   5   0.00045      0.21   12.2   0.0     5   100   336   433   331   451 0.80 -
SOLCI002228800       -            752 EOG093607UO          -            446   1.4e-05   26.0   0.0   3   5       4.3     2e+03   -0.9   0.0    41    94   447   497   436   501 0.76 -
SOLCI002228800       -            752 EOG093607UO          -            446   1.4e-05   26.0   0.0   4   5      0.45   2.1e+02    2.3   0.0    64    97   502   535   498   545 0.91 -
SOLCI002228800       -            752 EOG093607UO          -            446   1.4e-05   26.0   0.0   5   5       0.9   4.2e+02    1.3   0.0    61   100   674   713   641   718 0.88 -
SOLCI000557300       -            511 EOG093607UO          -            446   1.5e-05   25.9   0.0   1   4       9.7   4.5e+03   -2.1   0.0    63    90    92   119    70   136 0.72 -
SOLCI000557300       -            511 EOG093607UO          -            446   1.5e-05   25.9   0.0   2   4   0.00028      0.13   12.9   0.0    32    94   206   266   189   285 0.83 -
SOLCI000557300       -            511 EOG093607UO          -            446   1.5e-05   25.9   0.0   3   4       3.6   1.7e+03   -0.7   0.0    62    96   270   304   266   310 0.88 -
SOLCI000557300       -            511 EOG093607UO          -            446   1.5e-05   25.9   0.0   4   4    0.0076       3.6    8.2   0.0    36   102   317   379   306   391 0.80 -
SOLCI002673900       -            530 EOG093607UO          -            446   1.7e-05   25.7   0.1   1   3   3.2e-06    0.0015   19.3   0.2    25   107   201   279   196   310 0.84 -
SOLCI002673900       -            530 EOG093607UO          -            446   1.7e-05   25.7   0.1   2   3      0.37   1.7e+02    2.6   0.0    46    98   288   341   274   354 0.73 -
SOLCI002673900       -            530 EOG093607UO          -            446   1.7e-05   25.7   0.1   3   3      0.71   3.3e+02    1.7   0.0    23    97   339   410   319   423 0.83 -
SOLCI000152500       -            717 EOG093607UO          -            446   1.9e-05   25.6   0.0   1   4    0.0015      0.72   10.5   0.0    30    95   249   311   226   334 0.82 -
SOLCI000152500       -            717 EOG093607UO          -            446   1.9e-05   25.6   0.0   2   4       4.3     2e+03   -0.9   0.0    55   107   341   392   319   407 0.79 -
SOLCI000152500       -            717 EOG093607UO          -            446   1.9e-05   25.6   0.0   3   4       1.1   5.2e+02    1.0   0.0    31    98   425   489   417   494 0.85 -
SOLCI000152500       -            717 EOG093607UO          -            446   1.9e-05   25.6   0.0   4   4    0.0074       3.5    8.2   0.0    32    90   566   623   521   634 0.72 -
SOLCI004294500       -            577 EOG093607UO          -            446   2.1e-05   25.4   0.0   1   4     0.019       8.8    6.9   0.0    59   108   135   183   114   191 0.81 -
SOLCI004294500       -            577 EOG093607UO          -            446   2.1e-05   25.4   0.0   2   4     0.053        25    5.4   0.0    30   117   319   404   284   431 0.79 -
SOLCI004294500       -            577 EOG093607UO          -            446   2.1e-05   25.4   0.0   3   4       1.1   5.3e+02    1.0   0.0    29    82   423   473   406   483 0.78 -
SOLCI004294500       -            577 EOG093607UO          -            446   2.1e-05   25.4   0.0   4   4     0.017       7.7    7.1   0.0    45   105   474   530   468   573 0.75 -
SOLCI007296100       -            819 EOG093607UO          -            446   2.2e-05   25.3   0.0   1   5       2.5   1.2e+03   -0.1   0.0    30    52   185   207   156   211 0.86 -
SOLCI007296100       -            819 EOG093607UO          -            446   2.2e-05   25.3   0.0   2   5    0.0066       3.1    8.4   0.0    42    91   273   321   261   346 0.82 -
SOLCI007296100       -            819 EOG093607UO          -            446   2.2e-05   25.3   0.0   3   5     0.057        26    5.3   0.0    42    90   346   391   332   401 0.83 -
SOLCI007296100       -            819 EOG093607UO          -            446   2.2e-05   25.3   0.0   4   5      0.94   4.4e+02    1.3   0.0    30    87   651   705   633   714 0.81 -
SOLCI007296100       -            819 EOG093607UO          -            446   2.2e-05   25.3   0.0   5   5      0.48   2.2e+02    2.2   0.0    38    98   729   786   715   790 0.78 -
SOLCI004681700       -            601 EOG093607UO          -            446     3e-05   24.9   0.9   1   3      0.25   1.2e+02    3.2   0.1    27    55   183   211   175   229 0.84 -
SOLCI004681700       -            601 EOG093607UO          -            446     3e-05   24.9   0.9   2   3     0.062        29    5.2   0.1    31   116   221   309   214   315 0.84 -
SOLCI004681700       -            601 EOG093607UO          -            446     3e-05   24.9   0.9   3   3   0.00022       0.1   13.2   0.0    26   104   359   434   335   449 0.84 -
SOLCI004587600       -            470 EOG093607UO          -            446   3.2e-05   24.8   0.0   1   5         3   1.4e+03   -0.4   0.0    27    96     9    79     5   105 0.77 -
SOLCI004587600       -            470 EOG093607UO          -            446   3.2e-05   24.8   0.0   2   5      0.27   1.3e+02    3.1   0.0    63   107   116   160    98   166 0.89 -
SOLCI004587600       -            470 EOG093607UO          -            446   3.2e-05   24.8   0.0   3   5     0.023        11    6.6   0.0    30    90   192   248   183   269 0.80 -
SOLCI004587600       -            470 EOG093607UO          -            446   3.2e-05   24.8   0.0   4   5       3.4   1.6e+03   -0.6   0.0    40    98   271   326   260   338 0.76 -
SOLCI004587600       -            470 EOG093607UO          -            446   3.2e-05   24.8   0.0   5   5    0.0099       4.6    7.8   0.0    14    94   376   453   370   465 0.81 -
SOLCI003344400       -            690 EOG093607UO          -            446   3.8e-05   24.6   0.0   1   4      0.93   4.4e+02    1.3   0.0    31    98   198   263   162   268 0.71 -
SOLCI003344400       -            690 EOG093607UO          -            446   3.8e-05   24.6   0.0   2   4    0.0016      0.75   10.4   0.0    31    95   269   330   262   343 0.83 -
SOLCI003344400       -            690 EOG093607UO          -            446   3.8e-05   24.6   0.0   3   4      0.64     3e+02    1.8   0.0    62    97   473   508   422   513 0.81 -
SOLCI003344400       -            690 EOG093607UO          -            446   3.8e-05   24.6   0.0   4   4      0.17        81    3.7   0.0    31   110   515   590   511   595 0.85 -
SOLCI007477400       -            710 EOG093607UO          -            446   4.8e-05   24.2   0.0   1   4    0.0054       2.5    8.7   0.0    28    94   187   251   174   263 0.87 -
SOLCI007477400       -            710 EOG093607UO          -            446   4.8e-05   24.2   0.0   2   4      0.05        24    5.5   0.0    30    97   260   326   250   341 0.78 -
SOLCI007477400       -            710 EOG093607UO          -            446   4.8e-05   24.2   0.0   3   4      0.21     1e+02    3.4   0.0    32    80   299   344   289   355 0.78 -
SOLCI007477400       -            710 EOG093607UO          -            446   4.8e-05   24.2   0.0   4   4     0.068        32    5.0   0.0    30    89   368   424   360   435 0.79 -
SOLCI004565600       -            980 EOG093607UO          -            446   6.6e-05   23.8   0.0   1   5     0.015       7.1    7.2   0.0    42    97   449   501   431   520 0.85 -
SOLCI004565600       -            980 EOG093607UO          -            446   6.6e-05   23.8   0.0   2   5       3.8   1.8e+03   -0.7   0.0    60    96   534   570   525   592 0.76 -
SOLCI004565600       -            980 EOG093607UO          -            446   6.6e-05   23.8   0.0   3   5     0.064        30    5.1   0.0     6    95   634   725   630   742 0.78 -
SOLCI004565600       -            980 EOG093607UO          -            446   6.6e-05   23.8   0.0   4   5      0.15        71    3.9   0.0    60    98   760   798   745   814 0.84 -
SOLCI004565600       -            980 EOG093607UO          -            446   6.6e-05   23.8   0.0   5   5       7.9   3.7e+03   -1.8   0.0    64   111   867   915   850   961 0.67 -
SOLCI004587800       -            588 EOG093607UO          -            446   7.4e-05   23.6   0.0   1   5    0.0044       2.1    8.9   0.0    62   107   136   181   106   186 0.87 -
SOLCI004587800       -            588 EOG093607UO          -            446   7.4e-05   23.6   0.0   2   5      0.55   2.6e+02    2.0   0.0    30    75   213   255   207   267 0.86 -
SOLCI004587800       -            588 EOG093607UO          -            446   7.4e-05   23.6   0.0   3   5     0.067        31    5.1   0.0    61    98   276   313   258   327 0.88 -
SOLCI004587800       -            588 EOG093607UO          -            446   7.4e-05   23.6   0.0   4   5       3.9   1.8e+03   -0.8   0.0    61    98   346   383   330   404 0.86 -
SOLCI004587800       -            588 EOG093607UO          -            446   7.4e-05   23.6   0.0   5   5       2.4   1.1e+03   -0.0   0.0    38    95   431   485   418   496 0.82 -
SOLCI002323100       -            664 EOG093607UO          -            446   0.00014   22.7   0.9   1   5     0.042        19    5.7   0.0    25    72   194   240   184   266 0.84 -
SOLCI002323100       -            664 EOG093607UO          -            446   0.00014   22.7   0.9   2   5     0.017         8    7.0   0.1    22    98   333   406   313   441 0.81 -
SOLCI002323100       -            664 EOG093607UO          -            446   0.00014   22.7   0.9   3   5       5.6   2.6e+03   -1.3   0.0    62    91   475   504   466   528 0.72 -
SOLCI002323100       -            664 EOG093607UO          -            446   0.00014   22.7   0.9   4   5      0.42     2e+02    2.4   0.0    58    98   550   590   512   600 0.81 -
SOLCI002323100       -            664 EOG093607UO          -            446   0.00014   22.7   0.9   5   5       0.2        93    3.5   0.0    58    98   585   625   555   635 0.75 -
SOLCI005497300       -            647 EOG093607UO          -            446   0.00014   22.7   0.0   1   5       7.8   3.6e+03   -1.7   0.0    36   106    94   160    87   162 0.72 -
SOLCI005497300       -            647 EOG093607UO          -            446   0.00014   22.7   0.0   2   5     0.014       6.5    7.3   0.0    30    93   158   218   155   233 0.89 -
SOLCI005497300       -            647 EOG093607UO          -            446   0.00014   22.7   0.0   3   5       1.3   6.2e+02    0.8   0.0    61    97   222   258   218   273 0.88 -
SOLCI005497300       -            647 EOG093607UO          -            446   0.00014   22.7   0.0   4   5       5.6   2.6e+03   -1.3   0.0    60    97   361   398   309   406 0.85 -
SOLCI005497300       -            647 EOG093607UO          -            446   0.00014   22.7   0.0   5   5     0.005       2.4    8.8   0.0    60    98   431   469   419   478 0.92 -
SOLCI003978800       -            716 EOG093607UO          -            446   0.00014   22.7   0.0   1   5       4.8   2.3e+03   -1.1   0.0    25    83   191   246   163   258 0.71 -
SOLCI003978800       -            716 EOG093607UO          -            446   0.00014   22.7   0.0   2   5      0.55   2.6e+02    2.0   0.0    27    97   263   330   237   339 0.82 -
SOLCI003978800       -            716 EOG093607UO          -            446   0.00014   22.7   0.0   3   5     0.037        18    5.9   0.0    31   103   408   476   380   487 0.79 -
SOLCI003978800       -            716 EOG093607UO          -            446   0.00014   22.7   0.0   4   5     0.011       5.1    7.6   0.0    47   116   494   561   477   567 0.78 -
SOLCI003978800       -            716 EOG093607UO          -            446   0.00014   22.7   0.0   5   5      0.12        57    4.2   0.0    26    99   543   613   532   621 0.87 -
SOLCI000725500       -            763 EOG093607UO          -            446   0.00014   22.7   0.0   1   5       3.7   1.7e+03   -0.7   0.0    30    91   115   173    89   197 0.64 -
SOLCI000725500       -            763 EOG093607UO          -            446   0.00014   22.7   0.0   2   5       2.5   1.2e+03   -0.1   0.0    28    97   183   249   163   251 0.81 -
SOLCI000725500       -            763 EOG093607UO          -            446   0.00014   22.7   0.0   3   5      0.47   2.2e+02    2.3   0.0    37    97   262   319   247   342 0.74 -
SOLCI000725500       -            763 EOG093607UO          -            446   0.00014   22.7   0.0   4   5     0.037        17    5.9   0.0    44    96   406   458   368   469 0.79 -
SOLCI000725500       -            763 EOG093607UO          -            446   0.00014   22.7   0.0   5   5      0.03        14    6.2   0.0    13   105   478   571   469   579 0.71 -
SOLCI007422500       -            622 EOG093607UO          -            446   0.00015   22.6   0.0   1   4     0.059        28    5.2   0.0    50   107   146   200   135   216 0.82 -
SOLCI007422500       -            622 EOG093607UO          -            446   0.00015   22.6   0.0   2   4   0.00065      0.31   11.7   0.0    61   108   259   305   238   310 0.83 -
SOLCI007422500       -            622 EOG093607UO          -            446   0.00015   22.6   0.0   3   4      0.76   3.5e+02    1.6   0.0    34    99   305   367   299   377 0.77 -
SOLCI007422500       -            622 EOG093607UO          -            446   0.00015   22.6   0.0   4   4       9.8   4.6e+03   -2.1   0.0    62    98   400   436   383   444 0.79 -
SOLCI006582700       -            770 EOG093607UO          -            446   0.00017   22.4   0.0   1   5     0.023        11    6.6   0.0    61    90   309   338   296   344 0.89 -
SOLCI006582700       -            770 EOG093607UO          -            446   0.00017   22.4   0.0   2   5     0.019         9    6.8   0.0    62   107   345   389   339   425 0.90 -
SOLCI006582700       -            770 EOG093607UO          -            446   0.00017   22.4   0.0   3   5       8.4   3.9e+03   -1.9   0.0    33   107   494   564   485   578 0.81 -
SOLCI006582700       -            770 EOG093607UO          -            446   0.00017   22.4   0.0   4   5       2.9   1.3e+03   -0.3   0.0    30    89   561   617   536   638 0.81 -
SOLCI006582700       -            770 EOG093607UO          -            446   0.00017   22.4   0.0   5   5      0.56   2.6e+02    2.0   0.0    58    93   621   656   583   669 0.76 -
SOLCI007109300       -            736 EOG093607UO          -            446    0.0002   22.2   0.1   1   3     0.014       6.7    7.3   0.0    22   107   197   279   190   293 0.83 -
SOLCI007109300       -            736 EOG093607UO          -            446    0.0002   22.2   0.1   2   3    0.0011      0.52   10.9   0.1    37   106   283   349   275   359 0.84 -
SOLCI007109300       -            736 EOG093607UO          -            446    0.0002   22.2   0.1   3   3       2.5   1.2e+03   -0.1   0.0    32   107   448   519   424   529 0.77 -
SOLCI004247500       -            843 EOG093607UO          -            446   0.00021   22.1   0.0   1   5      0.12        58    4.2   0.0    25    95   181   248   178   260 0.89 -
SOLCI004247500       -            843 EOG093607UO          -            446   0.00021   22.1   0.0   2   5      0.12        55    4.2   0.0    46    95   300   349   266   360 0.79 -
SOLCI004247500       -            843 EOG093607UO          -            446   0.00021   22.1   0.0   3   5       2.7   1.2e+03   -0.2   0.0    61    96   420   455   402   462 0.87 -
SOLCI004247500       -            843 EOG093607UO          -            446   0.00021   22.1   0.0   4   5       1.2   5.8e+02    0.9   0.0    60    91   735   766   685   783 0.69 -
SOLCI004247500       -            843 EOG093607UO          -            446   0.00021   22.1   0.0   5   5     0.065        30    5.1   0.0    29    88   777   833   746   837 0.74 -
SOLCI001873300       -            909 EOG093607UO          -            446   0.00025   21.8   0.1   1   4      0.78   3.6e+02    1.6   0.0    28   104   348   420   326   425 0.77 -
SOLCI001873300       -            909 EOG093607UO          -            446   0.00025   21.8   0.1   2   4       1.5   7.2e+02    0.6   0.0    26   102   556   629   527   640 0.81 -
SOLCI001873300       -            909 EOG093607UO          -            446   0.00025   21.8   0.1   3   4      0.11        51    4.4   0.0    30    85   665   717   659   726 0.85 -
SOLCI001873300       -            909 EOG093607UO          -            446   0.00025   21.8   0.1   4   4    0.0051       2.4    8.7   0.1    57   103   727   769   716   781 0.81 -
SOLCI003635200       -            819 EOG093607UO          -            446    0.0003   21.6   0.0   1   5       1.9   8.7e+02    0.3   0.0    61    94   207   240   135   251 0.76 -
SOLCI003635200       -            819 EOG093607UO          -            446    0.0003   21.6   0.0   2   5         7   3.3e+03   -1.6   0.0     8    90   264   342   262   362 0.76 -
SOLCI003635200       -            819 EOG093607UO          -            446    0.0003   21.6   0.0   3   5      0.18        85    3.6   0.0    58    98   380   420   349   432 0.81 -
SOLCI003635200       -            819 EOG093607UO          -            446    0.0003   21.6   0.0   4   5      0.16        75    3.8   0.0    62    98   384   420   374   460 0.55 -
SOLCI003635200       -            819 EOG093607UO          -            446    0.0003   21.6   0.0   5   5   0.00088      0.41   11.3   0.1    28   100   703   772   675   783 0.80 -
SOLCI006204500       -            581 EOG093607UO          -            446    0.0003   21.6   0.1   1   2    0.0078       3.6    8.1   0.0    28    97   164   230   141   243 0.82 -
SOLCI006204500       -            581 EOG093607UO          -            446    0.0003   21.6   0.1   2   2    0.0018      0.82   10.3   0.0    29    98   375   441   343   453 0.78 -
SOLCI004234600       -            611 EOG093607UO          -            446   0.00033   21.5   0.0   1   4    0.0014      0.64   10.6   0.0    61   121   308   369   298   375 0.84 -
SOLCI004234600       -            611 EOG093607UO          -            446   0.00033   21.5   0.0   2   4      0.02       9.4    6.8   0.0    37   106   357   422   350   429 0.80 -
SOLCI004234600       -            611 EOG093607UO          -            446   0.00033   21.5   0.0   3   4       3.4   1.6e+03   -0.5   0.0    65   101   452   488   445   499 0.86 -
SOLCI004234600       -            611 EOG093607UO          -            446   0.00033   21.5   0.0   4   4       1.3   6.1e+02    0.8   0.0    34    98   494   555   461   564 0.77 -
SOLCI005641500       -            381 EOG093607UO          -            446   0.00039   21.2   0.0   1   3      0.24   1.1e+02    3.2   0.0    28   103   102   173    92   213 0.80 -
SOLCI005641500       -            381 EOG093607UO          -            446   0.00039   21.2   0.0   2   3    0.0045       2.1    8.9   0.0    32    98   246   309   230   311 0.90 -
SOLCI005641500       -            381 EOG093607UO          -            446   0.00039   21.2   0.0   3   3     0.029        14    6.3   0.0    62    98   308   344   307   361 0.85 -
SOLCI002498500       -            605 EOG093607UO          -            446   0.00043   21.1   0.0   1   4       1.2   5.6e+02    0.9   0.0    36    98   182   242   152   254 0.74 -
SOLCI002498500       -            605 EOG093607UO          -            446   0.00043   21.1   0.0   2   4      0.18        82    3.7   0.0    62   110   311   358   277   389 0.68 -
SOLCI002498500       -            605 EOG093607UO          -            446   0.00043   21.1   0.0   3   4    0.0032       1.5    9.4   0.0    61    98   520   557   511   566 0.90 -
SOLCI002498500       -            605 EOG093607UO          -            446   0.00043   21.1   0.0   4   4      0.38   1.8e+02    2.6   0.0    62    98   556   592   554   600 0.91 -
SOLCI004535900       -            814 EOG093607UO          -            446   0.00043   21.1   0.0   1   4      0.12        56    4.2   0.0    38    95   325   382   292   391 0.77 -
SOLCI004535900       -            814 EOG093607UO          -            446   0.00043   21.1   0.0   2   4   0.00046      0.21   12.2   0.0    33    99   393   456   388   467 0.87 -
SOLCI004535900       -            814 EOG093607UO          -            446   0.00043   21.1   0.0   3   4       9.1   4.3e+03   -2.0   0.0    61    95   488   522   477   533 0.84 -
SOLCI004535900       -            814 EOG093607UO          -            446   0.00043   21.1   0.0   4   4       5.6   2.6e+03   -1.3   0.0    61   106   628   672   565   751 0.73 -
SOLCI002498400       -            654 EOG093607UO          -            446   0.00043   21.1   0.0   1   5         4   1.9e+03   -0.8   0.0    64    99   172   207   146   214 0.82 -
SOLCI002498400       -            654 EOG093607UO          -            446   0.00043   21.1   0.0   2   5       1.8   8.3e+02    0.4   0.0    31   105   282   352   273   367 0.82 -
SOLCI002498400       -            654 EOG093607UO          -            446   0.00043   21.1   0.0   3   5      0.12        55    4.3   0.0    61    98   449   486   442   496 0.91 -
SOLCI002498400       -            654 EOG093607UO          -            446   0.00043   21.1   0.0   4   5       4.4     2e+03   -0.9   0.0    27    99   490   559   486   577 0.77 -
SOLCI002498400       -            654 EOG093607UO          -            446   0.00043   21.1   0.0   5   5    0.0064         3    8.4   0.0    31    97   580   643   571   648 0.86 -
SOLCI003803600       -           1035 EOG093607UO          -            446   0.00055   20.7   0.0   1   5      0.49   2.3e+02    2.2   0.0    35    99   337   398   327   407 0.81 -
SOLCI003803600       -           1035 EOG093607UO          -            446   0.00055   20.7   0.0   2   5      0.21     1e+02    3.4   0.0    60    98   499   537   443   549 0.86 -
SOLCI003803600       -           1035 EOG093607UO          -            446   0.00055   20.7   0.0   3   5     0.094        44    4.6   0.0    40    92   587   636   563   643 0.84 -
SOLCI003803600       -           1035 EOG093607UO          -            446   0.00055   20.7   0.0   4   5      0.46   2.1e+02    2.3   0.0    27    97   678   745   661   752 0.86 -
SOLCI003803600       -           1035 EOG093607UO          -            446   0.00055   20.7   0.0   5   5        10   4.7e+03   -2.1   0.0    32    81   788   834   783   859 0.76 -
SOLCI000848000       -            479 EOG093607UO          -            446   0.00056   20.7   0.0   1   5         2   9.3e+02    0.2   0.0    40    84    26    70    12   101 0.77 -
SOLCI000848000       -            479 EOG093607UO          -            446   0.00056   20.7   0.0   2   5      0.23   1.1e+02    3.3   0.0    35    90   163   217   153   229 0.77 -
SOLCI000848000       -            479 EOG093607UO          -            446   0.00056   20.7   0.0   3   5     0.011       5.2    7.6   0.0    35    90   235   287   225   296 0.86 -
SOLCI000848000       -            479 EOG093607UO          -            446   0.00056   20.7   0.0   4   5      0.52   2.4e+02    2.1   0.0    61    96   293   328   286   342 0.84 -
SOLCI000848000       -            479 EOG093607UO          -            446   0.00056   20.7   0.0   5   5      0.28   1.3e+02    3.0   0.0    40   103   310   369   298   402 0.75 -
SOLCI004689400       -            966 EOG093607UO          -            446   0.00077   20.2   0.2   1   2      0.36   1.7e+02    2.7   0.0    30    90   494   551   470   563 0.86 -
SOLCI004689400       -            966 EOG093607UO          -            446   0.00077   20.2   0.2   2   2   7.2e-05     0.034   14.8   0.1    26    97   695   766   667   782 0.80 -
SOLCI001309600       -            980 EOG093607UO          -            446   0.00086   20.1   0.0   1   4      0.89   4.2e+02    1.3   0.0    51    80    80   112    62   143 0.68 -
SOLCI001309600       -            980 EOG093607UO          -            446   0.00086   20.1   0.0   2   4       1.7     8e+02    0.4   0.0    33   106   349   419   339   434 0.70 -
SOLCI001309600       -            980 EOG093607UO          -            446   0.00086   20.1   0.0   3   4      0.13        62    4.1   0.0    33   101   559   624   533   637 0.84 -
SOLCI001309600       -            980 EOG093607UO          -            446   0.00086   20.1   0.0   4   4     0.012       5.4    7.6   0.0    33    98   850   912   823   923 0.86 -
SOLCI007287600       -            842 EOG093607UO          -            446    0.0011   19.7   0.0   1   3     0.017       8.1    7.0   0.0    31    98   411   475   402   489 0.84 -
SOLCI007287600       -            842 EOG093607UO          -            446    0.0011   19.7   0.0   2   3      0.48   2.2e+02    2.3   0.0    28    77   548   594   523   615 0.72 -
SOLCI007287600       -            842 EOG093607UO          -            446    0.0011   19.7   0.0   3   3     0.062        29    5.2   0.0    29    99   724   791   693   811 0.81 -
SOLCI002522700       -           1014 EOG093607UO          -            446    0.0013   19.5   0.1   1   5       1.3   6.1e+02    0.8   0.0   139   183   138   185   125   197 0.68 -
SOLCI002522700       -           1014 EOG093607UO          -            446    0.0013   19.5   0.1   2   5       9.3   4.3e+03   -2.0   0.0    62   108   211   256   196   257 0.87 -
SOLCI002522700       -           1014 EOG093607UO          -            446    0.0013   19.5   0.1   3   5      0.69   3.2e+02    1.7   0.0    60   108   395   442   328   453 0.85 -
SOLCI002522700       -           1014 EOG093607UO          -            446    0.0013   19.5   0.1   4   5       5.9   2.8e+03   -1.4   0.0    42    87   555   597   533   606 0.76 -
SOLCI002522700       -           1014 EOG093607UO          -            446    0.0013   19.5   0.1   5   5    0.0029       1.4    9.5   0.0    61   107   606   651   590   655 0.90 -
SOLCI007044800       -           1137 EOG093607UO          -            446    0.0013   19.5   0.2   1   3     0.013       6.2    7.4   0.0    39   107   527   591   497   610 0.63 -
SOLCI007044800       -           1137 EOG093607UO          -            446    0.0013   19.5   0.2   2   3    0.0092       4.3    7.9   0.0    30   110   623   701   614   705 0.90 -
SOLCI007044800       -           1137 EOG093607UO          -            446    0.0013   19.5   0.2   3   3       3.3   1.5e+03   -0.5   0.0    32    98   767   830   760   839 0.85 -
SOLCI004337500       -            362 EOG093607UO          -            446    0.0016   19.2   0.0   1   3       0.2        93    3.5   0.0    60    93     7    40     1    64 0.82 -
SOLCI004337500       -            362 EOG093607UO          -            446    0.0016   19.2   0.0   2   3   0.00034      0.16   12.6   0.0    29   104    84   162    72   166 0.82 -
SOLCI004337500       -            362 EOG093607UO          -            446    0.0016   19.2   0.0   3   3         7   3.3e+03   -1.6   0.0    38    94   198   251   185   272 0.75 -
SOLCI005303000       -            711 EOG093607UO          -            446     0.002   18.9   0.0   1   3       1.5   7.1e+02    0.6   0.0    37    89   289   338   272   358 0.77 -
SOLCI005303000       -            711 EOG093607UO          -            446     0.002   18.9   0.0   2   3    0.0078       3.6    8.1   0.0    47   108   404   461   387   484 0.77 -
SOLCI005303000       -            711 EOG093607UO          -            446     0.002   18.9   0.0   3   3     0.037        18    5.9   0.0    13    98   505   592   492   624 0.78 -
SOLCI007385800       -            583 EOG093607UO          -            446    0.0022   18.8   0.0   1   4       8.8   4.1e+03   -1.9   0.0    55    99    83   133    73   136 0.75 -
SOLCI007385800       -            583 EOG093607UO          -            446    0.0022   18.8   0.0   2   4       3.2   1.5e+03   -0.5   0.0    28    98   191   258   181   268 0.85 -
SOLCI007385800       -            583 EOG093607UO          -            446    0.0022   18.8   0.0   3   4    0.0017       0.8   10.3   0.0    38   101   271   331   233   340 0.74 -
SOLCI007385800       -            583 EOG093607UO          -            446    0.0022   18.8   0.0   4   4      0.11        52    4.3   0.0    27   109   360   438   332   442 0.77 -
SOLCI003343300       -            526 EOG093607UO          -            446    0.0024   18.7   0.0   1   6      0.05        23    5.5   0.0    64   107    75   118    56   125 0.92 -
SOLCI003343300       -            526 EOG093607UO          -            446    0.0024   18.7   0.0   2   6      0.68   3.2e+02    1.7   0.0    29    74   150   192   141   197 0.85 -
SOLCI003343300       -            526 EOG093607UO          -            446    0.0024   18.7   0.0   3   6       0.3   1.4e+02    2.9   0.0    62    98   215   251   202   264 0.89 -
SOLCI003343300       -            526 EOG093607UO          -            446    0.0024   18.7   0.0   4   6       4.7   2.2e+03   -1.0   0.0    58    95   281   318   233   329 0.77 -
SOLCI003343300       -            526 EOG093607UO          -            446    0.0024   18.7   0.0   5   6       1.4   6.8e+02    0.7   0.0    38    98   369   426   356   443 0.78 -
SOLCI003343300       -            526 EOG093607UO          -            446    0.0024   18.7   0.0   6   6       2.3   1.1e+03   -0.0   0.0    31    87   397   450   383   481 0.65 -
SOLCI000411300       -            588 EOG093607UO          -            446    0.0025   18.6   0.0   1   3    0.0032       1.5    9.4   0.0    30   108   110   185   105   196 0.85 -
SOLCI000411300       -            588 EOG093607UO          -            446    0.0025   18.6   0.0   2   3       0.4   1.9e+02    2.5   0.0    60    97   173   210   167   223 0.86 -
SOLCI000411300       -            588 EOG093607UO          -            446    0.0025   18.6   0.0   3   3      0.16        75    3.8   0.0    44    98   370   421   314   430 0.82 -
SOLCI000350900       -            651 EOG093607UO          -            446    0.0025   18.5   0.0   1   2     0.001      0.48   11.1   0.0    30    92   118   178    99   188 0.84 -
SOLCI000350900       -            651 EOG093607UO          -            446    0.0025   18.5   0.0   2   2     0.092        43    4.6   0.0    30    86   283   343   236   379 0.82 -
SOLCI006295600       -            654 EOG093607UO          -            446    0.0026   18.5   0.1   1   2    0.0005      0.23   12.1   0.0    30   110   275   354   267   365 0.88 -
SOLCI006295600       -            654 EOG093607UO          -            446    0.0026   18.5   0.1   2   2      0.13        63    4.1   0.1    23   108   392   478   379   517 0.75 -
SOLCI000383600       -            739 EOG093607UO          -            446    0.0031   18.3   0.1   1   5       5.4   2.5e+03   -1.2   0.0    29    75   226   269   203   290 0.66 -
SOLCI000383600       -            739 EOG093607UO          -            446    0.0031   18.3   0.1   2   5     0.031        15    6.2   0.0    61   107   369   417   362   423 0.83 -
SOLCI000383600       -            739 EOG093607UO          -            446    0.0031   18.3   0.1   3   5       1.2   5.5e+02    1.0   0.0    31   106   415   486   410   493 0.76 -
SOLCI000383600       -            739 EOG093607UO          -            446    0.0031   18.3   0.1   4   5       2.6   1.2e+03   -0.2   0.0    30    92   484   543   461   564 0.73 -
SOLCI000383600       -            739 EOG093607UO          -            446    0.0031   18.3   0.1   5   5      0.11        51    4.4   0.0    31   100   556   623   547   628 0.82 -
SOLCI000591300       -            558 EOG093607UO          -            446     0.004   17.9   0.0   1   4      0.98   4.6e+02    1.2   0.0    26   109   180   260   175   266 0.84 -
SOLCI000591300       -            558 EOG093607UO          -            446     0.004   17.9   0.0   2   4    0.0011      0.51   11.0   0.0    39   108   264   329   228   335 0.76 -
SOLCI000591300       -            558 EOG093607UO          -            446     0.004   17.9   0.0   3   4       3.6   1.7e+03   -0.6   0.0    55    95   416   456   395   472 0.83 -
SOLCI000591300       -            558 EOG093607UO          -            446     0.004   17.9   0.0   4   4         3   1.4e+03   -0.4   0.0    40    90   474   521   457   537 0.72 -
SOLCI001094700       -            405 EOG093607UO          -            446    0.0045   17.7   0.0   1   4       3.1   1.4e+03   -0.4   0.0    65    85    58    78    47    91 0.87 -
SOLCI001094700       -            405 EOG093607UO          -            446    0.0045   17.7   0.0   2   4      0.78   3.7e+02    1.5   0.0    60    94   157   191   145   198 0.85 -
SOLCI001094700       -            405 EOG093607UO          -            446    0.0045   17.7   0.0   3   4    0.0057       2.7    8.6   0.0    28    94   198   261   192   288 0.87 -
SOLCI001094700       -            405 EOG093607UO          -            446    0.0045   17.7   0.0   4   4       0.6   2.8e+02    1.9   0.0    61    93   332   364   299   376 0.81 -
SOLCI001686500       -            621 EOG093607UO          -            446    0.0056   17.4   0.0   1   3      0.28   1.3e+02    3.0   0.0    55    99   103   147    88   160 0.86 -
SOLCI001686500       -            621 EOG093607UO          -            446    0.0056   17.4   0.0   2   3       9.7   4.6e+03   -2.1   0.0    30    72   217   257   197   269 0.72 -
SOLCI001686500       -            621 EOG093607UO          -            446    0.0056   17.4   0.0   3   3     0.001      0.47   11.1   0.0    26   110   284   361   279   365 0.87 -
SOLCI003478900       -            616 EOG093607UO          -            446    0.0057   17.4   0.7   1   5       1.7   8.1e+02    0.4   0.0    26    53   166   193   141   201 0.79 -
SOLCI003478900       -            616 EOG093607UO          -            446    0.0057   17.4   0.7   2   5       0.7   3.3e+02    1.7   0.0    30    53   201   224   194   234 0.87 -
SOLCI003478900       -            616 EOG093607UO          -            446    0.0057   17.4   0.7   3   5       2.1   9.6e+02    0.2   0.0    28    91   230   286   206   304 0.59 -
SOLCI003478900       -            616 EOG093607UO          -            446    0.0057   17.4   0.7   4   5    0.0042         2    9.0   0.0    50   109   378   437   373   442 0.89 -
SOLCI003478900       -            616 EOG093607UO          -            446    0.0057   17.4   0.7   5   5       5.5   2.6e+03   -1.2   0.0    32    89   433   488   431   490 0.83 -
SOLCI006277600       -            556 EOG093607UO          -            446    0.0063   17.3   0.1   1   4       0.1        47    4.5   0.0    42   103    97   155    84   168 0.83 -
SOLCI006277600       -            556 EOG093607UO          -            446    0.0063   17.3   0.1   2   4         2   9.5e+02    0.2   0.0    37    90   253   303   241   310 0.75 -
SOLCI006277600       -            556 EOG093607UO          -            446    0.0063   17.3   0.1   3   4      0.14        64    4.0   0.0    27   102   313   385   303   396 0.82 -
SOLCI006277600       -            556 EOG093607UO          -            446    0.0063   17.3   0.1   4   4      0.25   1.2e+02    3.2   0.0    30   107   421   495   386   502 0.73 -
SOLCI002689000       -            518 EOG093607UO          -            446    0.0071   17.1   0.0   1   3     0.067        31    5.1   0.0    56    96   173   213   126   233 0.79 -
SOLCI002689000       -            518 EOG093607UO          -            446    0.0071   17.1   0.0   2   3    0.0082       3.8    8.1   0.0    48   108   270   329   228   334 0.86 -
SOLCI002689000       -            518 EOG093607UO          -            446    0.0071   17.1   0.0   3   3       5.9   2.7e+03   -1.3   0.0    48    98   343   391   332   404 0.75 -
SOLCI004536100       -            550 EOG093607UO          -            446    0.0078   16.9   0.0   1   4      0.12        56    4.2   0.0    28    96   210   274   190   286 0.84 -
SOLCI004536100       -            550 EOG093607UO          -            446    0.0078   16.9   0.0   2   4       1.5   7.1e+02    0.6   0.0    30    95   281   343   274   353 0.86 -
SOLCI004536100       -            550 EOG093607UO          -            446    0.0078   16.9   0.0   3   4     0.022        10    6.6   0.0    59    97   342   380   325   382 0.79 -
SOLCI004536100       -            550 EOG093607UO          -            446    0.0078   16.9   0.0   4   4     0.051        24    5.5   0.0     5    76   353   429   350   443 0.79 -
SOLCI001725900       -            891 EOG093607UO          -            446    0.0094   16.7   0.0   1   3       3.3   1.5e+03   -0.5   0.0    43    96   198   248   131   293 0.79 -
SOLCI001725900       -            891 EOG093607UO          -            446    0.0094   16.7   0.0   2   3    0.0094       4.4    7.9   0.0    32    99   433   497   425   518 0.83 -
SOLCI001725900       -            891 EOG093607UO          -            446    0.0094   16.7   0.0   3   3      0.23   1.1e+02    3.3   0.0    48    91   551   594   513   609 0.81 -
SOLCI002052500       -            534 EOG093607UO          -            446    0.0096   16.6   0.0   1   3      0.24   1.1e+02    3.2   0.0    59   121    70   131    56   173 0.75 -
SOLCI002052500       -            534 EOG093607UO          -            446    0.0096   16.6   0.0   2   3     0.002      0.93   10.1   0.0    55   110   299   354   275   361 0.84 -
SOLCI002052500       -            534 EOG093607UO          -            446    0.0096   16.6   0.0   3   3       4.8   2.2e+03   -1.1   0.0    45    90   362   405   350   412 0.82 -
SOLCI005606200       -            794 EOG093607UO          -            446     0.011   16.4   0.0   1   3       0.8   3.7e+02    1.5   0.0    37    97   282   339   268   350 0.82 -
SOLCI005606200       -            794 EOG093607UO          -            446     0.011   16.4   0.0   2   3       1.9   8.7e+02    0.3   0.0    40    98   320   375   305   385 0.74 -
SOLCI005606200       -            794 EOG093607UO          -            446     0.011   16.4   0.0   3   3   0.00088      0.41   11.3   0.0    31    97   381   444   375   449 0.87 -
SOLCI007300500       -            403 EOG093607UO          -            446     0.011   16.4   0.0   1   2     0.067        31    5.1   0.0    29    85   222   275   205   297 0.84 -
SOLCI007300500       -            403 EOG093607UO          -            446     0.011   16.4   0.0   2   2    0.0037       1.7    9.2   0.0    34   100   297   360   285   368 0.84 -
SOLCI004445500       -            492 EOG093607UO          -            446     0.012   16.3   0.0   1   4       1.1   5.1e+02    1.1   0.0    30    97   176   239   143   248 0.78 -
SOLCI004445500       -            492 EOG093607UO          -            446     0.012   16.3   0.0   2   4      0.16        74    3.8   0.0    58    97   270   309   241   314 0.83 -
SOLCI004445500       -            492 EOG093607UO          -            446     0.012   16.3   0.0   3   4     0.071        33    5.0   0.0    29    98   314   380   309   391 0.79 -
SOLCI004445500       -            492 EOG093607UO          -            446     0.012   16.3   0.0   4   4      0.43     2e+02    2.4   0.0    27    79   382   431   356   445 0.76 -
SOLCI002498300       -            514 EOG093607UO          -            446     0.012   16.3   0.0   1   3       0.4   1.9e+02    2.5   0.0    31    95   127   188   120   199 0.84 -
SOLCI002498300       -            514 EOG093607UO          -            446     0.012   16.3   0.0   2   3      0.58   2.7e+02    2.0   0.0    63    91   401   429   386   434 0.89 -
SOLCI002498300       -            514 EOG093607UO          -            446     0.012   16.3   0.0   3   3    0.0087       4.1    8.0   0.0    40    97   416   470   406   477 0.81 -
SOLCI000672200       -            552 EOG093607UO          -            446     0.013   16.2   0.0   1   3      0.34   1.6e+02    2.7   0.0    32    83   223   271   194   279 0.81 -
SOLCI000672200       -            552 EOG093607UO          -            446     0.013   16.2   0.0   2   3    0.0078       3.7    8.1   0.0    62   106   286   329   281   334 0.89 -
SOLCI000672200       -            552 EOG093607UO          -            446     0.013   16.2   0.0   3   3       1.7   7.9e+02    0.4   0.0    62    98   356   392   340   419 0.84 -
SOLCI004685900       -            464 EOG093607UO          -            446     0.014   16.1   0.0   1   3     0.022        10    6.6   0.0    12    97   144   232   139   243 0.75 -
SOLCI004685900       -            464 EOG093607UO          -            446     0.014   16.1   0.0   2   3    0.0016      0.73   10.4   0.0    32    98   205   268   194   281 0.87 -
SOLCI004685900       -            464 EOG093607UO          -            446     0.014   16.1   0.0   3   3     0.037        17    5.9   0.0     6    94   244   334   239   347 0.80 -
SOLCI003824000       -            685 EOG093607UO          -            446     0.014   16.1   0.1   1   2    0.0012      0.57   10.8   0.1     9    99   225   313   214   326 0.78 -
SOLCI003824000       -            685 EOG093607UO          -            446     0.014   16.1   0.1   2   2      0.59   2.8e+02    1.9   0.0    39    90   427   476   404   485 0.85 -
SOLCI005511700       -            678 EOG093607UO          -            446     0.016   16.0   0.0   1   5       2.1     1e+03    0.1   0.0    60    97   223   260   190   263 0.82 -
SOLCI005511700       -            678 EOG093607UO          -            446     0.016   16.0   0.0   2   5      0.84   3.9e+02    1.4   0.0    32   106   233   303   206   318 0.63 -
SOLCI005511700       -            678 EOG093607UO          -            446     0.016   16.0   0.0   3   5      0.16        76    3.8   0.0    37    96   339   399   304   427 0.65 -
SOLCI005511700       -            678 EOG093607UO          -            446     0.016   16.0   0.0   4   5     0.093        43    4.6   0.0    39    98   450   506   404   516 0.75 -
SOLCI005511700       -            678 EOG093607UO          -            446     0.016   16.0   0.0   5   5         4   1.9e+03   -0.8   0.0    62    96   588   622   580   641 0.85 -
SOLCI006697300       -            543 EOG093607UO          -            446     0.016   15.9   0.2   1   2     0.065        30    5.1   0.0    40    98   241   295   224   311 0.81 -
SOLCI006697300       -            543 EOG093607UO          -            446     0.016   15.9   0.2   2   2    0.0072       3.4    8.2   0.1    32   111   337   412   302   423 0.80 -
SOLCI004925700       -            213 EOG093607UO          -            446     0.017   15.8   0.0   1   2     0.029        14    6.3   0.0    21    99    12    91     1   106 0.67 -
SOLCI004925700       -            213 EOG093607UO          -            446     0.017   15.8   0.0   2   2     0.011       5.1    7.6   0.0    61    98   124   161    95   175 0.86 -
SOLCI000943300       -            731 EOG093607UO          -            446     0.018   15.7   0.0   1   3       0.5   2.4e+02    2.2   0.0    40    85   239   281   224   293 0.82 -
SOLCI000943300       -            731 EOG093607UO          -            446     0.018   15.7   0.0   2   3    0.0058       2.7    8.6   0.0    60    98   291   329   281   334 0.89 -
SOLCI000943300       -            731 EOG093607UO          -            446     0.018   15.7   0.0   3   3     0.014       6.4    7.3   0.0    42   107   311   373   304   381 0.87 -
SOLCI006404500       -            256 EOG093607UO          -            446     0.022   15.4   0.0   1   2   0.00016     0.073   13.7   0.1    37    94   116   172    87   186 0.81 -
SOLCI006404500       -            256 EOG093607UO          -            446     0.022   15.4   0.0   2   2         3   1.4e+03   -0.4   0.0    62   107   175   219   173   222 0.83 -
SOLCI006091900       -            457 EOG093607UO          -            446     0.024   15.3   0.3   1   3      0.31   1.4e+02    2.9   0.0    36    83    79   124    70   134 0.80 -
SOLCI006091900       -            457 EOG093607UO          -            446     0.024   15.3   0.3   2   3    0.0064         3    8.4   0.0    61   111   137   187   128   196 0.93 -
SOLCI006091900       -            457 EOG093607UO          -            446     0.024   15.3   0.3   3   3       3.8   1.8e+03   -0.7   0.0    29    77   390   435   364   453 0.74 -
SOLCI001011300       -            607 EOG093607UO          -            446     0.025   15.3   0.0   1   2      0.27   1.3e+02    3.1   0.0    33   112   259   330   254   344 0.66 -
SOLCI001011300       -            607 EOG093607UO          -            446     0.025   15.3   0.0   2   2    0.0029       1.3    9.6   0.0    47   110   374   430   347   435 0.83 -
SOLCI002775000       -            651 EOG093607UO          -            446     0.027   15.2   0.0   1   1   0.00016     0.074   13.7   0.1    29   102   429   499   403   517 0.83 -
SOLCI006090100       -            680 EOG093607UO          -            446     0.031   15.0   0.0   1   5       2.4   1.1e+03   -0.0   0.0    40   129    61   142    53   157 0.67 -
SOLCI006090100       -            680 EOG093607UO          -            446     0.031   15.0   0.0   2   5       1.1   5.2e+02    1.0   0.0    49    98   178   224   166   235 0.81 -
SOLCI006090100       -            680 EOG093607UO          -            446     0.031   15.0   0.0   3   5     0.078        37    4.8   0.0    30    89   444   501   409   521 0.80 -
SOLCI006090100       -            680 EOG093607UO          -            446     0.031   15.0   0.0   4   5      0.19        91    3.5   0.0    34    96   484   544   481   555 0.76 -
SOLCI006090100       -            680 EOG093607UO          -            446     0.031   15.0   0.0   5   5      0.43     2e+02    2.4   0.0    62    96   510   544   506   582 0.66 -
SOLCI004441600       -            343 EOG093607UO          -            446     0.031   14.9   0.0   1   2   0.00025      0.12   13.1   0.0    29   109   173   249   152   253 0.80 -
SOLCI004441600       -            343 EOG093607UO          -            446     0.031   14.9   0.0   2   2       4.4   2.1e+03   -0.9   0.0    61    94   272   305   266   313 0.88 -
SOLCI006109700       -            605 EOG093607UO          -            446     0.036   14.8   0.0   1   3       8.6     4e+03   -1.9   0.0    58   103   216   260   187   266 0.72 -
SOLCI006109700       -            605 EOG093607UO          -            446     0.036   14.8   0.0   2   3    0.0018      0.85   10.2   0.0    30    98   299   364   285   378 0.86 -
SOLCI006109700       -            605 EOG093607UO          -            446     0.036   14.8   0.0   3   3       1.3   6.3e+02    0.8   0.0    32    97   511   573   478   581 0.80 -
SOLCI007117300       -            561 EOG093607UO          -            446     0.038   14.7   0.0   1   2    0.0053       2.5    8.7   0.0    30    98   271   336   257   363 0.84 -
SOLCI007117300       -            561 EOG093607UO          -            446     0.038   14.7   0.0   2   2      0.26   1.2e+02    3.1   0.0    30    90   410   468   376   489 0.58 -
SOLCI000463100       -            526 EOG093607UO          -            446     0.057   14.1   0.0   1   1    0.0003      0.14   12.8   0.0    45   112   312   374   292   379 0.80 -
SOLCI005683600       -            472 EOG093607UO          -            446     0.061   14.0   0.0   1   3     0.074        34    4.9   0.0    51    96   217   262   185   266 0.80 -
SOLCI005683600       -            472 EOG093607UO          -            446     0.061   14.0   0.0   2   3      0.24   1.1e+02    3.2   0.0    30    89   304   360   292   372 0.63 -
SOLCI005683600       -            472 EOG093607UO          -            446     0.061   14.0   0.0   3   3      0.79   3.7e+02    1.5   0.0    32    84   376   425   371   446 0.79 -
SOLCI001923700       -            387 EOG093607UO          -            446     0.065   13.9   0.0   1   2    0.0051       2.4    8.7   0.0    29    98   186   253   180   261 0.80 -
SOLCI001923700       -            387 EOG093607UO          -            446     0.065   13.9   0.0   2   2    0.0011      0.53   10.9   0.0    29    97   222   287   213   299 0.87 -
SOLCI002562700       -            480 EOG093607UO          -            446     0.065   13.9   0.0   1   3         2   9.3e+02    0.2   0.0    37    91   185   236   171   252 0.73 -
SOLCI002562700       -            480 EOG093607UO          -            446     0.065   13.9   0.0   2   3     0.036        17    5.9   0.0    42    98   260   315   246   324 0.81 -
SOLCI002562700       -            480 EOG093607UO          -            446     0.065   13.9   0.0   3   3      0.52   2.5e+02    2.1   0.0    11    98   331   417   324   440 0.73 -
SOLCI003784400       -            884 EOG093607UO          -            446     0.075   13.7   0.0   1   2    0.0026       1.2    9.7   0.0    34   111   284   358   272   361 0.83 -
SOLCI003784400       -            884 EOG093607UO          -            446     0.075   13.7   0.0   2   2       1.1   5.1e+02    1.1   0.0    27    58   484   515   460   547 0.84 -
SOLCI002033500       -            704 EOG093607UO          -            446     0.079   13.6   0.1   1   3      0.42     2e+02    2.4   0.0    28    91   107   168    89   183 0.79 -
SOLCI002033500       -            704 EOG093607UO          -            446     0.079   13.6   0.1   2   3       0.1        47    4.5   0.0    52   109   385   442   373   449 0.86 -
SOLCI002033500       -            704 EOG093607UO          -            446     0.079   13.6   0.1   3   3      0.31   1.4e+02    2.9   0.0    35    91   441   495   437   507 0.84 -
SOLCI006570200       -            426 EOG093607UO          -            446     0.081   13.6   0.0   1   2       1.8   8.6e+02    0.3   0.0    41    76   162   194   149   230 0.68 -
SOLCI006570200       -            426 EOG093607UO          -            446     0.081   13.6   0.0   2   2     0.003       1.4    9.5   0.0    55   108   256   308   247   321 0.83 -
SOLCI000161600       -            521 EOG093607UO          -            446       0.1   13.3   0.0   1   2     0.029        14    6.3   0.0    30    95   327   389   316   399 0.79 -
SOLCI000161600       -            521 EOG093607UO          -            446       0.1   13.3   0.0   2   2     0.087        41    4.7   0.0    42    85   411   451   400   464 0.87 -
SOLCI006652500       -            464 EOG093607UO          -            446       0.1   13.2   0.1   1   1   0.00033      0.15   12.7   0.1    94   136   416   458   386   463 0.82 -
SOLCI002643900       -            467 EOG093607UO          -            446      0.11   13.2   0.0   1   3       4.4   2.1e+03   -0.9   0.0    36    93    62   118    58   145 0.81 -
SOLCI002643900       -            467 EOG093607UO          -            446      0.11   13.2   0.0   2   3      0.25   1.2e+02    3.2   0.0    50    97   222   267   217   283 0.84 -
SOLCI002643900       -            467 EOG093607UO          -            446      0.11   13.2   0.0   3   3     0.061        29    5.2   0.0    60    94   300   334   287   350 0.81 -
SOLCI006281800       -            172 EOG093607UO          -            446      0.11   13.2   0.1   1   1    0.0003      0.14   12.8   0.1    58   120    95   158    63   164 0.88 -
SOLCI001691100       -            844 EOG093607UO          -            446      0.11   13.1   0.0   1   4      0.72   3.4e+02    1.7   0.0    11    54   236   280   228   311 0.86 -
SOLCI001691100       -            844 EOG093607UO          -            446      0.11   13.1   0.0   2   4     0.038        18    5.9   0.0    28    99   491   559   480   571 0.86 -
SOLCI001691100       -            844 EOG093607UO          -            446      0.11   13.1   0.0   3   4       4.8   2.2e+03   -1.0   0.0    65   107   626   667   621   683 0.83 -
SOLCI001691100       -            844 EOG093607UO          -            446      0.11   13.1   0.0   4   4       2.3   1.1e+03   -0.0   0.0    31    89   665   721   653   730 0.87 -
SOLCI003331200       -            579 EOG093607UO          -            446      0.11   13.1   0.0   1   2     0.043        20    5.7   0.0    62   107   335   379   327   388 0.88 -
SOLCI003331200       -            579 EOG093607UO          -            446      0.11   13.1   0.0   2   2      0.13        59    4.2   0.0    30   107   481   554   458   560 0.82 -
SOLCI002768000       -            618 EOG093607UO          -            446      0.11   13.1   0.0   1   5       1.3   5.9e+02    0.8   0.0    25   106   174   251   157   261 0.84 -
SOLCI002768000       -            618 EOG093607UO          -            446      0.11   13.1   0.0   2   5       8.1   3.8e+03   -1.8   0.0    32    87   251   303   246   325 0.76 -
SOLCI002768000       -            618 EOG093607UO          -            446      0.11   13.1   0.0   3   5      0.41   1.9e+02    2.5   0.0    58    97   414   453   382   467 0.80 -
SOLCI002768000       -            618 EOG093607UO          -            446      0.11   13.1   0.0   4   5      0.15        72    3.9   0.0    37    98   466   524   455   536 0.80 -
SOLCI002768000       -            618 EOG093607UO          -            446      0.11   13.1   0.0   5   5       3.8   1.8e+03   -0.7   0.0    30   100   529   596   524   602 0.82 -
SOLCI006787700       -            602 EOG093607UO          -            446      0.12   13.1   0.0   1   2     0.008       3.7    8.1   0.0    61    99   290   328   244   336 0.91 -
SOLCI006787700       -            602 EOG093607UO          -            446      0.12   13.1   0.0   2   2      0.82   3.8e+02    1.5   0.0    35    96   442   500   429   504 0.69 -
SOLCI002510100       -            737 EOG093607UO          -            446      0.12   13.0   0.0   1   3      0.14        66    4.0   0.0    40    98   236   291   201   312 0.82 -
SOLCI002510100       -            737 EOG093607UO          -            446      0.12   13.0   0.0   2   3      0.15        71    3.9   0.0    48    90   381   423   341   447 0.79 -
SOLCI002510100       -            737 EOG093607UO          -            446      0.12   13.0   0.0   3   3       1.7     8e+02    0.4   0.0    30    88   578   633   556   647 0.83 -
SOLCI006155700       -            798 EOG093607UO          -            446      0.15   12.8   0.0   1   3      0.24   1.1e+02    3.2   0.0    62   109   126   172   107   181 0.87 -
SOLCI006155700       -            798 EOG093607UO          -            446      0.15   12.8   0.0   2   3      0.75   3.5e+02    1.6   0.0    62    97   336   371   326   378 0.90 -
SOLCI006155700       -            798 EOG093607UO          -            446      0.15   12.8   0.0   3   3       0.6   2.8e+02    1.9   0.0    31    98   506   570   500   584 0.83 -
SOLCI007384300       -            560 EOG093607UO          -            446      0.19   12.4   0.0   1   3     0.016       7.7    7.1   0.0    31   109   252   327   238   335 0.86 -
SOLCI007384300       -            560 EOG093607UO          -            446      0.19   12.4   0.0   2   3       2.2     1e+03    0.0   0.0     4    54   360   411   359   455 0.82 -
SOLCI007384300       -            560 EOG093607UO          -            446      0.19   12.4   0.0   3   3         1   4.8e+02    1.1   0.0    31    91   423   481   414   491 0.87 -
SOLCI005396300       -            601 EOG093607UO          -            446      0.27   11.9   0.0   1   5      0.78   3.7e+02    1.5   0.0    46    99   315   365   287   373 0.72 -
SOLCI005396300       -            601 EOG093607UO          -            446      0.27   11.9   0.0   2   5       1.2   5.6e+02    0.9   0.0    32    94   371   430   340   451 0.58 -
SOLCI005396300       -            601 EOG093607UO          -            446      0.27   11.9   0.0   3   5       1.7   7.8e+02    0.5   0.0    62    97   433   468   416   484 0.85 -
SOLCI005396300       -            601 EOG093607UO          -            446      0.27   11.9   0.0   4   5       3.3   1.6e+03   -0.5   0.0    62    99   468   505   462   517 0.85 -
SOLCI005396300       -            601 EOG093607UO          -            446      0.27   11.9   0.0   5   5       0.3   1.4e+02    2.9   0.0    58   101   534   577   504   587 0.79 -
SOLCI007500900       -            577 EOG093607UO          -            446      0.31   11.7   0.1   1   5         4   1.9e+03   -0.8   0.0    20    54   165   199   145   223 0.74 -
SOLCI007500900       -            577 EOG093607UO          -            446      0.31   11.7   0.1   2   5      0.86     4e+02    1.4   0.0    25    53   232   260   209   265 0.79 -
SOLCI007500900       -            577 EOG093607UO          -            446      0.31   11.7   0.1   3   5      0.38   1.8e+02    2.6   0.0    55   109   286   340   274   343 0.85 -
SOLCI007500900       -            577 EOG093607UO          -            446      0.31   11.7   0.1   4   5       1.1     5e+02    1.1   0.0    56    98   388   430   378   446 0.85 -
SOLCI007500900       -            577 EOG093607UO          -            446      0.31   11.7   0.1   5   5       9.4   4.4e+03   -2.0   0.0    61    91   463   493   431   500 0.81 -
SOLCI002575800       -            399 EOG093607UO          -            446      0.34   11.5   0.0   1   3       5.1   2.4e+03   -1.1   0.0    61   101   118   158   106   185 0.81 -
SOLCI002575800       -            399 EOG093607UO          -            446      0.34   11.5   0.0   2   3     0.007       3.3    8.3   0.0    31    92   199   265   192   285 0.75 -
SOLCI002575800       -            399 EOG093607UO          -            446      0.34   11.5   0.0   3   3       6.1   2.9e+03   -1.4   0.0    60    88   304   332   278   350 0.78 -
SOLCI006791900       -            379 EOG093607UO          -            446      0.36   11.5   0.0   1   4      0.11        50    4.4   0.0    25   103   125   200   108   206 0.80 -
SOLCI006791900       -            379 EOG093607UO          -            446      0.36   11.5   0.0   2   4       1.5   7.1e+02    0.6   0.0    60   108   228   275   218   284 0.79 -
SOLCI006791900       -            379 EOG093607UO          -            446      0.36   11.5   0.0   3   4      0.61   2.8e+02    1.9   0.0    61   108   264   310   260   316 0.87 -
SOLCI006791900       -            379 EOG093607UO          -            446      0.36   11.5   0.0   4   4       1.2   5.7e+02    0.9   0.0    31    87   307   360   300   363 0.88 -
SOLCI004260400       -            461 EOG093607UO          -            446      0.36   11.4   0.0   1   3     0.037        17    5.9   0.0    26    96   128   195   101   197 0.79 -
SOLCI004260400       -            461 EOG093607UO          -            446      0.36   11.4   0.0   2   3      0.53   2.5e+02    2.1   0.0    61    98   195   232   190   239 0.91 -
SOLCI004260400       -            461 EOG093607UO          -            446      0.36   11.4   0.0   3   3       5.8   2.7e+03   -1.3   0.0    45   108   327   386   313   398 0.77 -
SOLCI000401400       -            603 EOG093607UO          -            446      0.39   11.3   0.0   1   3      0.74   3.4e+02    1.6   0.0    10    56   174   221   167   287 0.72 -
SOLCI000401400       -            603 EOG093607UO          -            446      0.39   11.3   0.0   2   3       1.4   6.5e+02    0.7   0.0    40    97   277   327   263   339 0.72 -
SOLCI000401400       -            603 EOG093607UO          -            446      0.39   11.3   0.0   3   3     0.041        19    5.8   0.0    31    90   334   391   319   395 0.90 -
SOLCI003619400       -            591 EOG093607UO          -            446       0.4   11.3   0.0   1   2     0.017       8.2    7.0   0.0    46   102   229   282   178   300 0.74 -
SOLCI003619400       -            591 EOG093607UO          -            446       0.4   11.3   0.0   2   2       1.2   5.7e+02    0.9   0.0    29    73   504   545   472   550 0.70 -
SOLCI005365800       -            676 EOG093607UO          -            446      0.45   11.1   0.0   1   3      0.57   2.7e+02    2.0   0.0    30   109   242   314   220   330 0.76 -
SOLCI005365800       -            676 EOG093607UO          -            446      0.45   11.1   0.0   2   3       1.2   5.7e+02    0.9   0.0    56    99   362   405   349   420 0.64 -
SOLCI005365800       -            676 EOG093607UO          -            446      0.45   11.1   0.0   3   3      0.09        42    4.6   0.0    32    90   411   467   404   473 0.89 -
SOLCI004861100       -            370 EOG093607UO          -            446      0.52   10.9   0.0   1   5      0.16        75    3.8   0.0    64   107    58   101    35   107 0.88 -
SOLCI004861100       -            370 EOG093607UO          -            446      0.52   10.9   0.0   2   5       6.5   3.1e+03   -1.5   0.0    61    97   126   162   101   179 0.58 -
SOLCI004861100       -            370 EOG093607UO          -            446      0.52   10.9   0.0   3   5       2.5   1.2e+03   -0.1   0.0    62    83   197   218   194   223 0.92 -
SOLCI004861100       -            370 EOG093607UO          -            446      0.52   10.9   0.0   4   5       5.8   2.7e+03   -1.3   0.0    60    95   222   257   219   268 0.86 -
SOLCI004861100       -            370 EOG093607UO          -            446      0.52   10.9   0.0   5   5       1.4   6.5e+02    0.7   0.0    41    95   276   327   234   343 0.76 -
SOLCI004088300       -            238 EOG093607UO          -            446      0.57   10.8   0.0   1   1    0.0015      0.72   10.5   0.0    33   108    85   158    58   161 0.85 -
SOLCI000769000       -            563 EOG093607UO          -            446      0.57   10.8   0.3   1   2       8.7   4.1e+03   -1.9   0.0   135   170   369   405   363   410 0.85 -
SOLCI000769000       -            563 EOG093607UO          -            446      0.57   10.8   0.3   2   2    0.0035       1.7    9.3   0.2   105   135   526   556   502   562 0.85 -
SOLCI007106000       -            467 EOG093607UO          -            446       0.6   10.7   0.0   1   3     0.072        34    4.9   0.0    42   104   116   173   100   185 0.84 -
SOLCI007106000       -            467 EOG093607UO          -            446       0.6   10.7   0.0   2   3       0.4   1.9e+02    2.5   0.0    60    97   310   347   278   359 0.86 -
SOLCI007106000       -            467 EOG093607UO          -            446       0.6   10.7   0.0   3   3       8.4   3.9e+03   -1.9   0.0    61   112   413   464   401   465 0.83 -
SOLCI000302400       -            476 EOG093607UO          -            446       0.6   10.7   0.4   1   3      0.68   3.2e+02    1.7   0.0    58   112   178   232   161   240 0.87 -
SOLCI000302400       -            476 EOG093607UO          -            446       0.6   10.7   0.4   2   3       1.3   5.9e+02    0.8   0.1    53   110   271   331   266   341 0.75 -
SOLCI000302400       -            476 EOG093607UO          -            446       0.6   10.7   0.4   3   3      0.13        60    4.1   0.0    62    90   355   383   339   391 0.90 -
SOLCI000470000       -            479 EOG093607UO          -            446      0.63   10.7   0.0   1   2    0.0065       3.1    8.4   0.0    39    94   223   275   206   292 0.81 -
SOLCI000470000       -            479 EOG093607UO          -            446      0.63   10.7   0.0   2   2       4.7   2.2e+03   -1.0   0.0    60    93   311   344   300   349 0.87 -
SOLCI002784600       -            727 EOG093607UO          -            446      0.66   10.6   0.0   1   1    0.0039       1.8    9.1   0.0    50   111   483   544   468   550 0.92 -
SOLCI000800800       -            842 EOG093607UO          -            446      0.66   10.6   0.0   1   3       3.5   1.6e+03   -0.6   0.0    11    54   203   247   195   290 0.75 -
SOLCI000800800       -            842 EOG093607UO          -            446      0.66   10.6   0.0   2   3       1.6   7.4e+02    0.5   0.0    30    71   532   570   519   605 0.80 -
SOLCI000800800       -            842 EOG093607UO          -            446      0.66   10.6   0.0   3   3     0.044        20    5.7   0.0    33    90   671   725   663   734 0.89 -
SOLCI000643300       -            605 EOG093607UO          -            446      0.87   10.2   0.0   1   3      0.95   4.4e+02    1.3   0.0    53   109   186   242   178   245 0.93 -
SOLCI000643300       -            605 EOG093607UO          -            446      0.87   10.2   0.0   2   3       2.1   9.7e+02    0.1   0.0    48    88   355   393   338   396 0.79 -
SOLCI000643300       -            605 EOG093607UO          -            446      0.87   10.2   0.0   3   3       0.2        96    3.5   0.0   136   167   481   512   463   520 0.81 -
SOLCI003278300       -            830 EOG093607UO          -            446         2    9.0   2.6   1   4       7.5   3.5e+03   -1.7   0.0    21    73   216   265   200   280 0.74 -
SOLCI003278300       -            830 EOG093607UO          -            446         2    9.0   2.6   2   4       1.8   8.3e+02    0.4   0.1    60   109   318   366   306   381 0.79 -
SOLCI003278300       -            830 EOG093607UO          -            446         2    9.0   2.6   3   4       2.6   1.2e+03   -0.2   0.0    24    81   419   475   394   487 0.73 -
SOLCI003278300       -            830 EOG093607UO          -            446         2    9.0   2.6   4   4     0.059        27    5.2   0.0     5    56   502   554   499   562 0.85 -
#
# Program:         hmmsearch
# Version:         3.1b2 (February 2015)
# Pipeline mode:   SEARCH
# Query file:      /home/pgsb/tetiana.nosenko/lineages/embryophyta_odb9//hmms/EOG093607UO.hmm
# Target file:     /nfs/pgsb/data/S_chilense/Schilense_genome/Solanum_chilense_v3.3_protein.fa
# Option settings: hmmsearch -o ./tmp/temp_Schil_BUSCO_prot_1362887668 --domtblout /home/ibis/tetiana.nosenko/Documents/S_chilense/11_S_chilense_genome/Schilense_genome_sequence/BUSCO_assessment/run_Schil_BUSCO_prot/hmmer_output/EOG093607UO.out.1 --cpu 1 /home/pgsb/tetiana.nosenko/lineages/embryophyta_odb9//hmms/EOG093607UO.hmm /nfs/pgsb/data/S_chilense/Schilense_genome/Solanum_chilense_v3.3_protein.fa 
# Current dir:     /home/ibis/tetiana.nosenko/Documents/S_chilense/11_S_chilense_genome/Schilense_genome_sequence/BUSCO_assessment
# Date:            Wed Mar  8 09:21:05 2017
# [ok]
```
