## Supplementary material for "The *de novo* reference genome and transcriptome assemblies of the wild tomato species *Solanum chilense*": EOG093607WA.out.1

```
#                                                                            --- full sequence --- -------------- this domain -------------   hmm coord   ali coord   env coord
# target name        accession   tlen query name           accession   qlen   E-value  score  bias   #  of  c-Evalue  i-Evalue  score  bias  from    to  from    to  from    to  acc description of target
#------------------- ---------- ----- -------------------- ---------- ----- --------- ------ ----- --- --- --------- --------- ------ ----- ----- ----- ----- ----- ----- ----- ---- ---------------------
SOLCI007177800       -            766 EOG093607WA          -            450  6.7e-140  468.3  12.8   1   2    3e-139  1.2e-135  454.3  11.2    37   351   144   480   129   494 0.88 -
SOLCI007177800       -            766 EOG093607WA          -            450  6.7e-140  468.3  12.8   2   2   0.00061       2.4    8.3   0.0   361   387   639   665   614   678 0.73 -
SOLCI003224500       -            296 EOG093607WA          -            450  1.4e-129  434.3  13.7   1   1  2.3e-132  9.1e-129  431.6  13.7    10   253    25   296     8   296 0.88 -
SOLCI002028800       -            305 EOG093607WA          -            450  1.5e-125  421.0   2.5   1   2  1.2e-120  4.9e-117  392.9   0.4   191   416     1   243     1   249 0.87 -
SOLCI002028800       -            305 EOG093607WA          -            450  1.5e-125  421.0   2.5   2   2   1.2e-09   4.9e-06   27.1   0.1   411   450   265   304   264   304 0.95 -
SOLCI002559200       -            410 EOG093607WA          -            450  2.1e-108  364.5   1.8   1   1  6.1e-112  2.4e-108  364.3   1.8     1   334    31   366    31   392 0.90 -
SOLCI002509000       -            255 EOG093607WA          -            450   2.1e-33  117.3   5.3   1   1   2.8e-36   1.1e-32  114.9   5.3     3   196    35   225    33   237 0.75 -
SOLCI002166400       -           1049 EOG093607WA          -            450   3.9e-32  113.1   0.7   1   4   6.7e-17   2.6e-13   51.0   0.0   125   215   172   262   126   294 0.89 -
SOLCI002166400       -           1049 EOG093607WA          -            450   3.9e-32  113.1   0.7   2   4   2.9e-07    0.0012   19.2   0.0   243   336   384   478   364   513 0.85 -
SOLCI002166400       -           1049 EOG093607WA          -            450   3.9e-32  113.1   0.7   3   4   5.9e-10   2.3e-06   28.1   0.1   113   217   570   678   549   691 0.84 -
SOLCI002166400       -           1049 EOG093607WA          -            450   3.9e-32  113.1   0.7   4   4   0.00024      0.94    9.6   0.0   256   329   922   996   904  1035 0.73 -
SOLCI004335500       -            820 EOG093607WA          -            450   3.9e-25   90.0   1.7   1   3   5.3e-15   2.1e-11   44.7   0.5   117   214   206   304   189   313 0.86 -
SOLCI004335500       -            820 EOG093607WA          -            450   3.9e-25   90.0   1.7   2   3   2.2e-08   8.6e-05   22.9   0.0   242   367   410   536   392   553 0.87 -
SOLCI004335500       -            820 EOG093607WA          -            450   3.9e-25   90.0   1.7   3   3   2.4e-07   0.00094   19.5   0.0   126   220   622   722   614   761 0.83 -
SOLCI001357300       -            883 EOG093607WA          -            450   2.3e-23   84.2   0.1   1   3   5.4e-16   2.1e-12   48.0   0.1   104   221   228   348   213   382 0.86 -
SOLCI001357300       -            883 EOG093607WA          -            450   2.3e-23   84.2   0.1   2   3   0.00014      0.57   10.4   0.0   244   360   454   570   438   602 0.73 -
SOLCI001357300       -            883 EOG093607WA          -            450   2.3e-23   84.2   0.1   3   3   4.6e-08   0.00018   21.9   0.0   126   220   667   767   634   781 0.77 -
SOLCI005608200       -            812 EOG093607WA          -            450   1.2e-22   81.8   0.1   1   3   1.8e-14   7.1e-11   43.0   0.0   127   214   229   316   198   323 0.89 -
SOLCI005608200       -            812 EOG093607WA          -            450   1.2e-22   81.8   0.1   2   3   0.00018       0.7   10.1   0.0   244   349   423   528   404   547 0.69 -
SOLCI005608200       -            812 EOG093607WA          -            450   1.2e-22   81.8   0.1   3   3   5.7e-09   2.3e-05   24.9   0.0   125   220   635   736   601   776 0.73 -
SOLCI000358100       -            802 EOG093607WA          -            450   1.2e-15   58.7   0.9   1   3   5.5e-05      0.22   11.7   0.0   137   219   252   334   218   380 0.82 -
SOLCI000358100       -            802 EOG093607WA          -            450   1.2e-15   58.7   0.9   2   3   1.2e-05     0.047   13.9   0.0   243   372   441   568   434   585 0.81 -
SOLCI000358100       -            802 EOG093607WA          -            450   1.2e-15   58.7   0.9   3   3   1.7e-10   6.6e-07   29.9   0.1   116   215   641   744   616   755 0.85 -
SOLCI003707600       -            573 EOG093607WA          -            450   8.5e-07   29.6   0.4   1   1   3.3e-10   1.3e-06   28.9   0.4    93   215   109   231   106   249 0.88 -
SOLCI005007000       -            463 EOG093607WA          -            450   2.3e-06   28.1   0.1   1   1   8.9e-10   3.5e-06   27.5   0.1   232   351   163   286   144   308 0.82 -
SOLCI007393400       -            413 EOG093607WA          -            450   2.8e-05   24.5   0.7   1   1   1.1e-08   4.2e-05   24.0   0.7    98   215   152   273   113   287 0.73 -
SOLCI001227100       -            361 EOG093607WA          -            450   0.00016   22.1   0.1   1   1   5.5e-08   0.00022   21.6   0.1   126   215   216   306   177   347 0.68 -
SOLCI004158100       -            261 EOG093607WA          -            450   0.00034   21.0   0.0   1   1   1.1e-07   0.00045   20.6   0.0   126   213   122   213    71   233 0.82 -
SOLCI006213900       -            366 EOG093607WA          -            450    0.0016   18.8   0.2   1   1   5.9e-07    0.0023   18.2   0.2    99   214   144   260   113   289 0.69 -
SOLCI004990500       -             83 EOG093607WA          -            450      0.17   12.1   0.2   1   1   5.4e-05      0.21   11.8   0.1   301   326    38    63    32    83 0.77 -
#
# Program:         hmmsearch
# Version:         3.1b2 (February 2015)
# Pipeline mode:   SEARCH
# Query file:      /home/pgsb/tetiana.nosenko/lineages/embryophyta_odb9//hmms/EOG093607WA.hmm
# Target file:     /nfs/pgsb/data/S_chilense/Schilense_genome/Solanum_chilense_v3.3_protein.fa
# Option settings: hmmsearch -o ./tmp/temp_Schil_BUSCO_prot_1362887668 --domtblout /home/ibis/tetiana.nosenko/Documents/S_chilense/11_S_chilense_genome/Schilense_genome_sequence/BUSCO_assessment/run_Schil_BUSCO_prot/hmmer_output/EOG093607WA.out.1 --cpu 1 /home/pgsb/tetiana.nosenko/lineages/embryophyta_odb9//hmms/EOG093607WA.hmm /nfs/pgsb/data/S_chilense/Schilense_genome/Solanum_chilense_v3.3_protein.fa 
# Current dir:     /home/ibis/tetiana.nosenko/Documents/S_chilense/11_S_chilense_genome/Schilense_genome_sequence/BUSCO_assessment
# Date:            Wed Mar  8 09:21:04 2017
# [ok]
```
