## Supplementary material for "The *de novo* reference genome and transcriptome assemblies of the wild tomato species *Solanum chilense*": EOG093607WN.out.1

```
#                                                                            --- full sequence --- -------------- this domain -------------   hmm coord   ali coord   env coord
# target name        accession   tlen query name           accession   qlen   E-value  score  bias   #  of  c-Evalue  i-Evalue  score  bias  from    to  from    to  from    to  acc description of target
#------------------- ---------- ----- -------------------- ---------- ----- --------- ------ ----- --- --- --------- --------- ------ ----- ----- ----- ----- ----- ----- ----- ---- ---------------------
SOLCI003189800       -            651 EOG093607WN          -            491  9.6e-249  827.9   5.1   1   1  3.5e-252  1.2e-248  827.5   5.1     6   491    79   614    75   614 0.93 -
SOLCI005582400       -            516 EOG093607WN          -            491   1.4e-20   75.3   0.0   1   1   1.2e-23   4.3e-20   73.7   0.0   315   476    19   207    11   214 0.78 -
SOLCI001921100       -            206 EOG093607WN          -            491   1.3e-14   55.7   0.1   1   1   4.3e-18   1.5e-14   55.4   0.1   322   467    53   198    34   204 0.82 -
SOLCI002271400       -            212 EOG093607WN          -            491   2.3e-14   54.8   0.1   1   1     8e-18   2.8e-14   54.5   0.1   321   464    55   200    13   208 0.81 -
SOLCI006404700       -            300 EOG093607WN          -            491   4.9e-14   53.7   0.0   1   1   1.7e-17   5.9e-14   53.5   0.0   319   481   136   298   108   300 0.85 -
SOLCI007180200       -            164 EOG093607WN          -            491   1.2e-13   52.5   0.3   1   1   4.1e-17   1.5e-13   52.2   0.3   322   467    10   155     3   162 0.83 -
SOLCI003125600       -            206 EOG093607WN          -            491   2.2e-12   48.3   0.0   1   1   7.9e-16   2.8e-12   47.9   0.0   321   468    51   198    34   204 0.82 -
SOLCI002910400       -            213 EOG093607WN          -            491   2.6e-11   44.7   0.0   1   1   8.6e-15     3e-11   44.5   0.0   322   465    57   202    21   210 0.84 -
SOLCI003025500       -            205 EOG093607WN          -            491   4.7e-11   43.9   0.1   1   1   1.6e-14   5.7e-11   43.6   0.1   322   471    53   198    30   204 0.84 -
SOLCI004015100       -            216 EOG093607WN          -            491   8.8e-11   43.0   0.1   1   1   3.3e-14   1.2e-10   42.6   0.1   315   473    48   207    31   213 0.80 -
SOLCI002110800       -            217 EOG093607WN          -            491   3.8e-10   40.9   0.0   1   1   1.3e-13   4.6e-10   40.6   0.0   311   481    42   216    15   217 0.75 -
SOLCI002900300       -            108 EOG093607WN          -            491     3e-07   31.3   0.0   1   1   9.4e-11   3.3e-07   31.2   0.0   375   468     2   101     1   106 0.82 -
SOLCI002830800       -            236 EOG093607WN          -            491   2.3e-06   28.4   0.1   1   1   8.5e-10     3e-06   28.0   0.1   321   470    42   192     3   206 0.77 -
SOLCI003233100       -            943 EOG093607WN          -            491   1.7e-05   25.5   0.1   1   1   8.3e-09   2.9e-05   24.8   0.1   271   475    90   288    87   303 0.83 -
SOLCI005619900       -            120 EOG093607WN          -            491   0.00012   22.8   0.0   1   1   3.5e-08   0.00013   22.7   0.0   343   459     1   119     1   120 0.83 -
SOLCI001452300       -            861 EOG093607WN          -            491    0.0011   19.6   0.4   1   1   4.3e-07    0.0015   19.1   0.4   341   474   266   396   231   402 0.82 -
SOLCI002522700       -           1014 EOG093607WN          -            491     0.044   14.3   0.4   1   2     0.016        55    4.1   0.0   190   249   207   268   194   274 0.86 -
SOLCI002522700       -           1014 EOG093607WN          -            491     0.044   14.3   0.4   2   2    0.0012       4.2    7.8   0.1   182   250   455   524   434   551 0.80 -
SOLCI005392900       -            330 EOG093607WN          -            491      0.23   11.9   0.1   1   1   8.9e-05      0.32   11.5   0.1   295   344    27    83    13    93 0.76 -
SOLCI000690700       -            335 EOG093607WN          -            491      0.45   11.0   0.5   1   3      0.82   2.9e+03   -1.6   0.0   323   361    52    86    46   123 0.51 -
SOLCI000690700       -            335 EOG093607WN          -            491      0.45   11.0   0.5   2   3      0.32   1.1e+03   -0.3   0.0   266   303    98   135    88   178 0.76 -
SOLCI000690700       -            335 EOG093607WN          -            491      0.45   11.0   0.5   3   3   0.00067       2.4    8.6   0.1   444   480   185   222   178   229 0.80 -
#
# Program:         hmmsearch
# Version:         3.1b2 (February 2015)
# Pipeline mode:   SEARCH
# Query file:      /home/pgsb/tetiana.nosenko/lineages/embryophyta_odb9//hmms/EOG093607WN.hmm
# Target file:     /nfs/pgsb/data/S_chilense/Schilense_genome/Solanum_chilense_v3.3_protein.fa
# Option settings: hmmsearch -o ./tmp/temp_Schil_BUSCO_prot_1362887668 --domtblout /home/ibis/tetiana.nosenko/Documents/S_chilense/11_S_chilense_genome/Schilense_genome_sequence/BUSCO_assessment/run_Schil_BUSCO_prot/hmmer_output/EOG093607WN.out.1 --cpu 1 /home/pgsb/tetiana.nosenko/lineages/embryophyta_odb9//hmms/EOG093607WN.hmm /nfs/pgsb/data/S_chilense/Schilense_genome/Solanum_chilense_v3.3_protein.fa 
# Current dir:     /home/ibis/tetiana.nosenko/Documents/S_chilense/11_S_chilense_genome/Schilense_genome_sequence/BUSCO_assessment
# Date:            Wed Mar  8 09:21:03 2017
# [ok]
```
