## Supplementary material for "The *de novo* reference genome and transcriptome assemblies of the wild tomato species *Solanum chilense*": EOG093607XJ.out.1

```
#                                                                            --- full sequence --- -------------- this domain -------------   hmm coord   ali coord   env coord
# target name        accession   tlen query name           accession   qlen   E-value  score  bias   #  of  c-Evalue  i-Evalue  score  bias  from    to  from    to  from    to  acc description of target
#------------------- ---------- ----- -------------------- ---------- ----- --------- ------ ----- --- --- --------- --------- ------ ----- ----- ----- ----- ----- ----- ----- ---- ---------------------
SOLCI003312700       -            555 EOG093607XJ          -            435  2.3e-224  746.9   6.2   1   2   2.7e-31   9.2e-27   95.8   0.2     1    67     4    71     4    75 0.95 -
SOLCI003312700       -            555 EOG093607XJ          -            435  2.3e-224  746.9   6.2   2   2  1.2e-199    4e-195  650.6   1.7    62   435    90   507    83   507 0.92 -
SOLCI003636100       -            641 EOG093607XJ          -            435      0.56   10.8   1.0   1   2    0.0053   1.8e+02    2.6   0.0   346   363   425   442   410   449 0.82 -
SOLCI003636100       -            641 EOG093607XJ          -            435      0.56   10.8   1.0   2   2   0.00036        12    6.4   0.4    38   112   467   543   455   561 0.79 -
#
# Program:         hmmsearch
# Version:         3.1b2 (February 2015)
# Pipeline mode:   SEARCH
# Query file:      /home/pgsb/tetiana.nosenko/lineages/embryophyta_odb9//hmms/EOG093607XJ.hmm
# Target file:     /nfs/pgsb/data/S_chilense/Schilense_genome/Solanum_chilense_v3.3_protein.fa
# Option settings: hmmsearch -o ./tmp/temp_Schil_BUSCO_prot_1362887668 --domtblout /home/ibis/tetiana.nosenko/Documents/S_chilense/11_S_chilense_genome/Schilense_genome_sequence/BUSCO_assessment/run_Schil_BUSCO_prot/hmmer_output/EOG093607XJ.out.1 --cpu 1 /home/pgsb/tetiana.nosenko/lineages/embryophyta_odb9//hmms/EOG093607XJ.hmm /nfs/pgsb/data/S_chilense/Schilense_genome/Solanum_chilense_v3.3_protein.fa 
# Current dir:     /home/ibis/tetiana.nosenko/Documents/S_chilense/11_S_chilense_genome/Schilense_genome_sequence/BUSCO_assessment
# Date:            Wed Mar  8 09:21:04 2017
# [ok]
```
