## Supplementary material for "The *de novo* reference genome and transcriptome assemblies of the wild tomato species *Solanum chilense*": EOG093607ZG.out.1

```
#                                                                            --- full sequence --- -------------- this domain -------------   hmm coord   ali coord   env coord
# target name        accession   tlen query name           accession   qlen   E-value  score  bias   #  of  c-Evalue  i-Evalue  score  bias  from    to  from    to  from    to  acc description of target
#------------------- ---------- ----- -------------------- ---------- ----- --------- ------ ----- --- --- --------- --------- ------ ----- ----- ----- ----- ----- ----- ----- ---- ---------------------
SOLCI000814800       -            425 EOG093607ZG          -            384  3.5e-201  670.0   4.2   1   1  5.2e-205  4.4e-201  669.7   4.2     1   372     2   392     2   398 0.93 -
SOLCI007502500       -            311 EOG093607ZG          -            384     1e-23   85.8   0.1   1   1   1.7e-27   1.5e-23   85.3   0.1   118   300   115   300    95   304 0.85 -
SOLCI001088200       -            312 EOG093607ZG          -            384   2.8e-22   81.1   0.7   1   1     5e-26   4.2e-22   80.5   0.7   110   299   106   298    99   302 0.87 -
SOLCI001872800       -            615 EOG093607ZG          -            384     0.026   15.4   1.4   1   2   3.9e-06     0.033   15.0   0.0   127   286    92   256    46   263 0.86 -
SOLCI001872800       -            615 EOG093607ZG          -            384     0.026   15.4   1.4   2   2       1.3   1.1e+04   -3.2   1.1   325   361   500   536   488   546 0.66 -
SOLCI003115500       -            533 EOG093607ZG          -            384      0.43   11.4   2.1   1   1   8.3e-05       0.7   10.7   2.1   289   373   192   277   173   283 0.80 -
SOLCI001399900       -            219 EOG093607ZG          -            384      0.99   10.2   8.9   1   1   0.00019       1.6    9.5   8.5   237   367    32   170    16   191 0.59 -
SOLCI005023300       -            220 EOG093607ZG          -            384       2.7    8.8   3.9   1   1   0.00034       2.9    8.7   3.9   304   364   107   168    18   208 0.67 -
SOLCI005888100       -            206 EOG093607ZG          -            384       9.7    6.9  10.1   1   1    0.0014        12    6.6  10.1   301   366   102   168    17   190 0.66 -
#
# Program:         hmmsearch
# Version:         3.1b2 (February 2015)
# Pipeline mode:   SEARCH
# Query file:      /home/pgsb/tetiana.nosenko/lineages/embryophyta_odb9//hmms/EOG093607ZG.hmm
# Target file:     /nfs/pgsb/data/S_chilense/Schilense_genome/Solanum_chilense_v3.3_protein.fa
# Option settings: hmmsearch -o ./tmp/temp_Schil_BUSCO_prot_1362887668 --domtblout /home/ibis/tetiana.nosenko/Documents/S_chilense/11_S_chilense_genome/Schilense_genome_sequence/BUSCO_assessment/run_Schil_BUSCO_prot/hmmer_output/EOG093607ZG.out.1 --cpu 1 /home/pgsb/tetiana.nosenko/lineages/embryophyta_odb9//hmms/EOG093607ZG.hmm /nfs/pgsb/data/S_chilense/Schilense_genome/Solanum_chilense_v3.3_protein.fa 
# Current dir:     /home/ibis/tetiana.nosenko/Documents/S_chilense/11_S_chilense_genome/Schilense_genome_sequence/BUSCO_assessment
# Date:            Wed Mar  8 09:21:04 2017
# [ok]
```
