## Supplementary material for "The *de novo* reference genome and transcriptome assemblies of the wild tomato species *Solanum chilense*": EOG093607ZP.out.1

```
#                                                                            --- full sequence --- -------------- this domain -------------   hmm coord   ali coord   env coord
# target name        accession   tlen query name           accession   qlen   E-value  score  bias   #  of  c-Evalue  i-Evalue  score  bias  from    to  from    to  from    to  acc description of target
#------------------- ---------- ----- -------------------- ---------- ----- --------- ------ ----- --- --- --------- --------- ------ ----- ----- ----- ----- ----- ----- ----- ---- ---------------------
SOLCI000384800       -            546 EOG093607ZP          -            452  1.2e-254  847.0  12.0   1   3   1.8e-06    0.0014   19.4   0.8     1    30     3    32     3    64 0.80 -
SOLCI000384800       -            546 EOG093607ZP          -            452  1.2e-254  847.0  12.0   2   3     0.053        41    4.6   0.7    11    43    72   104    62   113 0.84 -
SOLCI000384800       -            546 EOG093607ZP          -            452  1.2e-254  847.0  12.0   3   3  1.9e-252  1.5e-249  830.2   0.2    35   450   119   545   110   546 0.97 -
SOLCI000868900       -            774 EOG093607ZP          -            452   2.5e-79  269.0   0.0   1   1   4.7e-82   3.7e-79  268.5   0.0    42   443   208   620   199   626 0.90 -
SOLCI005418000       -            654 EOG093607ZP          -            452   4.7e-74  251.7   0.0   1   1     9e-77     7e-74  251.1   0.0    38   432   207   612   184   615 0.85 -
SOLCI005558100       -            501 EOG093607ZP          -            452   1.4e-73  250.1   0.0   1   1   2.4e-76   1.9e-73  249.7   0.0    39   424    72   468    56   476 0.86 -
SOLCI000100200       -            612 EOG093607ZP          -            452   2.7e-67  229.4   0.0   1   1   4.8e-70   3.7e-67  228.9   0.0    47   429   130   522   110   527 0.86 -
SOLCI002737600       -            612 EOG093607ZP          -            452   4.3e-67  228.7   0.0   1   1   7.5e-70   5.9e-67  228.3   0.0    51   430   141   545   126   557 0.86 -
SOLCI001041500       -            705 EOG093607ZP          -            452   1.3e-66  227.2   0.0   1   1   2.2e-69   1.7e-66  226.7   0.0    49   432   139   532   121   547 0.84 -
SOLCI005610500       -           1129 EOG093607ZP          -            452   1.5e-66  226.9   0.0   1   1   3.1e-69   2.4e-66  226.2   0.0    46   432   463   865   444   876 0.87 -
SOLCI004308600       -            595 EOG093607ZP          -            452   5.2e-63  215.3   0.0   1   1   2.3e-65   1.8e-62  213.5   0.0    45   405   130   509   120   537 0.82 -
SOLCI004367200       -            596 EOG093607ZP          -            452   7.4e-63  214.7   0.0   1   1   1.3e-65     1e-62  214.3   0.0    51   410   132   515   115   520 0.85 -
SOLCI002266100       -            662 EOG093607ZP          -            452   1.8e-62  213.5   0.0   1   1   4.9e-65   3.9e-62  212.4   0.0    34   428   209   636   184   652 0.82 -
SOLCI007123100       -            785 EOG093607ZP          -            452   3.7e-62  212.5   0.0   1   1   7.5e-65   5.9e-62  211.8   0.0    75   411    32   381    25   388 0.85 -
SOLCI004566000       -            713 EOG093607ZP          -            452     4e-62  212.3   0.0   1   1   1.1e-64   8.4e-62  211.3   0.0    34   429   260   688   235   703 0.82 -
SOLCI001948100       -            558 EOG093607ZP          -            452   5.8e-62  211.8   0.0   1   1     1e-64     8e-62  211.3   0.0    58   439   109   508    79   523 0.79 -
SOLCI002413600       -            409 EOG093607ZP          -            452     1e-60  207.7   0.3   1   1   1.6e-63   1.2e-60  207.4   0.3    61   426    34   404    25   409 0.88 -
SOLCI004910300       -            595 EOG093607ZP          -            452     2e-60  206.7   0.1   1   1   1.1e-62   8.6e-60  204.6   0.1    45   405   130   509   120   537 0.82 -
SOLCI000775400       -           1179 EOG093607ZP          -            452   6.1e-60  205.1   0.0   1   1   1.1e-62   8.6e-60  204.6   0.0    50   430   473   863   463   878 0.85 -
SOLCI006667700       -            527 EOG093607ZP          -            452   9.6e-59  201.2   0.1   1   1   1.7e-61   1.3e-58  200.7   0.1    48   426   110   503    95   509 0.88 -
SOLCI000289600       -            551 EOG093607ZP          -            452   6.8e-57  195.1   0.0   1   1   1.5e-59   1.2e-56  194.3   0.0    86   437   151   520   137   533 0.85 -
SOLCI000770800       -            744 EOG093607ZP          -            452   2.3e-53  183.5   0.4   1   1   4.4e-56   3.4e-53  182.9   0.4    77   414   150   503   119   540 0.83 -
SOLCI001353000       -            394 EOG093607ZP          -            452   7.8e-53  181.7   0.0   1   1   1.3e-55     1e-52  181.3   0.0    72   418    26   381     5   393 0.87 -
SOLCI000318900       -            410 EOG093607ZP          -            452   1.3e-52  181.0   0.0   1   1   2.2e-55   1.7e-52  180.6   0.0    72   423    42   402    12   409 0.87 -
SOLCI003389300       -            413 EOG093607ZP          -            452   2.2e-52  180.2   0.1   1   1   3.9e-55   3.1e-52  179.7   0.1    73   418    46   400     8   412 0.89 -
SOLCI006243900       -            746 EOG093607ZP          -            452   1.3e-50  174.4   0.0   1   1   2.4e-53   1.9e-50  173.8   0.0    69   411   107   466    91   474 0.83 -
SOLCI003577100       -            413 EOG093607ZP          -            452   1.9e-50  173.9   0.0   1   1     3e-53   2.4e-50  173.5   0.0    72   428    45   410     8   413 0.87 -
SOLCI000257500       -            409 EOG093607ZP          -            452   1.9e-50  173.8   0.2   1   1   3.2e-53   2.5e-50  173.4   0.2    78   414    40   389    32   406 0.84 -
SOLCI007074000       -            498 EOG093607ZP          -            452   2.1e-50  173.7   0.1   1   1   3.6e-53   2.8e-50  173.3   0.1    75   414   132   478   119   493 0.87 -
SOLCI005794600       -            439 EOG093607ZP          -            452   2.6e-50  173.4   0.2   1   1   4.5e-53   3.5e-50  173.0   0.2    78   414    57   406    48   423 0.84 -
SOLCI005452400       -            494 EOG093607ZP          -            452     9e-50  171.6   0.1   1   1   1.5e-52   1.2e-49  171.2   0.1    75   416   128   476   117   490 0.86 -
SOLCI005589600       -            566 EOG093607ZP          -            452   6.8e-45  155.5   0.0   1   1   1.3e-47     1e-44  154.9   0.0    66   412    78   441    49   449 0.88 -
SOLCI002039500       -            643 EOG093607ZP          -            452   1.2e-43  151.4   0.0   1   1   2.3e-46   1.8e-43  150.8   0.0    69   406   113   464   105   484 0.83 -
SOLCI001598800       -            630 EOG093607ZP          -            452   6.8e-43  149.0   0.0   1   1   1.4e-45   1.1e-42  148.3   0.0    69   403    99   447    77   468 0.83 -
SOLCI003314900       -            515 EOG093607ZP          -            452     2e-42  147.4   0.3   1   2   1.1e-36   8.8e-34  118.9   0.0    75   382    60   381    51   389 0.81 -
SOLCI003314900       -            515 EOG093607ZP          -            452     2e-42  147.4   0.3   2   2   1.1e-08   8.5e-06   26.6   0.1   366   416   394   442   385   473 0.80 -
SOLCI006924600       -            585 EOG093607ZP          -            452   6.3e-42  145.7   0.7   1   2   1.4e-28   1.1e-25   92.2   0.4    73   355    21   328     9   335 0.77 -
SOLCI006924600       -            585 EOG093607ZP          -            452   6.3e-42  145.7   0.7   2   2   2.9e-16   2.2e-13   51.6   0.0   356   431   362   437   345   454 0.88 -
SOLCI003551800       -            870 EOG093607ZP          -            452   8.9e-42  145.3   0.0   1   1   1.6e-44   1.3e-41  144.7   0.0    80   418   415   781   403   806 0.78 -
SOLCI002446800       -            594 EOG093607ZP          -            452   5.2e-41  142.7   0.1   1   2   3.1e-26   2.4e-23   84.5   0.0    76   265    24   227     3   238 0.82 -
SOLCI002446800       -            594 EOG093607ZP          -            452   5.2e-41  142.7   0.1   2   2   1.5e-17   1.2e-14   55.9   0.0   335   420   317   404   306   431 0.79 -
SOLCI003208800       -            449 EOG093607ZP          -            452   1.7e-40  141.0   0.2   1   1   3.6e-43   2.8e-40  140.3   0.2    80   427    54   434    12   438 0.81 -
SOLCI002509300       -            754 EOG093607ZP          -            452   2.3e-40  140.6   0.0   1   1   4.4e-43   3.4e-40  140.0   0.0    81   407    82   425    61   435 0.82 -
SOLCI000091800       -            682 EOG093607ZP          -            452   1.9e-37  131.0   0.0   1   1   3.6e-40   2.8e-37  130.4   0.0    78   403   123   468    82   485 0.81 -
SOLCI004171300       -            795 EOG093607ZP          -            452     2e-37  130.9   4.3   1   2   2.6e-20     2e-17   65.0   0.0    78   229   176   358   166   365 0.79 -
SOLCI004171300       -            795 EOG093607ZP          -            452     2e-37  130.9   4.3   2   2   4.8e-20   3.8e-17   64.1   0.0   304   407   479   585   475   629 0.89 -
SOLCI003920200       -            683 EOG093607ZP          -            452   5.7e-37  129.4   0.0   1   1   1.2e-39     9e-37  128.8   0.0    70   402   113   465    87   481 0.83 -
SOLCI006465500       -            636 EOG093607ZP          -            452   1.6e-34  121.3   0.1   1   1   3.1e-37   2.4e-34  120.8   0.1    73   408   117   481    81   513 0.80 -
SOLCI002123300       -            667 EOG093607ZP          -            452   1.1e-33  118.5   0.1   1   1   9.1e-36   7.1e-33  115.9   0.1    71   413   267   650   239   665 0.78 -
SOLCI004191800       -            513 EOG093607ZP          -            452   1.1e-33  118.5   0.0   1   3   4.7e-09   3.7e-06   27.9   0.0   105   153    75   123    43   140 0.89 -
SOLCI004191800       -            513 EOG093607ZP          -            452   1.1e-33  118.5   0.0   2   3   8.3e-06    0.0065   17.2   0.0   178   231   177   231   169   240 0.85 -
SOLCI004191800       -            513 EOG093607ZP          -            452   1.1e-33  118.5   0.0   3   3   8.6e-22   6.7e-19   69.8   0.0   231   408   268   451   261   493 0.81 -
SOLCI001252700       -            548 EOG093607ZP          -            452   3.2e-32  113.8   0.0   1   2   1.5e-19   1.2e-16   62.4   0.0    58   228   103   290    50   333 0.76 -
SOLCI001252700       -            548 EOG093607ZP          -            452   3.2e-32  113.8   0.0   2   2   1.5e-15   1.2e-12   49.3   0.0   300   415   410   528   391   540 0.85 -
SOLCI006384600       -            218 EOG093607ZP          -            452   5.6e-26   93.2   0.1   1   1   9.2e-29   7.2e-26   92.8   0.1    84   251     5   178     2   190 0.88 -
SOLCI004763200       -            293 EOG093607ZP          -            452   9.6e-25   89.1   0.0   1   1   1.7e-27   1.3e-24   88.7   0.0    51   230   104   285    85   290 0.82 -
SOLCI001927200       -            215 EOG093607ZP          -            452   1.7e-23   85.0   0.0   1   1   2.8e-26   2.2e-23   84.6   0.0    74   254    17   203     4   214 0.84 -
SOLCI001540100       -            561 EOG093607ZP          -            452   8.9e-23   82.6   0.3   1   3   9.1e-14   7.1e-11   43.4   0.0    73   226    70   247    49   260 0.77 -
SOLCI001540100       -            561 EOG093607ZP          -            452   8.9e-23   82.6   0.3   2   3       4.7   3.7e+03   -1.8   0.0   230   254   407   431   382   439 0.74 -
SOLCI001540100       -            561 EOG093607ZP          -            452   8.9e-23   82.6   0.3   3   3   1.2e-11   9.8e-09   36.3   0.1   346   410   460   524   414   532 0.81 -
SOLCI000318800       -             92 EOG093607ZP          -            452   6.8e-22   79.7   0.0   1   1   8.7e-25   6.8e-22   79.7   0.0   342   424     3    85     1    92 0.89 -
SOLCI003277700       -            195 EOG093607ZP          -            452   7.8e-22   79.5   0.0   1   1   1.2e-24   9.6e-22   79.2   0.0   239   406     5   174     2   186 0.86 -
SOLCI000256100       -            251 EOG093607ZP          -            452   1.3e-19   72.2   0.0   1   1   1.9e-22   1.5e-19   72.0   0.0    72   270    42   246    11   251 0.83 -
SOLCI006264000       -            444 EOG093607ZP          -            452   3.1e-18   67.7   0.0   1   2    0.0023       1.8    9.1   0.0   180   229     2    52     1   115 0.75 -
SOLCI006264000       -            444 EOG093607ZP          -            452   3.1e-18   67.7   0.0   2   2   1.4e-17   1.1e-14   55.9   0.0   312   408   211   305   201   312 0.84 -
SOLCI004763300       -             96 EOG093607ZP          -            452   8.1e-17   63.0   0.0   1   1   1.1e-19   8.7e-17   62.9   0.0   325   403    13    91     2    95 0.87 -
SOLCI003875100       -           2088 EOG093607ZP          -            452   1.1e-14   56.0   0.0   1   3   2.1e-09   1.6e-06   29.0   0.0    86   249   438   620   428   626 0.74 -
SOLCI003875100       -           2088 EOG093607ZP          -            452   1.1e-14   56.0   0.0   2   3   1.1e-07     9e-05   23.3   0.0    87   212  1287  1419  1280  1442 0.72 -
SOLCI003875100       -           2088 EOG093607ZP          -            452   1.1e-14   56.0   0.0   3   3       4.7   3.7e+03   -1.8   0.0   331   409  1583  1676  1560  1679 0.60 -
SOLCI002612600       -            166 EOG093607ZP          -            452   2.1e-14   55.0   0.0   1   1   3.1e-17   2.4e-14   54.8   0.0    83   161    44   127    13   135 0.85 -
SOLCI000097000       -            752 EOG093607ZP          -            452   4.7e-13   50.6   0.0   1   2    0.0013         1    9.9   0.0    85   127   330   372   283   382 0.85 -
SOLCI000097000       -            752 EOG093607ZP          -            452   4.7e-13   50.6   0.0   2   2   3.1e-12   2.5e-09   38.3   0.0   288   409   537   659   523   676 0.84 -
SOLCI004394300       -            140 EOG093607ZP          -            452   1.4e-10   42.4   0.0   1   1     2e-13   1.6e-10   42.3   0.0   335   395    47   107    34   136 0.84 -
SOLCI004950400       -            466 EOG093607ZP          -            452   1.5e-10   42.3   0.1   1   1   2.7e-13   2.1e-10   41.8   0.1    70   161   340   438   309   462 0.84 -
SOLCI002069000       -           2174 EOG093607ZP          -            452   1.5e-10   42.3   0.0   1   2   0.00018      0.14   12.7   0.0   100   246   520   686   495   698 0.69 -
SOLCI002069000       -           2174 EOG093607ZP          -            452   1.5e-10   42.3   0.0   2   2     1e-08   8.1e-06   26.7   0.0    87   211  1353  1486  1347  1511 0.76 -
SOLCI003190000       -            705 EOG093607ZP          -            452   1.7e-09   38.8   0.1   1   2   1.2e-06   0.00095   19.9   0.0    77   126   291   340   270   350 0.87 -
SOLCI003190000       -            705 EOG093607ZP          -            452   1.7e-09   38.8   0.1   2   2   1.3e-05    0.0099   16.5   0.0   324   412   549   638   518   675 0.77 -
SOLCI001648600       -            815 EOG093607ZP          -            452   3.4e-09   37.8   0.0   1   2   2.3e-05     0.018   15.7   0.0    85   128   162   205   106   212 0.89 -
SOLCI001648600       -            815 EOG093607ZP          -            452   3.4e-09   37.8   0.0   2   2   1.3e-06     0.001   19.8   0.0   342   400   570   628   525   638 0.83 -
SOLCI001635100       -            707 EOG093607ZP          -            452   2.1e-08   35.3   0.0   1   2    0.0024       1.9    9.0   0.0    86   127    86   127    23   169 0.88 -
SOLCI001635100       -            707 EOG093607ZP          -            452   2.1e-08   35.3   0.0   2   2   7.5e-08   5.8e-05   23.9   0.0   303   407   316   423   292   437 0.90 -
SOLCI007438800       -            320 EOG093607ZP          -            452   2.2e-07   31.9   0.0   1   1     4e-10   3.1e-07   31.4   0.0   304   403   144   246   128   252 0.88 -
SOLCI001741800       -           1222 EOG093607ZP          -            452   1.1e-06   29.6   0.1   1   2   7.9e-05     0.062   13.9   0.0    79   161   458   538   428   640 0.70 -
SOLCI001741800       -           1222 EOG093607ZP          -            452   1.1e-06   29.6   0.1   2   2   0.00013     0.098   13.3   0.0   333   400   768   833   737   845 0.84 -
SOLCI006121800       -            967 EOG093607ZP          -            452   1.2e-06   29.5   0.0   1   2      0.14   1.1e+02    3.2   0.0    97   211    29   152    16   157 0.58 -
SOLCI006121800       -            967 EOG093607ZP          -            452   1.2e-06   29.5   0.0   2   2   8.2e-08   6.4e-05   23.8   0.0   333   388   395   450   353   469 0.85 -
SOLCI002970600       -            963 EOG093607ZP          -            452   1.7e-06   29.0   0.0   1   2       3.8     3e+03   -1.5   0.0   331   369    72   113    41   144 0.78 -
SOLCI002970600       -            963 EOG093607ZP          -            452   1.7e-06   29.0   0.0   2   2     8e-09   6.3e-06   27.1   0.0    87   211   610   743   604   767 0.74 -
SOLCI007219800       -           1914 EOG093607ZP          -            452     4e-06   27.7   0.2   1   2       6.7   5.3e+03   -2.3   0.0   107   153   270   318   246   389 0.63 -
SOLCI007219800       -           1914 EOG093607ZP          -            452     4e-06   27.7   0.2   2   2   1.4e-08   1.1e-05   26.2   0.0   335   414   719   799   713   804 0.81 -
SOLCI002906700       -           1179 EOG093607ZP          -            452   5.6e-06   27.3   0.0   1   2   7.3e-05     0.057   14.0   0.0    85   127   444   486   432   490 0.88 -
SOLCI002906700       -           1179 EOG093607ZP          -            452   5.6e-06   27.3   0.0   2   2    0.0007      0.55   10.8   0.0   335   406   706   777   671   789 0.78 -
SOLCI005447800       -           1361 EOG093607ZP          -            452   1.4e-05   25.9   0.1   1   3   8.9e-07    0.0007   20.3   0.0    89   249   367   518   356   535 0.82 -
SOLCI005447800       -           1361 EOG093607ZP          -            452   1.4e-05   25.9   0.1   2   3      0.41   3.2e+02    1.7   0.0   216   263   732   780   718   786 0.87 -
SOLCI005447800       -           1361 EOG093607ZP          -            452   1.4e-05   25.9   0.1   3   3       4.3   3.4e+03   -1.7   0.0   381   422   793   835   790   847 0.73 -
SOLCI002953900       -            488 EOG093607ZP          -            452   1.9e-05   25.5   0.0   1   1   4.6e-08   3.6e-05   24.6   0.0   334   394   258   318   250   331 0.87 -
SOLCI000899300       -           1643 EOG093607ZP          -            452   3.6e-05   24.6   0.0   1   2       5.7   4.4e+03   -2.1   0.0   112   211    68   176    60   179 0.57 -
SOLCI000899300       -           1643 EOG093607ZP          -            452   3.6e-05   24.6   0.0   2   2   1.7e-07   0.00014   22.7   0.0   339   388   452   501   434   510 0.87 -
SOLCI007246200       -            826 EOG093607ZP          -            452     7e-05   23.6   0.0   1   2       4.2   3.3e+03   -1.7   0.0    89   173   272   360   264   414 0.58 -
SOLCI007246200       -            826 EOG093607ZP          -            452     7e-05   23.6   0.0   2   2   3.3e-07   0.00025   21.8   0.0   318   404   503   593   490   606 0.88 -
SOLCI001970300       -            526 EOG093607ZP          -            452   0.00038   21.2   0.1   1   2       3.1   2.5e+03   -1.2   0.0   180   212    38    70    32    83 0.89 -
SOLCI001970300       -            526 EOG093607ZP          -            452   0.00038   21.2   0.1   2   2   1.7e-06    0.0014   19.4   0.0   335   417   353   433   335   439 0.78 -
SOLCI006121900       -           1404 EOG093607ZP          -            452   0.00041   21.1   0.0   1   2       2.1   1.6e+03   -0.6   0.0   179   211   122   154     9   157 0.48 -
SOLCI006121900       -           1404 EOG093607ZP          -            452   0.00041   21.1   0.0   2   2   3.1e-06    0.0025   18.5   0.0   336   388   439   491   422   522 0.81 -
SOLCI004009000       -           1142 EOG093607ZP          -            452   0.00098   19.9   0.0   1   1   2.1e-06    0.0016   19.1   0.0   337   389   226   278   208   287 0.87 -
SOLCI000866800       -            721 EOG093607ZP          -            452    0.0011   19.7   0.0   1   1   2.4e-06    0.0019   18.9   0.0   354   384   207   237   200   251 0.90 -
SOLCI005264500       -            336 EOG093607ZP          -            452    0.0012   19.6   0.0   1   1   2.2e-06    0.0017   19.1   0.0   171   236   235   299   173   315 0.77 -
SOLCI005988600       -            167 EOG093607ZP          -            452    0.0014   19.3   0.0   1   1   2.9e-06    0.0022   18.7   0.0   371   414    30    73    21    80 0.84 -
SOLCI005992400       -           1402 EOG093607ZP          -            452     0.004   17.8   0.0   1   2         5   3.9e+03   -1.9   0.0   179   211   120   152    29   156 0.68 -
SOLCI005992400       -           1402 EOG093607ZP          -            452     0.004   17.8   0.0   2   2   1.8e-05     0.014   16.0   0.0   336   388   437   489   419   519 0.82 -
SOLCI001250000       -            991 EOG093607ZP          -            452    0.0057   17.3   0.0   1   2   2.7e-05     0.021   15.5   0.0    92   248    73   221    65   233 0.78 -
SOLCI001250000       -            991 EOG093607ZP          -            452    0.0057   17.3   0.0   2   2       8.7   6.8e+03   -2.7   0.0   377   399   450   472   408   480 0.68 -
SOLCI007462400       -           1010 EOG093607ZP          -            452     0.033   14.8   0.0   1   1   9.5e-05     0.074   13.7   0.0    16    83   384   451   371   468 0.87 -
SOLCI000829600       -            685 EOG093607ZP          -            452      0.18   12.4   0.3   1   2       8.6   6.8e+03   -2.7   0.1   112   128     2    18     1    19 0.92 -
SOLCI000829600       -            685 EOG093607ZP          -            452      0.18   12.4   0.3   2   2   0.00048      0.38   11.3   0.0   319   420   218   334   194   354 0.68 -
SOLCI001213700       -           1001 EOG093607ZP          -            452      0.22   12.1   0.0   1   1   0.00046      0.36   11.4   0.0   329   398   829   902   817   913 0.81 -
SOLCI003594200       -           1155 EOG093607ZP          -            452       0.4   11.3   0.0   1   1     0.001      0.81   10.2   0.0    92   244   152   304   134   386 0.76 -
SOLCI006461000       -            587 EOG093607ZP          -            452         2    9.0   4.7   1   2    0.0012      0.95   10.0   2.0   148   233    31   113     6   124 0.64 -
SOLCI006461000       -            587 EOG093607ZP          -            452         2    9.0   4.7   2   2       4.1   3.2e+03   -1.6   0.0   170   259   152   237   142   249 0.60 -
#
# Program:         hmmsearch
# Version:         3.1b2 (February 2015)
# Pipeline mode:   SEARCH
# Query file:      /home/pgsb/tetiana.nosenko/lineages/embryophyta_odb9//hmms/EOG093607ZP.hmm
# Target file:     /nfs/pgsb/data/S_chilense/Schilense_genome/Solanum_chilense_v3.3_protein.fa
# Option settings: hmmsearch -o ./tmp/temp_Schil_BUSCO_prot_1362887668 --domtblout /home/ibis/tetiana.nosenko/Documents/S_chilense/11_S_chilense_genome/Schilense_genome_sequence/BUSCO_assessment/run_Schil_BUSCO_prot/hmmer_output/EOG093607ZP.out.1 --cpu 1 /home/pgsb/tetiana.nosenko/lineages/embryophyta_odb9//hmms/EOG093607ZP.hmm /nfs/pgsb/data/S_chilense/Schilense_genome/Solanum_chilense_v3.3_protein.fa 
# Current dir:     /home/ibis/tetiana.nosenko/Documents/S_chilense/11_S_chilense_genome/Schilense_genome_sequence/BUSCO_assessment
# Date:            Wed Mar  8 09:21:05 2017
# [ok]
```
