## Supplementary material for "The *de novo* reference genome and transcriptome assemblies of the wild tomato species *Solanum chilense*": EOG093607ZT.out.1

```
#                                                                            --- full sequence --- -------------- this domain -------------   hmm coord   ali coord   env coord
# target name        accession   tlen query name           accession   qlen   E-value  score  bias   #  of  c-Evalue  i-Evalue  score  bias  from    to  from    to  from    to  acc description of target
#------------------- ---------- ----- -------------------- ---------- ----- --------- ------ ----- --- --- --------- --------- ------ ----- ----- ----- ----- ----- ----- ----- ---- ---------------------
SOLCI007320000       -            595 EOG093607ZT          -            526  4.1e-243  809.6  14.2   1   2  2.5e-241  3.8e-239  796.5  13.1     2   496     3   516     2   525 0.96 -
SOLCI007320000       -            595 EOG093607ZT          -            526  4.1e-243  809.6  14.2   2   2    0.0011      0.17   12.3   0.0   498   519   554   575   548   582 0.84 -
SOLCI007528400       -            554 EOG093607ZT          -            526   2.3e-54  186.7  42.7   1   5   8.9e-06    0.0014   19.2   0.2   373   443   142   214   126   222 0.75 -
SOLCI007528400       -            554 EOG093607ZT          -            526   2.3e-54  186.7  42.7   2   5   5.5e-17   8.4e-15   56.1   2.1    64   213   193   341   192   344 0.97 -
SOLCI007528400       -            554 EOG093607ZT          -            526   2.3e-54  186.7  42.7   3   5     2e-15     3e-13   51.0   1.9   114   212   290   388   289   388 0.97 -
SOLCI007528400       -            554 EOG093607ZT          -            526   2.3e-54  186.7  42.7   4   5   7.4e-23   1.1e-20   75.5   8.6    89   226   338   479   337   480 0.92 -
SOLCI007528400       -            554 EOG093607ZT          -            526   2.3e-54  186.7  42.7   5   5   2.7e-11   4.2e-09   37.4   2.5   389   471   449   532   448   544 0.91 -
SOLCI004481000       -            495 EOG093607ZT          -            526   6.4e-49  168.7  35.6   1   4   5.2e-08   7.9e-06   26.5   1.6     4   132    68   198    66   199 0.86 -
SOLCI004481000       -            495 EOG093607ZT          -            526   6.4e-49  168.7  35.6   2   4   2.1e-18   3.2e-16   60.8   2.1    73   212   189   328   189   328 0.97 -
SOLCI004481000       -            495 EOG093607ZT          -            526   6.4e-49  168.7  35.6   3   4   6.8e-23     1e-20   75.6   5.4    90   206   279   394   278   399 0.96 -
SOLCI004481000       -            495 EOG093607ZT          -            526   6.4e-49  168.7  35.6   4   4   3.6e-14   5.5e-12   46.9   3.7   115   214   375   475   375   489 0.93 -
SOLCI004308400       -            404 EOG093607ZT          -            526   1.2e-36  128.3  13.1   1   3   3.8e-12   5.9e-10   40.2   0.2    17   158    69   212    53   216 0.85 -
SOLCI004308400       -            404 EOG093607ZT          -            526   1.2e-36  128.3  13.1   2   3   2.5e-24   3.8e-22   80.4   4.1    59   213   187   340   185   344 0.96 -
SOLCI004308400       -            404 EOG093607ZT          -            526   1.2e-36  128.3  13.1   3   3   8.8e-09   1.3e-06   29.1   0.3    90   156   338   403   335   404 0.86 -
SOLCI000377000       -           1052 EOG093607ZT          -            526   2.3e-29  104.2  28.9   1   6     1e-05    0.0016   19.0   0.2   361   469   111   225   107   229 0.81 -
SOLCI000377000       -           1052 EOG093607ZT          -            526   2.3e-29  104.2  28.9   2   6   1.7e-05    0.0026   18.2   0.0   244   400   217   375   212   388 0.88 -
SOLCI000377000       -           1052 EOG093607ZT          -            526   2.3e-29  104.2  28.9   3   6   0.00086      0.13   12.6   0.8   362   467   394   500   386   504 0.87 -
SOLCI000377000       -           1052 EOG093607ZT          -            526   2.3e-29  104.2  28.9   4   6   4.6e-12   7.1e-10   39.9   1.8   195   423   488   718   485   724 0.86 -
SOLCI000377000       -           1052 EOG093607ZT          -            526   2.3e-29  104.2  28.9   5   6    0.0019      0.29   11.5   0.4   382   445   725   789   720   812 0.75 -
SOLCI000377000       -           1052 EOG093607ZT          -            526   2.3e-29  104.2  28.9   6   6   1.6e-06   0.00024   21.6   1.7   358   448   840   930   834   945 0.92 -
SOLCI000578700       -           1005 EOG093607ZT          -            526   5.9e-27   96.3  30.5   1   5    0.0022      0.33   11.3   3.2   314   399   133   224   103   228 0.73 -
SOLCI000578700       -           1005 EOG093607ZT          -            526   5.9e-27   96.3  30.5   2   5   9.5e-11   1.5e-08   35.6   3.6   244   422   211   391   202   397 0.87 -
SOLCI000578700       -           1005 EOG093607ZT          -            526   5.9e-27   96.3  30.5   3   5   6.7e-14     1e-11   46.0   4.3   146   441   399   695   397   704 0.87 -
SOLCI000578700       -           1005 EOG093607ZT          -            526   5.9e-27   96.3  30.5   4   5   9.4e-11   1.4e-08   35.6   0.9   202   422   502   724   499   770 0.69 -
SOLCI000578700       -           1005 EOG093607ZT          -            526   5.9e-27   96.3  30.5   5   5   8.9e-05     0.014   15.9   0.6   355   448   802   893   789   918 0.87 -
SOLCI000857800       -            643 EOG093607ZT          -            526   9.3e-27   95.6  31.5   1   5     0.066        10    6.4   0.0    75   135    63   130    40   133 0.78 -
SOLCI000857800       -            643 EOG093607ZT          -            526   9.3e-27   95.6  31.5   2   5   9.6e-09   1.5e-06   28.9   5.4    78   190   123   238   117   244 0.86 -
SOLCI000857800       -            643 EOG093607ZT          -            526   9.3e-27   95.6  31.5   3   5   1.3e-05    0.0021   18.6   1.8   351   482   236   375   234   394 0.75 -
SOLCI000857800       -            643 EOG093607ZT          -            526   9.3e-27   95.6  31.5   4   5   6.7e-13     1e-10   42.7   4.7    54   182   406   539   383   541 0.88 -
SOLCI000857800       -            643 EOG093607ZT          -            526   9.3e-27   95.6  31.5   5   5   0.00012     0.018   15.4   0.8   309   383   527   606   515   634 0.61 -
SOLCI001700000       -            974 EOG093607ZT          -            526   1.9e-26   94.6  25.0   1   6   2.7e-06   0.00042   20.8   0.3   360   450    91   181    70   199 0.81 -
SOLCI001700000       -            974 EOG093607ZT          -            526   1.9e-26   94.6  25.0   2   6   7.3e-07   0.00011   22.7   3.3   315   450   191   325   184   343 0.87 -
SOLCI001700000       -            974 EOG093607ZT          -            526   1.9e-26   94.6  25.0   3   6   8.5e-07   0.00013   22.5   2.9   285   450   282   446   278   467 0.89 -
SOLCI001700000       -            974 EOG093607ZT          -            526   1.9e-26   94.6  25.0   4   6   4.9e-06   0.00076   20.0   1.7   314   467   479   630   473   638 0.91 -
SOLCI001700000       -            974 EOG093607ZT          -            526   1.9e-26   94.6  25.0   5   6   1.2e-06   0.00018   22.0   0.0   287   437   620   768   616   771 0.73 -
SOLCI001700000       -            974 EOG093607ZT          -            526   1.9e-26   94.6  25.0   6   6   0.00045     0.069   13.5   0.4   367   423   771   827   761   839 0.88 -
SOLCI003129400       -           1022 EOG093607ZT          -            526   3.9e-26   93.5  15.8   1   5     0.015       2.3    8.5   0.1   376   423   133   180   108   188 0.75 -
SOLCI003129400       -           1022 EOG093607ZT          -            526   3.9e-26   93.5  15.8   2   5   2.5e-10   3.8e-08   34.2   3.2   285   445   200   365   188   387 0.87 -
SOLCI003129400       -           1022 EOG093607ZT          -            526   3.9e-26   93.5  15.8   3   5     1e-05    0.0016   18.9   0.1   315   440   474   599   373   607 0.86 -
SOLCI003129400       -           1022 EOG093607ZT          -            526   3.9e-26   93.5  15.8   4   5   1.2e-09   1.9e-07   31.9   0.1   209   425   464   680   462   704 0.85 -
SOLCI003129400       -           1022 EOG093607ZT          -            526   3.9e-26   93.5  15.8   5   5   1.7e-06   0.00026   21.5   0.1   358   427   847   916   808   927 0.88 -
SOLCI004699000       -            675 EOG093607ZT          -            526   4.6e-26   93.3  45.5   1   6   5.9e-05    0.0091   16.4   0.2   284   357    79   156    49   161 0.84 -
SOLCI004699000       -            675 EOG093607ZT          -            526   4.6e-26   93.3  45.5   2   6   2.2e-06   0.00034   21.2   4.2    79   184   139   247   138   259 0.88 -
SOLCI004699000       -            675 EOG093607ZT          -            526   4.6e-26   93.3  45.5   3   6   7.4e-08   1.1e-05   26.0   4.6    55   171   241   361   239   363 0.86 -
SOLCI004699000       -            675 EOG093607ZT          -            526   4.6e-26   93.3  45.5   4   6   0.00011     0.017   15.6   3.7    78   168   341   435   335   436 0.80 -
SOLCI004699000       -            675 EOG093607ZT          -            526   4.6e-26   93.3  45.5   5   6   5.8e-07   8.9e-05   23.1   4.4    77   184   418   528   404   540 0.72 -
SOLCI004699000       -            675 EOG093607ZT          -            526   4.6e-26   93.3  45.5   6   6   1.1e-07   1.7e-05   25.4   1.4    99   161   542   608   528   613 0.80 -
SOLCI001496100       -            607 EOG093607ZT          -            526   2.4e-23   84.4  20.0   1   4     2e-15     3e-13   51.0   3.7   225   481   100   365    93   373 0.85 -
SOLCI001496100       -            607 EOG093607ZT          -            526   2.4e-23   84.4  20.0   2   4   5.3e-05    0.0081   16.6   0.5    75   120   393   439   382   446 0.90 -
SOLCI001496100       -            607 EOG093607ZT          -            526   2.4e-23   84.4  20.0   3   4   0.00029     0.045   14.1   0.1    77   124   447   494   440   507 0.88 -
SOLCI001496100       -            607 EOG093607ZT          -            526   2.4e-23   84.4  20.0   4   4   0.00078      0.12   12.7   0.2    83   153   504   578   496   585 0.73 -
SOLCI007131300       -           1136 EOG093607ZT          -            526   2.7e-23   84.2  19.6   1   4    0.0011      0.18   12.2   0.2   382   468    94   178    74   184 0.89 -
SOLCI007131300       -           1136 EOG093607ZT          -            526   2.7e-23   84.2  19.6   2   4   3.5e-06   0.00054   20.5   0.7   363   447   169   253   162   273 0.93 -
SOLCI007131300       -           1136 EOG093607ZT          -            526   2.7e-23   84.2  19.6   3   4   1.9e-05    0.0029   18.1   0.0   316   445   296   425   260   428 0.90 -
SOLCI007131300       -           1136 EOG093607ZT          -            526   2.7e-23   84.2  19.6   4   4   9.8e-14   1.5e-11   45.4   8.1   147   447   411   715   404   719 0.89 -
SOLCI000310500       -            936 EOG093607ZT          -            526   3.4e-23   83.9  20.9   1   5   1.6e-08   2.4e-06   28.2   0.4   337   446   123   232    79   251 0.84 -
SOLCI000310500       -            936 EOG093607ZT          -            526   3.4e-23   83.9  20.9   2   5   3.5e-05    0.0054   17.2   2.2   268   391   268   395   263   400 0.68 -
SOLCI000310500       -            936 EOG093607ZT          -            526   3.4e-23   83.9  20.9   3   5   0.00068      0.11   12.9   0.5   273   327   397   452   380   464 0.85 -
SOLCI000310500       -            936 EOG093607ZT          -            526   3.4e-23   83.9  20.9   4   5   2.5e-05    0.0039   17.7   0.1   289   421   506   637   479   667 0.74 -
SOLCI000310500       -            936 EOG093607ZT          -            526   3.4e-23   83.9  20.9   5   5   1.2e-05    0.0018   18.8   0.1   342   423   722   810   702   817 0.83 -
SOLCI003748000       -           1160 EOG093607ZT          -            526   6.7e-23   82.9  12.4   1   5     0.038       5.9    7.2   0.0   359   443    98   179    61   189 0.72 -
SOLCI003748000       -           1160 EOG093607ZT          -            526   6.7e-23   82.9  12.4   2   5   3.9e-07     6e-05   23.6   0.1   287   447   196   355   192   374 0.92 -
SOLCI003748000       -           1160 EOG093607ZT          -            526   6.7e-23   82.9  12.4   3   5   5.4e-06   0.00083   19.9   2.2   285   436   387   545   362   557 0.74 -
SOLCI003748000       -           1160 EOG093607ZT          -            526   6.7e-23   82.9  12.4   4   5   0.00038     0.058   13.8   0.0   314   423   565   673   557   682 0.75 -
SOLCI003748000       -           1160 EOG093607ZT          -            526   6.7e-23   82.9  12.4   5   5   3.3e-07     5e-05   23.9   0.5   271   402   643   772   643   790 0.84 -
SOLCI001884200       -           1219 EOG093607ZT          -            526   1.7e-22   81.6  29.8   1   6   1.2e-07   1.8e-05   25.4   0.3   307   443    64   200    44   208 0.93 -
SOLCI001884200       -           1219 EOG093607ZT          -            526   1.7e-22   81.6  29.8   2   6   1.5e-08   2.3e-06   28.3   5.4   284   448   211   374   203   378 0.92 -
SOLCI001884200       -           1219 EOG093607ZT          -            526   1.7e-22   81.6  29.8   3   6     0.002       0.3   11.4   0.1   379   448   378   447   375   450 0.93 -
SOLCI001884200       -           1219 EOG093607ZT          -            526   1.7e-22   81.6  29.8   4   6   0.00042     0.064   13.6   0.3   315   420   411   515   410   526 0.77 -
SOLCI001884200       -           1219 EOG093607ZT          -            526   1.7e-22   81.6  29.8   5   6   0.00041     0.064   13.7   0.1   336   448   599   711   579   713 0.80 -
SOLCI001884200       -           1219 EOG093607ZT          -            526   1.7e-22   81.6  29.8   6   6   0.00037     0.057   13.8   2.6   314   416   698   800   692   843 0.70 -
SOLCI000834500       -            904 EOG093607ZT          -            526   1.7e-21   78.2  16.9   1   3   4.9e-15   7.6e-13   49.7   9.0   118   470    36   399    18   412 0.88 -
SOLCI000834500       -            904 EOG093607ZT          -            526   1.7e-21   78.2  16.9   2   3   7.6e-08   1.2e-05   26.0   0.2   266   450   411   595   404   617 0.84 -
SOLCI000834500       -            904 EOG093607ZT          -            526   1.7e-21   78.2  16.9   3   3      0.16        25    5.1   0.0   369   424   697   752   687   781 0.50 -
SOLCI006342500       -            897 EOG093607ZT          -            526     3e-21   77.4  22.3   1   4   2.4e-07   3.7e-05   24.3   1.9   358   467   115   226   112   233 0.92 -
SOLCI006342500       -            897 EOG093607ZT          -            526     3e-21   77.4  22.3   2   4   2.9e-10   4.5e-08   34.0   3.4   265   442   216   396   213   427 0.83 -
SOLCI006342500       -            897 EOG093607ZT          -            526     3e-21   77.4  22.3   3   4   5.9e-05    0.0091   16.4   0.1   197   414   461   679   432   690 0.72 -
SOLCI006342500       -            897 EOG093607ZT          -            526     3e-21   77.4  22.3   4   4   4.8e-05    0.0074   16.7   0.6   357   445   721   809   714   818 0.87 -
SOLCI006202000       -           1017 EOG093607ZT          -            526   4.6e-21   76.8  20.7   1   5   6.5e-09     1e-06   29.5   0.5   268   424    65   221    55   224 0.90 -
SOLCI006202000       -           1017 EOG093607ZT          -            526   4.6e-21   76.8  20.7   2   5   7.8e-09   1.2e-06   29.2   0.2   315   448   209   342   202   348 0.96 -
SOLCI006202000       -           1017 EOG093607ZT          -            526   4.6e-21   76.8  20.7   3   5   0.00065       0.1   13.0   1.1   362   442   353   434   347   450 0.76 -
SOLCI006202000       -           1017 EOG093607ZT          -            526   4.6e-21   76.8  20.7   4   5   0.00012     0.018   15.4   0.3   362   448   502   588   483   595 0.92 -
SOLCI006202000       -           1017 EOG093607ZT          -            526   4.6e-21   76.8  20.7   5   5     0.065        10    6.4   0.1   367   443   603   679   593   686 0.60 -
SOLCI002883000       -            942 EOG093607ZT          -            526   1.2e-20   75.5  29.6   1   3   2.6e-06    0.0004   20.9   4.3   268   418   109   264    97   271 0.63 -
SOLCI002883000       -            942 EOG093607ZT          -            526   1.2e-20   75.5  29.6   2   3   3.5e-09   5.3e-07   30.4   8.6   156   467   262   574   259   578 0.82 -
SOLCI002883000       -            942 EOG093607ZT          -            526   1.2e-20   75.5  29.6   3   3   4.7e-10   7.2e-08   33.3   1.9   212   424   608   824   584   835 0.86 -
SOLCI002911400       -            968 EOG093607ZT          -            526   1.2e-20   75.5  27.4   1   5   1.4e-13   2.1e-11   44.9   6.9   170   424   105   373   102   394 0.82 -
SOLCI002911400       -            968 EOG093607ZT          -            526   1.2e-20   75.5  27.4   2   5      0.19        29    4.9   0.2   427   469   424   466   382   478 0.81 -
SOLCI002911400       -            968 EOG093607ZT          -            526   1.2e-20   75.5  27.4   3   5   0.00082      0.13   12.7   0.5   285   468   476   655   471   661 0.72 -
SOLCI002911400       -            968 EOG093607ZT          -            526   1.2e-20   75.5  27.4   4   5      0.12        18    5.6   0.0   316   389   648   721   645   731 0.81 -
SOLCI002911400       -            968 EOG093607ZT          -            526   1.2e-20   75.5  27.4   5   5   1.1e-05    0.0017   18.9   0.5   358   424   785   851   760   866 0.57 -
SOLCI001532500       -           1138 EOG093607ZT          -            526   4.6e-20   73.5  18.9   1   7    0.0078       1.2    9.4   0.1   380   442    96   158    77   164 0.84 -
SOLCI001532500       -           1138 EOG093607ZT          -            526   4.6e-20   73.5  18.9   2   7    0.0023      0.36   11.2   0.5   358   448   207   297   197   316 0.82 -
SOLCI001532500       -           1138 EOG093607ZT          -            526   4.6e-20   73.5  18.9   3   7   0.00042     0.065   13.6   0.1   337   417   282   362   280   371 0.87 -
SOLCI001532500       -           1138 EOG093607ZT          -            526   4.6e-20   73.5  18.9   4   7   1.5e-06   0.00023   21.7   1.1   263   448   328   515   307   521 0.75 -
SOLCI001532500       -           1138 EOG093607ZT          -            526   4.6e-20   73.5  18.9   5   7    0.0025      0.39   11.1   0.0   267   326   529   589   508   607 0.83 -
SOLCI001532500       -           1138 EOG093607ZT          -            526   4.6e-20   73.5  18.9   6   7   0.00097      0.15   12.4   0.0   305   424   662   780   608   807 0.81 -
SOLCI001532500       -           1138 EOG093607ZT          -            526   4.6e-20   73.5  18.9   7   7    0.0002      0.03   14.7   0.3   333   420   853   947   823   956 0.66 -
SOLCI001532600       -           1051 EOG093607ZT          -            526   6.2e-20   73.1  17.5   1   6    0.0085       1.3    9.3   0.1   380   442    99   161    80   166 0.86 -
SOLCI001532600       -           1051 EOG093607ZT          -            526   6.2e-20   73.1  17.5   2   6    0.0046      0.71   10.2   0.3   358   448   210   300   198   319 0.82 -
SOLCI001532600       -           1051 EOG093607ZT          -            526   6.2e-20   73.1  17.5   3   6   1.3e-06    0.0002   21.9   2.7   205   400   317   518   285   530 0.63 -
SOLCI001532600       -           1051 EOG093607ZT          -            526   6.2e-20   73.1  17.5   4   6     0.082        13    6.1   0.0   268   325   533   591   521   611 0.85 -
SOLCI001532600       -           1051 EOG093607ZT          -            526   6.2e-20   73.1  17.5   5   6   0.00039      0.06   13.7   0.0   269   423   626   780   619   809 0.78 -
SOLCI001532600       -           1051 EOG093607ZT          -            526   6.2e-20   73.1  17.5   6   6   4.5e-05    0.0068   16.8   0.2   334   421   855   949   820   969 0.67 -
SOLCI000134800       -            877 EOG093607ZT          -            526     1e-19   72.3  23.9   1   7    0.0002     0.031   14.7   0.0   308   443    65   200    42   206 0.92 -
SOLCI000134800       -            877 EOG093607ZT          -            526     1e-19   72.3  23.9   2   7   4.1e-08   6.2e-06   26.9   1.6   285   448   212   374   206   380 0.90 -
SOLCI000134800       -            877 EOG093607ZT          -            526     1e-19   72.3  23.9   3   7    0.0037      0.58   10.5   0.2   361   448   359   447   355   450 0.87 -
SOLCI000134800       -            877 EOG093607ZT          -            526     1e-19   72.3  23.9   4   7   3.3e-05    0.0051   17.3   1.5   315   419   411   514   410   521 0.88 -
SOLCI000134800       -            877 EOG093607ZT          -            526     1e-19   72.3  23.9   5   7     0.097        15    5.8   0.1   364   422   526   584   519   589 0.83 -
SOLCI000134800       -            877 EOG093607ZT          -            526     1e-19   72.3  23.9   6   7      0.14        22    5.3   0.2   318   393   553   630   548   638 0.74 -
SOLCI000134800       -            877 EOG093607ZT          -            526     1e-19   72.3  23.9   7   7   0.00034     0.053   13.9   0.2   342   422   666   746   650   750 0.87 -
SOLCI005847100       -           1250 EOG093607ZT          -            526   1.6e-19   71.8  27.8   1   7    0.0006     0.093   13.1   2.5   368   469    74   176    67   182 0.87 -
SOLCI005847100       -           1250 EOG093607ZT          -            526   1.6e-19   71.8  27.8   2   7   2.1e-05    0.0032   17.9   0.5   336   448   187   299   161   304 0.72 -
SOLCI005847100       -           1250 EOG093607ZT          -            526   1.6e-19   71.8  27.8   3   7   2.5e-08   3.9e-06   27.6   4.7   268   468   263   464   260   469 0.86 -
SOLCI005847100       -           1250 EOG093607ZT          -            526   1.6e-19   71.8  27.8   4   7    0.0043      0.67   10.3   0.1   359   447   475   563   451   573 0.90 -
SOLCI005847100       -           1250 EOG093607ZT          -            526   1.6e-19   71.8  27.8   5   7   0.00046     0.072   13.5   0.0   336   446   595   705   565   713 0.90 -
SOLCI005847100       -           1250 EOG093607ZT          -            526   1.6e-19   71.8  27.8   6   7   4.7e-05    0.0073   16.8   1.6   286   438   619   769   617   779 0.85 -
SOLCI005847100       -           1250 EOG093607ZT          -            526   1.6e-19   71.8  27.8   7   7    0.0016      0.24   11.7   0.1   126   211   741   827   735   833 0.85 -
SOLCI001030400       -            510 EOG093607ZT          -            526   1.6e-19   71.7  18.1   1   5   0.00011     0.016   15.6   0.1   343   447    30   135    19   138 0.76 -
SOLCI001030400       -            510 EOG093607ZT          -            526   1.6e-19   71.7  18.1   2   5     8e-06    0.0012   19.3   0.6   359   448   119   208   115   214 0.93 -
SOLCI001030400       -            510 EOG093607ZT          -            526   1.6e-19   71.7  18.1   3   5   0.00051     0.078   13.4   0.1   359   445   215   301   210   307 0.80 -
SOLCI001030400       -            510 EOG093607ZT          -            526   1.6e-19   71.7  18.1   4   5   1.4e-07   2.1e-05   25.1   1.8   336   447   312   423   292   427 0.87 -
SOLCI001030400       -            510 EOG093607ZT          -            526   1.6e-19   71.7  18.1   5   5    0.0025      0.39   11.1   0.6   361   444   409   489   405   498 0.83 -
SOLCI000227400       -            850 EOG093607ZT          -            526   3.1e-19   70.8  25.4   1   5      0.84   1.3e+02    2.7   0.1   381   419    58    97    39   119 0.77 -
SOLCI000227400       -            850 EOG093607ZT          -            526   3.1e-19   70.8  25.4   2   5   0.00021     0.032   14.6   2.5   322   414   121   212   111   215 0.84 -
SOLCI000227400       -            850 EOG093607ZT          -            526   3.1e-19   70.8  25.4   3   5     6e-05    0.0093   16.4   1.1   127   211   209   293   200   316 0.83 -
SOLCI000227400       -            850 EOG093607ZT          -            526   3.1e-19   70.8  25.4   4   5   3.6e-12   5.5e-10   40.3   4.7   124   421   278   587   274   596 0.80 -
SOLCI000227400       -            850 EOG093607ZT          -            526   3.1e-19   70.8  25.4   5   5   0.00062     0.095   13.1   0.1   333   420   656   750   638   757 0.72 -
SOLCI004365400       -           1186 EOG093607ZT          -            526   6.1e-19   69.8   7.8   1   5   3.1e-06   0.00047   20.7   0.1   324   443   104   227    78   235 0.74 -
SOLCI004365400       -           1186 EOG093607ZT          -            526   6.1e-19   69.8   7.8   2   5   7.6e-06    0.0012   19.4   1.0   316   448   221   353   220   359 0.96 -
SOLCI004365400       -           1186 EOG093607ZT          -            526   6.1e-19   69.8   7.8   3   5     0.043       6.6    7.0   0.0   361   448   363   450   355   459 0.92 -
SOLCI004365400       -           1186 EOG093607ZT          -            526   6.1e-19   69.8   7.8   4   5    0.0022      0.34   11.2   0.1   357   449   608   701   527   704 0.77 -
SOLCI004365400       -           1186 EOG093607ZT          -            526   6.1e-19   69.8   7.8   5   5   6.6e-05      0.01   16.3   0.6   286   402   684   798   682   815 0.85 -
SOLCI006465400       -           1077 EOG093607ZT          -            526     1e-18   69.1  28.9   1   5   2.2e-09   3.4e-07   31.0   1.7   342   449    77   185    59   205 0.89 -
SOLCI006465400       -           1077 EOG093607ZT          -            526     1e-18   69.1  28.9   2   5   4.3e-05    0.0066   16.9   0.1   359   467   216   324   211   326 0.92 -
SOLCI006465400       -           1077 EOG093607ZT          -            526     1e-18   69.1  28.9   3   5    0.0007      0.11   12.9   3.3   293   444   320   469   312   475 0.66 -
SOLCI006465400       -           1077 EOG093607ZT          -            526     1e-18   69.1  28.9   4   5   4.8e-05    0.0074   16.7   7.7   286   449   481   643   478   662 0.89 -
SOLCI006465400       -           1077 EOG093607ZT          -            526     1e-18   69.1  28.9   5   5      0.21        32    4.7   1.1   156   224   610   678   590   701 0.56 -
SOLCI006769200       -            845 EOG093607ZT          -            526   1.2e-18   68.9  10.6   1   5     1e-06   0.00016   22.3   0.1    72   231    86   251    71   260 0.80 -
SOLCI006769200       -            845 EOG093607ZT          -            526   1.2e-18   68.9  10.6   2   5   3.9e-05    0.0061   17.0   3.5   356   470   231   348   224   349 0.83 -
SOLCI006769200       -            845 EOG093607ZT          -            526   1.2e-18   68.9  10.6   3   5     0.021       3.2    8.1   0.0   262   316   332   387   320   407 0.79 -
SOLCI006769200       -            845 EOG093607ZT          -            526   1.2e-18   68.9  10.6   4   5   0.00052     0.081   13.3   0.0   294   421   441   567   436   601 0.85 -
SOLCI006769200       -            845 EOG093607ZT          -            526   1.2e-18   68.9  10.6   5   5   7.8e-05     0.012   16.1   0.1   351   446   637   732   623   744 0.91 -
SOLCI002691300       -            536 EOG093607ZT          -            526   1.3e-18   68.7  21.9   1   4    0.0049      0.75   10.1   0.2   379   444    58   124    40   128 0.77 -
SOLCI002691300       -            536 EOG093607ZT          -            526   1.3e-18   68.7  21.9   2   4   9.1e-13   1.4e-10   42.2   7.1   211   446   136   368   127   373 0.92 -
SOLCI002691300       -            536 EOG093607ZT          -            526   1.3e-18   68.7  21.9   3   4     0.007       1.1    9.6   0.1   338   399   380   441   370   448 0.57 -
SOLCI002691300       -            536 EOG093607ZT          -            526   1.3e-18   68.7  21.9   4   4   9.2e-07   0.00014   22.4   2.1   216   328   403   515   399   535 0.87 -
SOLCI002911300       -            995 EOG093607ZT          -            526   1.9e-18   68.2  30.4   1   4   5.1e-06   0.00078   20.0   0.6   316   423   113   221   108   235 0.79 -
SOLCI002911300       -            995 EOG093607ZT          -            526   1.9e-18   68.2  30.4   2   4   4.3e-11   6.6e-09   36.7   5.0   172   422   157   419   155   426 0.78 -
SOLCI002911300       -            995 EOG093607ZT          -            526   1.9e-18   68.2  30.4   3   4   0.00035     0.053   13.9   7.1   197   466   430   700   428   705 0.82 -
SOLCI002911300       -            995 EOG093607ZT          -            526   1.9e-18   68.2  30.4   4   4    0.0001     0.015   15.7   0.9   358   424   831   897   804   911 0.72 -
SOLCI002356300       -           1270 EOG093607ZT          -            526   2.1e-18   68.0  34.0   1   5     5e-06   0.00077   20.0   0.2   359   466    95   202    93   210 0.89 -
SOLCI002356300       -           1270 EOG093607ZT          -            526   2.1e-18   68.0  34.0   2   5     3e-07   4.6e-05   24.0   0.9   268   448   220   400   213   402 0.89 -
SOLCI002356300       -           1270 EOG093607ZT          -            526   2.1e-18   68.0  34.0   3   5   4.8e-05    0.0073   16.8   3.8   269   448   411   589   405   605 0.87 -
SOLCI002356300       -           1270 EOG093607ZT          -            526   2.1e-18   68.0  34.0   4   5    0.0019      0.29   11.5   0.3   367   471   640   745   637   747 0.85 -
SOLCI002356300       -           1270 EOG093607ZT          -            526   2.1e-18   68.0  34.0   5   5   2.3e-06   0.00035   21.1   8.2   286   445   681   839   678   846 0.91 -
SOLCI006072300       -           1129 EOG093607ZT          -            526   3.1e-18   67.5  24.6   1   4   0.00044     0.067   13.6   0.0   364   445   174   255   164   260 0.92 -
SOLCI006072300       -           1129 EOG093607ZT          -            526   3.1e-18   67.5  24.6   2   4   2.1e-09   3.3e-07   31.1   4.4   216   468   267   524   261   529 0.74 -
SOLCI006072300       -           1129 EOG093607ZT          -            526   3.1e-18   67.5  24.6   3   4   3.3e-05    0.0051   17.3   0.8   315   424   468   576   467   581 0.87 -
SOLCI006072300       -           1129 EOG093607ZT          -            526   3.1e-18   67.5  24.6   4   4   2.8e-08   4.4e-06   27.4   7.5   315   449   564   697   562   710 0.95 -
SOLCI003352000       -            968 EOG093607ZT          -            526   3.6e-18   67.3  13.7   1   6     0.011       1.7    8.9   2.9   368   456    94   185    82   187 0.76 -
SOLCI003352000       -            968 EOG093607ZT          -            526   3.6e-18   67.3  13.7   2   6   1.6e-07   2.5e-05   24.9   0.4   283   443   186   348   164   355 0.89 -
SOLCI003352000       -            968 EOG093607ZT          -            526   3.6e-18   67.3  13.7   3   6    0.0002      0.03   14.7   0.0   359   467   360   468   355   476 0.92 -
SOLCI003352000       -            968 EOG093607ZT          -            526   3.6e-18   67.3  13.7   4   6     0.015       2.3    8.5   0.1   285   424   456   592   432   617 0.78 -
SOLCI003352000       -            968 EOG093607ZT          -            526   3.6e-18   67.3  13.7   5   6      0.45        69    3.6   0.0   366   422   629   685   623   704 0.77 -
SOLCI003352000       -            968 EOG093607ZT          -            526   3.6e-18   67.3  13.7   6   6    0.0004     0.062   13.7   0.1   339   424   765   850   747   853 0.87 -
SOLCI005697300       -           1080 EOG093607ZT          -            526   3.7e-18   67.2  13.4   1   5    0.0012      0.18   12.2   0.8   359   441   119   201    73   208 0.75 -
SOLCI005697300       -           1080 EOG093607ZT          -            526   3.7e-18   67.2  13.4   2   5   1.1e-08   1.6e-06   28.8   0.7   287   440   193   345   189   356 0.89 -
SOLCI005697300       -           1080 EOG093607ZT          -            526   3.7e-18   67.2  13.4   3   5    0.0036      0.56   10.5   0.1   316   416   342   443   339   454 0.76 -
SOLCI005697300       -           1080 EOG093607ZT          -            526   3.7e-18   67.2  13.4   4   5   6.3e-05    0.0097   16.3   0.1   336   448   487   599   471   603 0.79 -
SOLCI005697300       -           1080 EOG093607ZT          -            526   3.7e-18   67.2  13.4   5   5     0.092        14    5.9   0.0   360   442   607   689   600   697 0.81 -
SOLCI006698600       -            990 EOG093607ZT          -            526   5.5e-18   66.7  10.0   1   4   1.7e-05    0.0026   18.3   0.1   340   450    77   187    67   211 0.88 -
SOLCI006698600       -            990 EOG093607ZT          -            526   5.5e-18   66.7  10.0   2   4   5.8e-08   8.9e-06   26.4   0.1   339   447   267   375   216   378 0.86 -
SOLCI006698600       -            990 EOG093607ZT          -            526   5.5e-18   66.7  10.0   3   4    0.0071       1.1    9.6   0.1   381   445   381   445   374   449 0.91 -
SOLCI006698600       -            990 EOG093607ZT          -            526   5.5e-18   66.7  10.0   4   4   3.7e-06   0.00057   20.4   0.6   359   449   431   521   427   539 0.92 -
SOLCI003690500       -            787 EOG093607ZT          -            526   6.8e-18   66.4  21.5   1   6   7.8e-05     0.012   16.0   3.8   242   409   116   287    76   294 0.62 -
SOLCI003690500       -            787 EOG093607ZT          -            526   6.8e-18   66.4  21.5   2   6   0.00012     0.019   15.4   0.0   316   441   241   365   235   375 0.81 -
SOLCI003690500       -            787 EOG093607ZT          -            526   6.8e-18   66.4  21.5   3   6      0.02       3.1    8.1   0.3   384   456   359   430   351   447 0.84 -
SOLCI003690500       -            787 EOG093607ZT          -            526   6.8e-18   66.4  21.5   4   6       1.5   2.4e+02    1.9   0.4   127   160   456   489   448   495 0.83 -
SOLCI003690500       -            787 EOG093607ZT          -            526   6.8e-18   66.4  21.5   5   6   1.4e-05    0.0022   18.5   0.3   265   377   478   591   463   601 0.81 -
SOLCI003690500       -            787 EOG093607ZT          -            526   6.8e-18   66.4  21.5   6   6   7.6e-06    0.0012   19.4   0.6   358   423   609   674   595   677 0.91 -
SOLCI004437400       -            813 EOG093607ZT          -            526   8.2e-18   66.1  17.0   1   4   8.7e-05     0.013   15.9   0.1   315   448    65   198    49   205 0.82 -
SOLCI004437400       -            813 EOG093607ZT          -            526   8.2e-18   66.1  17.0   2   4   3.9e-05     0.006   17.0   1.1   320   447   231   365   214   368 0.79 -
SOLCI004437400       -            813 EOG093607ZT          -            526   8.2e-18   66.1  17.0   3   4   7.1e-07   0.00011   22.8   2.3   264   442   374   551   366   573 0.77 -
SOLCI004437400       -            813 EOG093607ZT          -            526   8.2e-18   66.1  17.0   4   4   5.5e-05    0.0084   16.6   0.0   356   423   626   693   592   698 0.75 -
SOLCI005329900       -            933 EOG093607ZT          -            526   8.9e-18   66.0  29.7   1   6   1.2e-05    0.0018   18.8   7.3   207   444    68   313    61   319 0.84 -
SOLCI005329900       -            933 EOG093607ZT          -            526   8.9e-18   66.0  29.7   2   6   0.00025     0.038   14.4   2.4   127   279   256   411   251   418 0.83 -
SOLCI005329900       -            933 EOG093607ZT          -            526   8.9e-18   66.0  29.7   3   6   6.3e-06   0.00097   19.6   4.2   241   414   327   500   299   510 0.79 -
SOLCI005329900       -            933 EOG093607ZT          -            526   8.9e-18   66.0  29.7   4   6   3.5e-06   0.00054   20.5   1.2   265   466   445   668   412   669 0.64 -
SOLCI005329900       -            933 EOG093607ZT          -            526   8.9e-18   66.0  29.7   5   6    0.0029      0.45   10.9   0.1   335   394   631   693   626   702 0.82 -
SOLCI005329900       -            933 EOG093607ZT          -            526   8.9e-18   66.0  29.7   6   6   1.6e-05    0.0025   18.3   0.3   342   422   729   809   708   813 0.83 -
SOLCI005251400       -           1088 EOG093607ZT          -            526   1.1e-17   65.7  25.1   1   4   2.4e-08   3.6e-06   27.6   2.2   342   448    87   194    69   212 0.90 -
SOLCI005251400       -           1088 EOG093607ZT          -            526   1.1e-17   65.7  25.1   2   4   8.8e-05     0.014   15.9   0.1   360   466   227   333   222   336 0.86 -
SOLCI005251400       -           1088 EOG093607ZT          -            526   1.1e-17   65.7  25.1   3   4   5.9e-06    0.0009   19.8   0.9   265   470   324   529   319   534 0.90 -
SOLCI005251400       -           1088 EOG093607ZT          -            526   1.1e-17   65.7  25.1   4   4    0.0017      0.26   11.6   0.9   360   432   539   611   536   625 0.86 -
SOLCI006790600       -            875 EOG093607ZT          -            526   1.3e-17   65.4  34.4   1   5   4.1e-07   6.3e-05   23.6  13.3   176   444    26   299    24   305 0.83 -
SOLCI006790600       -            875 EOG093607ZT          -            526   1.3e-17   65.4  34.4   2   5     0.003      0.46   10.8   1.5   360   452   287   380   284   383 0.89 -
SOLCI006790600       -            875 EOG093607ZT          -            526   1.3e-17   65.4  34.4   3   5   5.3e-09   8.1e-07   29.8   6.0   214   407   334   523   310   542 0.83 -
SOLCI006790600       -            875 EOG093607ZT          -            526   1.3e-17   65.4  34.4   4   5   0.00012     0.018   15.5   0.1   258   422   425   587   422   598 0.81 -
SOLCI006790600       -            875 EOG093607ZT          -            526   1.3e-17   65.4  34.4   5   5   0.00038     0.058   13.8   0.6   336   423   665   759   639   768 0.63 -
SOLCI007377200       -            831 EOG093607ZT          -            526   1.4e-17   65.3  21.5   1   4   3.9e-05    0.0059   17.1   4.3   281   447   100   265    78   278 0.81 -
SOLCI007377200       -            831 EOG093607ZT          -            526   1.4e-17   65.3  21.5   2   4     7e-09   1.1e-06   29.4   3.2   268   426   301   461   287   473 0.81 -
SOLCI007377200       -            831 EOG093607ZT          -            526   1.4e-17   65.3  21.5   3   4    0.0011      0.17   12.2   0.1   264   381   467   588   462   607 0.68 -
SOLCI007377200       -            831 EOG093607ZT          -            526   1.4e-17   65.3  21.5   4   4   0.00025     0.038   14.4   0.1   362   447   640   725   619   750 0.91 -
SOLCI006644100       -           1088 EOG093607ZT          -            526   1.4e-17   65.3  13.6   1   5     0.017       2.6    8.3   0.1   362   447    96   182    72   189 0.85 -
SOLCI006644100       -           1088 EOG093607ZT          -            526   1.4e-17   65.3  13.6   2   5     0.011       1.7    8.9   0.0   144   212   212   280   188   296 0.82 -
SOLCI006644100       -           1088 EOG093607ZT          -            526   1.4e-17   65.3  13.6   3   5   1.1e-07   1.7e-05   25.4   0.4   339   448   339   448   309   452 0.94 -
SOLCI006644100       -           1088 EOG093607ZT          -            526   1.4e-17   65.3  13.6   4   5    0.0023      0.36   11.2   0.0   341   421   461   541   454   546 0.59 -
SOLCI006644100       -           1088 EOG093607ZT          -            526   1.4e-17   65.3  13.6   5   5    0.0002     0.031   14.7   4.5   317   443   534   659   533   672 0.86 -
SOLCI004373100       -            544 EOG093607ZT          -            526   1.5e-17   65.2  22.5   1   3    0.0067         1    9.7   1.3   382   443    34    96    14   126 0.64 -
SOLCI004373100       -            544 EOG093607ZT          -            526   1.5e-17   65.2  22.5   2   3   1.2e-09   1.9e-07   31.9   6.9   257   447   128   320   111   323 0.81 -
SOLCI004373100       -            544 EOG093607ZT          -            526   1.5e-17   65.2  22.5   3   3   9.1e-08   1.4e-05   25.7   5.6   213   424   327   535   303   539 0.83 -
SOLCI007106200       -           1107 EOG093607ZT          -            526   1.6e-17   65.1  16.6   1   4   6.7e-05      0.01   16.3   0.2   358   448    85   175    59   191 0.82 -
SOLCI007106200       -           1107 EOG093607ZT          -            526   1.6e-17   65.1  16.6   2   4   8.4e-06    0.0013   19.2   0.3   361   464   209   312   205   315 0.86 -
SOLCI007106200       -           1107 EOG093607ZT          -            526   1.6e-17   65.1  16.6   3   4   5.9e-06   0.00091   19.7   0.2   286   448   304   464   301   467 0.88 -
SOLCI007106200       -           1107 EOG093607ZT          -            526   1.6e-17   65.1  16.6   4   4   3.2e-05    0.0049   17.3   1.9   268   448   476   656   473   673 0.80 -
SOLCI000387900       -           1083 EOG093607ZT          -            526   1.7e-17   65.1  13.8   1   5   2.5e-06   0.00038   21.0   0.2   358   449    86   177    67   182 0.92 -
SOLCI000387900       -           1083 EOG093607ZT          -            526   1.7e-17   65.1  13.8   2   5   8.8e-06    0.0014   19.2   0.2   267   424   187   345   181   348 0.85 -
SOLCI000387900       -           1083 EOG093607ZT          -            526   1.7e-17   65.1  13.8   3   5   8.3e-05     0.013   16.0   0.1   285   435   304   460   284   469 0.82 -
SOLCI000387900       -           1083 EOG093607ZT          -            526   1.7e-17   65.1  13.8   4   5     0.072        11    6.3   0.0   342   448   464   570   437   575 0.69 -
SOLCI000387900       -           1083 EOG093607ZT          -            526   1.7e-17   65.1  13.8   5   5   0.00021     0.032   14.6   1.9   174   299   556   687   549   693 0.45 -
SOLCI007121800       -           1037 EOG093607ZT          -            526   2.5e-17   64.5   9.7   1   5   1.4e-07   2.2e-05   25.1   1.2   261   443   100   282    75   288 0.71 -
SOLCI007121800       -           1037 EOG093607ZT          -            526   2.5e-17   64.5   9.7   2   5   5.5e-06   0.00084   19.8   0.6   335   445   270   380   251   386 0.88 -
SOLCI007121800       -           1037 EOG093607ZT          -            526   2.5e-17   64.5   9.7   3   5       2.1   3.2e+02    1.5   0.0   383   467   366   450   355   466 0.89 -
SOLCI007121800       -           1037 EOG093607ZT          -            526   2.5e-17   64.5   9.7   4   5    0.0018      0.27   11.6   0.0   336   431   463   558   439   583 0.73 -
SOLCI007121800       -           1037 EOG093607ZT          -            526   2.5e-17   64.5   9.7   5   5    0.0013       0.2   12.0   0.0   340   423   563   646   552   671 0.83 -
SOLCI000683100       -            493 EOG093607ZT          -            526   3.4e-17   64.1   9.9   1   3    0.0001     0.016   15.6   0.8   326   395    39   108    20   114 0.83 -
SOLCI000683100       -            493 EOG093607ZT          -            526   3.4e-17   64.1   9.9   2   3   6.1e-09   9.4e-07   29.6   0.1   289   424   125   259   114   264 0.70 -
SOLCI000683100       -            493 EOG093607ZT          -            526   3.4e-17   64.1   9.9   3   3   6.2e-07   9.5e-05   23.0   0.4   264   467   265   464   261   468 0.88 -
SOLCI004365500       -           1208 EOG093607ZT          -            526   3.5e-17   64.0  24.6   1   6         3   4.6e+02    0.9   0.0   358   419    73   134    25   145 0.76 -
SOLCI004365500       -           1208 EOG093607ZT          -            526   3.5e-17   64.0  24.6   2   6     9e-07   0.00014   22.4   0.5   285   447   122   282    96   286 0.65 -
SOLCI004365500       -           1208 EOG093607ZT          -            526   3.5e-17   64.0  24.6   3   6   0.00047     0.073   13.5   1.5   332   449   313   429   266   446 0.82 -
SOLCI004365500       -           1208 EOG093607ZT          -            526   3.5e-17   64.0  24.6   4   6    0.0019       0.3   11.4   4.7   287   419   437   576   431   591 0.78 -
SOLCI004365500       -           1208 EOG093607ZT          -            526   3.5e-17   64.0  24.6   5   6      0.04       6.2    7.1   0.1   315   448   569   702   559   708 0.72 -
SOLCI004365500       -           1208 EOG093607ZT          -            526   3.5e-17   64.0  24.6   6   6   1.4e-06   0.00021   21.8   0.5   283   402   707   824   689   844 0.84 -
SOLCI002277800       -           1035 EOG093607ZT          -            526   3.6e-17   64.0  29.0   1   5   0.00011     0.016   15.6   4.8   291   467    85   267    71   271 0.71 -
SOLCI002277800       -           1035 EOG093607ZT          -            526   3.6e-17   64.0  29.0   2   5   1.4e-06   0.00022   21.8   0.7   215   445   280   509   277   518 0.85 -
SOLCI002277800       -           1035 EOG093607ZT          -            526   3.6e-17   64.0  29.0   3   5     0.049       7.6    6.8   0.1   265   301   522   558   500   564 0.78 -
SOLCI002277800       -           1035 EOG093607ZT          -            526   3.6e-17   64.0  29.0   4   5   3.7e-05    0.0057   17.1   2.6   201   448   574   750   560   771 0.44 -
SOLCI002277800       -           1035 EOG093607ZT          -            526   3.6e-17   64.0  29.0   5   5   0.00048     0.073   13.4   0.2   334   422   823   911   762   915 0.69 -
SOLCI003660300       -           1132 EOG093607ZT          -            526   5.8e-17   63.3  12.7   1   5       4.7   7.3e+02    0.3   0.0   374   424    85   135    71   157 0.55 -
SOLCI003660300       -           1132 EOG093607ZT          -            526   5.8e-17   63.3  12.7   2   5    0.0002     0.031   14.7   0.1   360   444   167   251   123   257 0.83 -
SOLCI003660300       -           1132 EOG093607ZT          -            526   5.8e-17   63.3  12.7   3   5   6.9e-05     0.011   16.2   0.0   289   445   269   423   265   427 0.89 -
SOLCI003660300       -           1132 EOG093607ZT          -            526   5.8e-17   63.3  12.7   4   5   4.6e-05    0.0071   16.8   0.2   337   441   411   519   406   537 0.88 -
SOLCI003660300       -           1132 EOG093607ZT          -            526   5.8e-17   63.3  12.7   5   5   1.1e-05    0.0017   18.8   3.1   286   445   556   713   554   726 0.85 -
SOLCI000310700       -            816 EOG093607ZT          -            526   6.5e-17   63.1  24.2   1   4   7.4e-07   0.00011   22.7   0.5   334   444   100   210    59   227 0.81 -
SOLCI000310700       -            816 EOG093607ZT          -            526   6.5e-17   63.1  24.2   2   4    0.0023      0.36   11.2   1.7   288   403   246   360   233   380 0.70 -
SOLCI000310700       -            816 EOG093607ZT          -            526   6.5e-17   63.1  24.2   3   4   0.00022     0.034   14.5   0.5   273   327   377   432   360   451 0.84 -
SOLCI000310700       -            816 EOG093607ZT          -            526   6.5e-17   63.1  24.2   4   4   5.7e-07   8.7e-05   23.1   3.8   262   423   506   690   487   694 0.74 -
SOLCI006617800       -            881 EOG093607ZT          -            526   6.5e-17   63.1  19.4   1   5     6e-06   0.00092   19.7   1.2   242   426   111   310    75   321 0.76 -
SOLCI006617800       -            881 EOG093607ZT          -            526   6.5e-17   63.1  19.4   2   5   2.4e-05    0.0037   17.7   5.0   316   443   297   422   295   452 0.85 -
SOLCI006617800       -            881 EOG093607ZT          -            526   6.5e-17   63.1  19.4   3   5   6.7e-06     0.001   19.6   1.5   263   424   385   546   382   572 0.80 -
SOLCI006617800       -            881 EOG093607ZT          -            526   6.5e-17   63.1  19.4   4   5   8.7e-06    0.0013   19.2   0.0   266   377   484   595   462   635 0.73 -
SOLCI006617800       -            881 EOG093607ZT          -            526   6.5e-17   63.1  19.4   5   5   0.00038     0.058   13.8   0.3   329   422   661   755   649   762 0.67 -
SOLCI004265800       -            938 EOG093607ZT          -            526   7.3e-17   62.9   1.2   1   3   8.8e-10   1.4e-07   32.4   0.0   204   419    63   278    53   286 0.89 -
SOLCI004265800       -            938 EOG093607ZT          -            526   7.3e-17   62.9   1.2   2   3     2e-06   0.00031   21.3   2.8   315   448   247   379   246   388 0.93 -
SOLCI004265800       -            938 EOG093607ZT          -            526   7.3e-17   62.9   1.2   3   3    0.0054      0.84   10.0   0.0   315   464   439   586   437   594 0.90 -
SOLCI007350200       -           1018 EOG093607ZT          -            526   9.1e-17   62.6   0.0   1   3   7.4e-09   1.1e-06   29.3   0.0   206   419    67   279    56   289 0.91 -
SOLCI007350200       -           1018 EOG093607ZT          -            526   9.1e-17   62.6   0.0   2   3   3.4e-06   0.00052   20.5   0.2   360   448   292   380   285   382 0.95 -
SOLCI007350200       -           1018 EOG093607ZT          -            526   9.1e-17   62.6   0.0   3   3     0.013         2    8.7   0.0   314   461   439   584   422   592 0.90 -
SOLCI002940100       -            651 EOG093607ZT          -            526   1.4e-16   62.0  17.7   1   5   7.3e-05     0.011   16.1   0.1   359   420    88   149    60   157 0.79 -
SOLCI002940100       -            651 EOG093607ZT          -            526   1.4e-16   62.0  17.7   2   5   1.1e-05    0.0016   18.9   1.9   359   448   160   249   158   255 0.91 -
SOLCI002940100       -            651 EOG093607ZT          -            526   1.4e-16   62.0  17.7   3   5   0.00056     0.086   13.2   0.3   363   447   276   360   268   382 0.70 -
SOLCI002940100       -            651 EOG093607ZT          -            526   1.4e-16   62.0  17.7   4   5     0.025       3.9    7.8   0.0   336   393   345   405   340   416 0.82 -
SOLCI002940100       -            651 EOG093607ZT          -            526   1.4e-16   62.0  17.7   5   5   5.2e-06    0.0008   19.9   0.2   334   423   438   527   426   530 0.70 -
SOLCI001805500       -           1275 EOG093607ZT          -            526   1.6e-16   61.8  26.3   1   5     2e-09     3e-07   31.2   7.0   122   464    89   435    86   442 0.88 -
SOLCI001805500       -           1275 EOG093607ZT          -            526   1.6e-16   61.8  26.3   2   5    0.0015      0.24   11.8   0.3   336   424   498   586   491   602 0.88 -
SOLCI001805500       -           1275 EOG093607ZT          -            526   1.6e-16   61.8  26.3   3   5    0.0027      0.42   10.9   1.3   368   467   638   737   607   752 0.84 -
SOLCI001805500       -           1275 EOG093607ZT          -            526   1.6e-16   61.8  26.3   4   5    0.0068         1    9.7   0.2   381   452   699   769   682   778 0.82 -
SOLCI001805500       -           1275 EOG093607ZT          -            526   1.6e-16   61.8  26.3   5   5   5.6e-05    0.0086   16.5   0.1   365   447   781   863   772   872 0.92 -
SOLCI001555200       -           1012 EOG093607ZT          -            526   2.5e-16   61.2  13.1   1   4    0.0018      0.27   11.6   1.2   389   467    76   154    68   158 0.90 -
SOLCI001555200       -           1012 EOG093607ZT          -            526   2.5e-16   61.2  13.1   2   4   6.8e-09   1.1e-06   29.4   0.7   272   423   227   378   224   382 0.84 -
SOLCI001555200       -           1012 EOG093607ZT          -            526   2.5e-16   61.2  13.1   3   4    0.0038      0.58   10.5   0.0   174   212   413   451   409   498 0.84 -
SOLCI001555200       -           1012 EOG093607ZT          -            526   2.5e-16   61.2  13.1   4   4     0.045       6.9    6.9   0.4   361   418   508   565   491   596 0.69 -
SOLCI001963700       -           1127 EOG093607ZT          -            526   2.8e-16   61.1  17.3   1   4      0.65     1e+02    3.1   0.1   391   448    71   128    67   142 0.85 -
SOLCI001963700       -           1127 EOG093607ZT          -            526   2.8e-16   61.1  17.3   2   4    0.0063      0.97    9.8   0.1   364   447   162   245   129   265 0.89 -
SOLCI001963700       -           1127 EOG093607ZT          -            526   2.8e-16   61.1  17.3   3   4   2.4e-08   3.7e-06   27.6   0.4   156   424   291   564   286   568 0.77 -
SOLCI001963700       -           1127 EOG093607ZT          -            526   2.8e-16   61.1  17.3   4   4   1.8e-08   2.8e-06   28.0   3.3   316   445   553   681   552   687 0.94 -
SOLCI003797100       -            944 EOG093607ZT          -            526   2.9e-16   61.0  16.7   1   4   1.1e-08   1.7e-06   28.8   0.5   288   447    91   247    67   249 0.89 -
SOLCI003797100       -            944 EOG093607ZT          -            526   2.9e-16   61.0  16.7   2   4   0.00067       0.1   13.0   0.2   361   448   209   296   207   299 0.92 -
SOLCI003797100       -            944 EOG093607ZT          -            526   2.9e-16   61.0  16.7   3   4    0.0002     0.031   14.7   0.9   146   220   302   374   298   441 0.80 -
SOLCI003797100       -            944 EOG093607ZT          -            526   2.9e-16   61.0  16.7   4   4   5.9e-06   0.00091   19.7   0.6   362   467   450   554   442   561 0.90 -
SOLCI004438400       -            699 EOG093607ZT          -            526     3e-16   60.9  15.2   1   5   0.00067       0.1   13.0   0.0   342   445    55   159    38   170 0.71 -
SOLCI004438400       -            699 EOG093607ZT          -            526     3e-16   60.9  15.2   2   5   8.7e-05     0.013   15.9   0.2   317   447    80   209    78   212 0.85 -
SOLCI004438400       -            699 EOG093607ZT          -            526     3e-16   60.9  15.2   3   5    0.0002     0.031   14.7   7.5   322   450   157   284   149   303 0.77 -
SOLCI004438400       -            699 EOG093607ZT          -            526     3e-16   60.9  15.2   4   5   5.5e-05    0.0084   16.5   0.2   344   447   298   402   287   427 0.72 -
SOLCI004438400       -            699 EOG093607ZT          -            526     3e-16   60.9  15.2   5   5   7.9e-06    0.0012   19.3   0.2   343   423   486   566   464   570 0.84 -
SOLCI005329700       -            869 EOG093607ZT          -            526   3.5e-16   60.7  20.1   1   4   4.9e-07   7.6e-05   23.3   1.8   241   448    43   254     7   257 0.81 -
SOLCI005329700       -            869 EOG093607ZT          -            526   3.5e-16   60.7  20.1   2   4   3.4e-07   5.3e-05   23.8   1.6   261   467   357   556   342   563 0.65 -
SOLCI005329700       -            869 EOG093607ZT          -            526   3.5e-16   60.7  20.1   3   4   2.9e-06   0.00045   20.8   0.7   262   377   471   586   406   631 0.66 -
SOLCI005329700       -            869 EOG093607ZT          -            526   3.5e-16   60.7  20.1   4   4   0.00025     0.038   14.4   0.1   356   423   680   747   646   751 0.80 -
SOLCI002653000       -            700 EOG093607ZT          -            526   4.3e-16   60.4  21.9   1   3   1.6e-09   2.5e-07   31.5   6.3   191   440   106   361    89   373 0.77 -
SOLCI002653000       -            700 EOG093607ZT          -            526   4.3e-16   60.4  21.9   2   3     0.001      0.15   12.4   4.8   314   443   359   482   343   492 0.85 -
SOLCI002653000       -            700 EOG093607ZT          -            526   4.3e-16   60.4  21.9   3   3   5.4e-07   8.3e-05   23.2   0.6   267   415   477   632   472   644 0.79 -
SOLCI007450700       -            420 EOG093607ZT          -            526   4.3e-16   60.4  23.3   1   4   1.7e-09   2.6e-07   31.4   1.1    52   143    89   180    45   187 0.70 -
SOLCI007450700       -            420 EOG093607ZT          -            526   4.3e-16   60.4  23.3   2   4    0.0016      0.24   11.7   0.6    81   128   194   242   184   246 0.84 -
SOLCI007450700       -            420 EOG093607ZT          -            526   4.3e-16   60.4  23.3   3   4   1.2e-06   0.00019   22.0   5.7    78   171   244   343   241   346 0.86 -
SOLCI007450700       -            420 EOG093607ZT          -            526   4.3e-16   60.4  23.3   4   4      0.08        12    6.1   0.1    79   120   352   394   343   407 0.68 -
SOLCI001583300       -           1115 EOG093607ZT          -            526   6.4e-16   59.9  26.2   1   4   5.9e-11   9.1e-09   36.2  12.2   202   445   193   445   100   480 0.76 -
SOLCI001583300       -           1115 EOG093607ZT          -            526   6.4e-16   59.9  26.2   2   4     0.024       3.7    7.8   0.1   368   472   390   498   382   505 0.77 -
SOLCI001583300       -           1115 EOG093607ZT          -            526   6.4e-16   59.9  26.2   3   4    0.0002      0.03   14.7   3.2   216   447   581   808   553   845 0.88 -
SOLCI001583300       -           1115 EOG093607ZT          -            526   6.4e-16   59.9  26.2   4   4    0.0043      0.66   10.3   0.0   358   424   934  1000   904  1008 0.86 -
SOLCI001731500       -            849 EOG093607ZT          -            526   6.6e-16   59.8  26.5   1   5   3.2e-08   4.9e-06   27.2   6.5   245   447    67   269    49   272 0.86 -
SOLCI001731500       -            849 EOG093607ZT          -            526   6.6e-16   59.8  26.5   2   5   0.00086      0.13   12.6   2.3   316   463   259   405   251   415 0.78 -
SOLCI001731500       -            849 EOG093607ZT          -            526   6.6e-16   59.8  26.5   3   5       1.2   1.9e+02    2.2   0.0   123   160   421   458   417   465 0.91 -
SOLCI001731500       -            849 EOG093607ZT          -            526   6.6e-16   59.8  26.5   4   5   0.00023     0.036   14.5   0.1   364   467   475   580   464   602 0.75 -
SOLCI001731500       -            849 EOG093607ZT          -            526   6.6e-16   59.8  26.5   5   5   0.00067       0.1   13.0   0.2   364   445   641   722   627   727 0.78 -
SOLCI004502100       -           1132 EOG093607ZT          -            526   7.4e-16   59.6  20.1   1   4   2.8e-09   4.4e-07   30.7   0.5   241   467    89   315    68   327 0.85 -
SOLCI004502100       -           1132 EOG093607ZT          -            526   7.4e-16   59.6  20.1   2   4    0.0013      0.19   12.1   3.6   315   440   308   432   278   447 0.63 -
SOLCI004502100       -           1132 EOG093607ZT          -            526   7.4e-16   59.6  20.1   3   4   0.00072      0.11   12.9   0.1   339   445   427   533   424   537 0.91 -
SOLCI004502100       -           1132 EOG093607ZT          -            526   7.4e-16   59.6  20.1   4   4   1.5e-05    0.0022   18.4   7.3   268   445   476   653   474   673 0.87 -
SOLCI002229200       -            637 EOG093607ZT          -            526   1.3e-15   58.8  14.5   1   4     5e-06   0.00076   20.0   0.4   312   442   126   255    96   263 0.84 -
SOLCI002229200       -            637 EOG093607ZT          -            526   1.3e-15   58.8  14.5   2   4    0.0011      0.16   12.3   0.3   315   405   177   266   170   289 0.64 -
SOLCI002229200       -            637 EOG093607ZT          -            526   1.3e-15   58.8  14.5   3   4   3.4e-05    0.0053   17.2   3.8   362   464   273   375   244   378 0.55 -
SOLCI002229200       -            637 EOG093607ZT          -            526   1.3e-15   58.8  14.5   4   4   2.2e-08   3.4e-06   27.7   1.8   195   423   366   603   361   607 0.84 -
SOLCI004303100       -            346 EOG093607ZT          -            526   1.8e-15   58.4  13.8   1   3    0.0039       0.6   10.4   0.1    77   124   104   152    74   154 0.87 -
SOLCI004303100       -            346 EOG093607ZT          -            526   1.8e-15   58.4  13.8   2   3   1.5e-14   2.3e-12   48.1   7.0    77   197   156   281   152   291 0.87 -
SOLCI004303100       -            346 EOG093607ZT          -            526   1.8e-15   58.4  13.8   3   3   0.00065       0.1   13.0   2.3   115   201   246   339   243   345 0.56 -
SOLCI001541200       -            395 EOG093607ZT          -            526   2.8e-15   57.7   3.0   1   2   1.5e-05    0.0023   18.4   0.4   341   445    70   174    55   179 0.87 -
SOLCI001541200       -            395 EOG093607ZT          -            526   2.8e-15   57.7   3.0   2   2   6.9e-12   1.1e-09   39.3   0.1   285   439   184   337   180   349 0.91 -
SOLCI001894000       -            666 EOG093607ZT          -            526   3.1e-15   57.6  16.3   1   4    0.0088       1.3    9.3   0.1    79   146   344   416   333   419 0.70 -
SOLCI001894000       -            666 EOG093607ZT          -            526   3.1e-15   57.6  16.3   2   4   0.00076      0.12   12.8   0.2    69   171   414   523   405   528 0.83 -
SOLCI001894000       -            666 EOG093607ZT          -            526   3.1e-15   57.6  16.3   3   4   8.7e-07   0.00013   22.5   1.6    55   133   532   612   522   618 0.76 -
SOLCI001894000       -            666 EOG093607ZT          -            526   3.1e-15   57.6  16.3   4   4     0.052         8    6.7   0.1   290   337   609   658   606   666 0.80 -
SOLCI004318000       -            975 EOG093607ZT          -            526   3.7e-15   57.3   1.6   1   3   0.00036     0.055   13.9   0.1   314   442    97   224    34   233 0.56 -
SOLCI004318000       -            975 EOG093607ZT          -            526   3.7e-15   57.3   1.6   2   3   9.2e-08   1.4e-05   25.7   0.0   268   467   218   416   212   417 0.89 -
SOLCI004318000       -            975 EOG093607ZT          -            526   3.7e-15   57.3   1.6   3   3   2.7e-05    0.0042   17.5   0.5   315   443   409   536   407   568 0.85 -
SOLCI003842400       -           1033 EOG093607ZT          -            526   4.3e-15   57.1   8.3   1   4   1.4e-06   0.00022   21.8   0.1   334   424   103   193    63   197 0.81 -
SOLCI003842400       -           1033 EOG093607ZT          -            526   4.3e-15   57.1   8.3   2   4   6.4e-09   9.8e-07   29.5   1.8   285   451   104   273    99   292 0.81 -
SOLCI003842400       -           1033 EOG093607ZT          -            526   4.3e-15   57.1   8.3   3   4   5.9e-06    0.0009   19.8   0.1   304   449   343   490   296   503 0.82 -
SOLCI003842400       -           1033 EOG093607ZT          -            526   4.3e-15   57.1   8.3   4   4     0.026       4.1    7.7   0.1   342   421   527   605   500   613 0.60 -
SOLCI000074100       -            772 EOG093607ZT          -            526   4.4e-15   57.1  24.6   1   4    0.0041      0.63   10.4   1.2   377   446   106   176    87   200 0.84 -
SOLCI000074100       -            772 EOG093607ZT          -            526   4.4e-15   57.1  24.6   2   4   5.1e-07   7.8e-05   23.3   7.9   256   445   204   393   191   396 0.86 -
SOLCI000074100       -            772 EOG093607ZT          -            526   4.4e-15   57.1  24.6   3   4    0.0075       1.2    9.5   0.1   290   377   407   492   400   540 0.72 -
SOLCI000074100       -            772 EOG093607ZT          -            526   4.4e-15   57.1  24.6   4   4   2.6e-06    0.0004   20.9   0.4   346   423   579   656   554   662 0.83 -
SOLCI000353800       -            733 EOG093607ZT          -            526   5.1e-15   56.9  23.9   1   4   1.4e-06   0.00022   21.8   1.8   207   447    62   307    48   316 0.83 -
SOLCI000353800       -            733 EOG093607ZT          -            526   5.1e-15   56.9  23.9   2   4    0.0066         1    9.7   0.4   245   410   321   390   316   408 0.47 -
SOLCI000353800       -            733 EOG093607ZT          -            526   5.1e-15   56.9  23.9   3   4   1.3e-05     0.002   18.6   1.2   316   467   439   590   436   616 0.76 -
SOLCI000353800       -            733 EOG093607ZT          -            526   5.1e-15   56.9  23.9   4   4   5.3e-06   0.00082   19.9   0.6   357   419   668   730   647   733 0.80 -
SOLCI002671600       -            637 EOG093607ZT          -            526   8.4e-15   56.2  29.9   1   5   2.3e-06   0.00035   21.1   1.5    78   170   213   310   208   317 0.84 -
SOLCI002671600       -            637 EOG093607ZT          -            526   8.4e-15   56.2  29.9   2   5     0.005      0.78   10.1   0.5    70   141   308   384   307   393 0.81 -
SOLCI002671600       -            637 EOG093607ZT          -            526   8.4e-15   56.2  29.9   3   5   0.00047     0.072   13.5   2.2    78   169   397   494   384   499 0.83 -
SOLCI002671600       -            637 EOG093607ZT          -            526   8.4e-15   56.2  29.9   4   5   7.4e-09   1.1e-06   29.3   7.6    54   174   477   604   464   624 0.84 -
SOLCI002671600       -            637 EOG093607ZT          -            526   8.4e-15   56.2  29.9   5   5     0.024       3.7    7.8   0.1   290   338   581   630   580   637 0.84 -
SOLCI002574800       -            369 EOG093607ZT          -            526   1.3e-14   55.5  21.8   1   3   2.6e-08     4e-06   27.5   1.8   285   428    85   235    80   239 0.70 -
SOLCI002574800       -            369 EOG093607ZT          -            526   1.3e-14   55.5  21.8   2   3   7.6e-11   1.2e-08   35.9   4.6   283   442   160   326   151   329 0.77 -
SOLCI002574800       -            369 EOG093607ZT          -            526   1.3e-14   55.5  21.8   3   3   2.3e-05    0.0035   17.8   1.0   283   399   238   356   237   363 0.81 -
SOLCI004365700       -           1003 EOG093607ZT          -            526   1.4e-14   55.4  26.2   1   6    0.0021      0.33   11.3   0.1   345   447    57   163    34   167 0.79 -
SOLCI004365700       -           1003 EOG093607ZT          -            526   1.4e-14   55.4  26.2   2   6     0.015       2.3    8.5   0.4   315   423   152   260   145   284 0.78 -
SOLCI004365700       -           1003 EOG093607ZT          -            526   1.4e-14   55.4  26.2   3   6   0.00044     0.068   13.6   0.5   357   441   290   374   268   384 0.51 -
SOLCI004365700       -           1003 EOG093607ZT          -            526   1.4e-14   55.4  26.2   4   6   0.00018     0.028   14.8   1.9   362   448   392   476   341   491 0.78 -
SOLCI004365700       -           1003 EOG093607ZT          -            526   1.4e-14   55.4  26.2   5   6    0.0023      0.36   11.2   1.1   335   447   513   624   470   636 0.83 -
SOLCI004365700       -           1003 EOG093607ZT          -            526   1.4e-14   55.4  26.2   6   6   6.3e-05    0.0097   16.4   6.9   277   449   532   698   515   714 0.83 -
SOLCI005677900       -            593 EOG093607ZT          -            526   1.6e-14   55.2  15.0   1   3   1.1e-06   0.00017   22.1   2.0   336   448   103   216    80   222 0.82 -
SOLCI005677900       -            593 EOG093607ZT          -            526   1.6e-14   55.2  15.0   2   3   4.5e-06    0.0007   20.1   0.1   267   395   227   356   221   383 0.72 -
SOLCI005677900       -            593 EOG093607ZT          -            526   1.6e-14   55.2  15.0   3   3   1.3e-05     0.002   18.6   1.9   266   445   370   549   365   554 0.78 -
SOLCI007055700       -            381 EOG093607ZT          -            526   1.8e-14   55.1   6.9   1   3   9.5e-05     0.015   15.8   0.1   319   441    77   175    57   182 0.53 -
SOLCI007055700       -            381 EOG093607ZT          -            526   1.8e-14   55.1   6.9   2   3   1.3e-05    0.0019   18.6   1.1   310   424   187   302   167   308 0.58 -
SOLCI007055700       -            381 EOG093607ZT          -            526   1.8e-14   55.1   6.9   3   3   9.8e-08   1.5e-05   25.6   1.8   287   424   239   374   237   378 0.86 -
SOLCI000502100       -           1061 EOG093607ZT          -            526   2.3e-14   54.7  17.9   1   3   8.8e-07   0.00014   22.5   3.8   310   469    65   224    59   231 0.66 -
SOLCI000502100       -           1061 EOG093607ZT          -            526   2.3e-14   54.7  17.9   2   3   7.7e-10   1.2e-07   32.6   2.4   177   400   273   492   264   500 0.83 -
SOLCI000502100       -           1061 EOG093607ZT          -            526   2.3e-14   54.7  17.9   3   3    0.0006     0.092   13.1   0.2   123   212   475   565   471   582 0.90 -
SOLCI002918400       -            364 EOG093607ZT          -            526   3.2e-14   54.2   9.9   1   4         6   9.2e+02   -0.1   0.0   289   346    59    90    24   102 0.66 -
SOLCI002918400       -            364 EOG093607ZT          -            526   3.2e-14   54.2   9.9   2   4   8.6e-11   1.3e-08   35.7   4.4    57   165   129   244   122   248 0.81 -
SOLCI002918400       -            364 EOG093607ZT          -            526   3.2e-14   54.2   9.9   3   4     7e-06    0.0011   19.5   1.1    78   147   204   275   198   277 0.84 -
SOLCI002918400       -            364 EOG093607ZT          -            526   3.2e-14   54.2   9.9   4   4   2.8e-05    0.0043   17.5   0.2    50   130   252   334   248   341 0.84 -
SOLCI002450000       -           1097 EOG093607ZT          -            526   3.2e-14   54.2   5.0   1   5    0.0018      0.27   11.6   0.1   330   445    68   183    51   204 0.85 -
SOLCI002450000       -           1097 EOG093607ZT          -            526   3.2e-14   54.2   5.0   2   5   0.00055     0.084   13.2   0.0   336   447   218   329   196   332 0.92 -
SOLCI002450000       -           1097 EOG093607ZT          -            526   3.2e-14   54.2   5.0   3   5     0.018       2.7    8.3   0.1   360   448   338   426   329   431 0.86 -
SOLCI002450000       -           1097 EOG093607ZT          -            526   3.2e-14   54.2   5.0   4   5    0.0013       0.2   12.0   0.0   127   255   461   594   455   599 0.81 -
SOLCI002450000       -           1097 EOG093607ZT          -            526   3.2e-14   54.2   5.0   5   5    0.0025      0.38   11.1   0.2   335   438   577   681   552   694 0.57 -
SOLCI003353900       -           1092 EOG093607ZT          -            526   3.4e-14   54.1   3.9   1   4   4.2e-05    0.0064   16.9   0.3   270   399    80   208    72   213 0.75 -
SOLCI003353900       -           1092 EOG093607ZT          -            526   3.4e-14   54.1   3.9   2   4   3.5e-06   0.00054   20.5   0.0   315   465   197   344   194   348 0.84 -
SOLCI003353900       -           1092 EOG093607ZT          -            526   3.4e-14   54.1   3.9   3   4   9.4e-06    0.0014   19.1   0.5   287   448   312   472   309   480 0.84 -
SOLCI003353900       -           1092 EOG093607ZT          -            526   3.4e-14   54.1   3.9   4   4      0.37        57    3.9   0.0   340   396   607   663   580   688 0.83 -
SOLCI006468600       -            758 EOG093607ZT          -            526   3.5e-14   54.1  16.7   1   4   7.7e-07   0.00012   22.7   1.4   258   447    77   270    45   288 0.73 -
SOLCI006468600       -            758 EOG093607ZT          -            526   3.5e-14   54.1  16.7   2   4      0.58        88    3.3   0.1   366   456   284   375   274   396 0.73 -
SOLCI006468600       -            758 EOG093607ZT          -            526   3.5e-14   54.1  16.7   3   4     1e-06   0.00016   22.3   0.9   315   445   402   531   396   534 0.91 -
SOLCI006468600       -            758 EOG093607ZT          -            526   3.5e-14   54.1  16.7   4   4   0.00066       0.1   13.0   0.2   269   401   546   677   537   679 0.80 -
SOLCI004292600       -           1192 EOG093607ZT          -            526   4.1e-14   53.9  18.3   1   4   1.7e-06   0.00026   21.6   8.3   263   418   130   288   106   293 0.73 -
SOLCI004292600       -           1192 EOG093607ZT          -            526   4.1e-14   53.9  18.3   2   4     2e-07   3.1e-05   24.6   5.6   268   444   232   413   232   422 0.84 -
SOLCI004292600       -           1192 EOG093607ZT          -            526   4.1e-14   53.9  18.3   3   4   8.5e-10   1.3e-07   32.4   1.9   125   425   279   590   277   599 0.87 -
SOLCI004292600       -           1192 EOG093607ZT          -            526   4.1e-14   53.9  18.3   4   4      0.38        59    3.9   0.0   340   400   693   753   668   763 0.58 -
SOLCI005499800       -           1025 EOG093607ZT          -            526   4.4e-14   53.8   4.5   1   2   4.3e-10   6.7e-08   33.4   0.2   200   449    84   332    78   350 0.91 -
SOLCI005499800       -           1025 EOG093607ZT          -            526   4.4e-14   53.8   4.5   2   2   2.8e-06   0.00042   20.8   0.5   315   466   439   589   432   594 0.94 -
SOLCI002216100       -            776 EOG093607ZT          -            526   4.4e-14   53.8  12.0   1   4   1.5e-05    0.0024   18.4   6.6   265   422   132   293   120   297 0.68 -
SOLCI002216100       -            776 EOG093607ZT          -            526   4.4e-14   53.8  12.0   2   4   5.6e-08   8.5e-06   26.4   3.9   267   443   207   388   200   402 0.85 -
SOLCI002216100       -            776 EOG093607ZT          -            526   4.4e-14   53.8  12.0   3   4     0.001      0.15   12.4   0.0   285   400   427   541   424   550 0.88 -
SOLCI002216100       -            776 EOG093607ZT          -            526   4.4e-14   53.8  12.0   4   4     0.042       6.4    7.0   0.0   358   424   639   705   604   731 0.77 -
SOLCI002088200       -           1126 EOG093607ZT          -            526   5.3e-14   53.5  21.8   1   4   1.4e-09   2.2e-07   31.7   5.5   269   447    77   260    17   263 0.81 -
SOLCI002088200       -           1126 EOG093607ZT          -            526   5.3e-14   53.5  21.8   2   4   3.2e-06    0.0005   20.6   1.6   267   439   248   423   241   427 0.62 -
SOLCI002088200       -           1126 EOG093607ZT          -            526   5.3e-14   53.5  21.8   3   4     0.018       2.8    8.2   0.9   381   467   437   523   395   530 0.79 -
SOLCI002088200       -           1126 EOG093607ZT          -            526   5.3e-14   53.5  21.8   4   4      0.52        80    3.4   0.0   378   444   598   661   580   705 0.49 -
SOLCI007355800       -           1109 EOG093607ZT          -            526     6e-14   53.3   9.0   1   5    0.0046      0.71   10.2   0.1   356   448    90   182    68   199 0.86 -
SOLCI007355800       -           1109 EOG093607ZT          -            526     6e-14   53.3   9.0   2   5      0.05       7.6    6.8   0.0   359   447   213   301   208   305 0.92 -
SOLCI007355800       -           1109 EOG093607ZT          -            526     6e-14   53.3   9.0   3   5      0.21        32    4.7   0.1   368   440   318   390   307   399 0.57 -
SOLCI007355800       -           1109 EOG093607ZT          -            526     6e-14   53.3   9.0   4   5   9.1e-06    0.0014   19.1   1.4   317   444   364   490   362   497 0.87 -
SOLCI007355800       -           1109 EOG093607ZT          -            526     6e-14   53.3   9.0   5   5   0.00013     0.021   15.3   0.0   273   451   535   714   504   733 0.79 -
SOLCI002966200       -            524 EOG093607ZT          -            526   6.7e-14   53.2  19.9   1   2   3.1e-08   4.8e-06   27.2   3.2   261   421   127   285   116   290 0.83 -
SOLCI002966200       -            524 EOG093607ZT          -            526   6.7e-14   53.2  19.9   2   2   3.9e-09     6e-07   30.2   8.9   215   426   296   507   293   522 0.84 -
SOLCI001114500       -            981 EOG093607ZT          -            526   8.5e-14   52.8  16.2   1   4   3.2e-06   0.00049   20.6   0.5   363   443    73   153    62   160 0.89 -
SOLCI001114500       -            981 EOG093607ZT          -            526   8.5e-14   52.8  16.2   2   4   6.9e-06    0.0011   19.5   0.5   315   441   146   273   144   279 0.89 -
SOLCI001114500       -            981 EOG093607ZT          -            526   8.5e-14   52.8  16.2   3   4     0.036       5.5    7.3   0.1   362   448   266   350   260   353 0.91 -
SOLCI001114500       -            981 EOG093607ZT          -            526   8.5e-14   52.8  16.2   4   4   7.6e-06    0.0012   19.4   2.2   336   466   430   559   416   565 0.88 -
SOLCI004878900       -           1115 EOG093607ZT          -            526   8.7e-14   52.8  11.4   1   4    0.0036      0.55   10.6   0.2   340   448    69   175    38   178 0.84 -
SOLCI004878900       -           1115 EOG093607ZT          -            526   8.7e-14   52.8  11.4   2   4   2.1e-07   3.2e-05   24.6   1.0   169   448   156   438   139   441 0.84 -
SOLCI004878900       -           1115 EOG093607ZT          -            526   8.7e-14   52.8  11.4   3   4   6.6e-07    0.0001   22.9   0.6   314   448   523   656   493   667 0.87 -
SOLCI004878900       -           1115 EOG093607ZT          -            526   8.7e-14   52.8  11.4   4   4     0.032         5    7.4   0.1   158   212   675   729   661   742 0.77 -
SOLCI001305600       -            620 EOG093607ZT          -            526   1.3e-13   52.3  18.1   1   4   1.7e-08   2.7e-06   28.1   1.1   291   475   193   391   187   399 0.82 -
SOLCI001305600       -            620 EOG093607ZT          -            526   1.3e-13   52.3  18.1   2   4     0.086        13    6.0   0.3    72   169   370   475   368   480 0.79 -
SOLCI001305600       -            620 EOG093607ZT          -            526   1.3e-13   52.3  18.1   3   4   5.3e-08   8.1e-06   26.5   7.4    76   174   482   586   447   596 0.76 -
SOLCI001305600       -            620 EOG093607ZT          -            526   1.3e-13   52.3  18.1   4   4      0.16        24    5.2   0.0   292   344   565   619   563   620 0.76 -
SOLCI003699100       -            469 EOG093607ZT          -            526   1.3e-13   52.2   8.7   1   2   1.1e-11   1.7e-09   38.7   2.5   198   434     5   244     3   260 0.85 -
SOLCI003699100       -            469 EOG093607ZT          -            526   1.3e-13   52.2   8.7   2   2   3.6e-05    0.0055   17.2   0.4   361   447   317   403   301   429 0.85 -
SOLCI003787800       -           1017 EOG093607ZT          -            526   1.3e-13   52.2  22.3   1   5   2.9e-05    0.0045   17.4   3.2   358   467    74   180    64   188 0.89 -
SOLCI003787800       -           1017 EOG093607ZT          -            526   1.3e-13   52.2  22.3   2   5     0.031       4.8    7.5   3.0   364   445   173   254   167   260 0.90 -
SOLCI003787800       -           1017 EOG093607ZT          -            526   1.3e-13   52.2  22.3   3   5    0.0023      0.35   11.2   9.6   286   449   217   377   216   377 0.87 -
SOLCI003787800       -           1017 EOG093607ZT          -            526   1.3e-13   52.2  22.3   4   5   2.8e-05    0.0043   17.5   0.0   264   389   360   487   355   499 0.86 -
SOLCI003787800       -           1017 EOG093607ZT          -            526   1.3e-13   52.2  22.3   5   5    0.0013       0.2   12.0   0.0   358   417   542   601   526   619 0.56 -
SOLCI005301700       -           1012 EOG093607ZT          -            526   1.7e-13   51.9  12.1   1   3     3e-10   4.6e-08   33.9   0.3   156   448    72   321    58   339 0.55 -
SOLCI005301700       -           1012 EOG093607ZT          -            526   1.7e-13   51.9  12.1   2   3     0.076        12    6.2   0.2   362   449   331   418   326   436 0.89 -
SOLCI005301700       -           1012 EOG093607ZT          -            526   1.7e-13   51.9  12.1   3   3   0.00011     0.017   15.6   3.6   333   467   439   580   428   584 0.80 -
SOLCI006714900       -           1128 EOG093607ZT          -            526   2.2e-13   51.5  14.2   1   3   8.8e-06    0.0014   19.2   0.1   241   448    94   301    85   320 0.82 -
SOLCI006714900       -           1128 EOG093607ZT          -            526   2.2e-13   51.5  14.2   2   3   0.00011     0.017   15.5   0.3   287   454   310   475   300   488 0.88 -
SOLCI006714900       -           1128 EOG093607ZT          -            526   2.2e-13   51.5  14.2   3   3   3.9e-06   0.00061   20.3   7.6   268   444   481   657   478   669 0.83 -
SOLCI002352500       -            808 EOG093607ZT          -            526   3.8e-13   50.7  22.0   1   5    0.0025      0.39   11.0   0.8   360   446    32   121    24   125 0.88 -
SOLCI002352500       -            808 EOG093607ZT          -            526   3.8e-13   50.7  22.0   2   5     0.002       0.3   11.4   0.1   284   421   132   267   123   274 0.81 -
SOLCI002352500       -            808 EOG093607ZT          -            526   3.8e-13   50.7  22.0   3   5      0.21        32    4.7   0.1   379   456   298   374   278   388 0.78 -
SOLCI002352500       -            808 EOG093607ZT          -            526   3.8e-13   50.7  22.0   4   5     5e-05    0.0077   16.7   0.6   265   395   422   554   402   589 0.74 -
SOLCI002352500       -            808 EOG093607ZT          -            526   3.8e-13   50.7  22.0   5   5   2.1e-05    0.0033   17.9   1.1   347   423   622   698   598   701 0.77 -
SOLCI003364700       -            746 EOG093607ZT          -            526   3.9e-13   50.7  24.6   1   3   2.7e-05    0.0041   17.6   9.1   208   420    84   294    76   297 0.68 -
SOLCI003364700       -            746 EOG093607ZT          -            526   3.9e-13   50.7  24.6   2   3   7.5e-07   0.00012   22.7   2.9   264   445   333   514   322   519 0.87 -
SOLCI003364700       -            746 EOG093607ZT          -            526   3.9e-13   50.7  24.6   3   3   8.8e-05     0.014   15.9   0.1   350   447   558   655   536   670 0.83 -
SOLCI004842000       -           1131 EOG093607ZT          -            526   4.5e-13   50.4  17.1   1   6      0.12        19    5.5   0.0   344   424    74   154    52   159 0.84 -
SOLCI004842000       -           1131 EOG093607ZT          -            526   4.5e-13   50.4  17.1   2   6     0.018       2.8    8.2   0.1   362   442   164   244   160   258 0.87 -
SOLCI004842000       -           1131 EOG093607ZT          -            526   4.5e-13   50.4  17.1   3   6     0.083        13    6.0   0.0   311   421   259   368   257   407 0.70 -
SOLCI004842000       -           1131 EOG093607ZT          -            526   4.5e-13   50.4  17.1   4   6    0.0054      0.83   10.0   0.0   362   425   407   470   401   484 0.85 -
SOLCI004842000       -           1131 EOG093607ZT          -            526   4.5e-13   50.4  17.1   5   6   1.1e-05    0.0016   18.9   0.8   315   445   488   618   481   624 0.87 -
SOLCI004842000       -           1131 EOG093607ZT          -            526   4.5e-13   50.4  17.1   6   6    0.0076       1.2    9.5   1.3   261   400   604   741   597   754 0.70 -
SOLCI000974400       -            584 EOG093607ZT          -            526   4.9e-13   50.3   8.1   1   2   2.6e-11     4e-09   37.4   5.7   214   425    81   296    60   342 0.72 -
SOLCI000974400       -            584 EOG093607ZT          -            526   4.9e-13   50.3   8.1   2   2    0.0059       0.9    9.9   0.0   240   338   425   524   418   537 0.65 -
SOLCI002302600       -           1041 EOG093607ZT          -            526   5.8e-13   50.1  18.0   1   4   0.00019      0.03   14.7   0.2   358   448   104   194    85   200 0.93 -
SOLCI002302600       -           1041 EOG093607ZT          -            526   5.8e-13   50.1  18.0   2   4    0.0087       1.3    9.3   0.2   315   442   182   309   181   318 0.87 -
SOLCI002302600       -           1041 EOG093607ZT          -            526   5.8e-13   50.1  18.0   3   4   2.4e-07   3.7e-05   24.3   3.0   279   441   346   510   331   517 0.89 -
SOLCI002302600       -           1041 EOG093607ZT          -            526   5.8e-13   50.1  18.0   4   4   5.6e-05    0.0087   16.5   4.1   337   489   475   627   472   634 0.82 -
SOLCI005700000       -            939 EOG093607ZT          -            526   6.3e-13   50.0  18.7   1   4     1e-07   1.6e-05   25.5   3.9   159   400   102   347   100   359 0.73 -
SOLCI005700000       -            939 EOG093607ZT          -            526   6.3e-13   50.0  18.7   2   4       4.1   6.3e+02    0.5   0.0   216   325   391   502   384   508 0.66 -
SOLCI005700000       -            939 EOG093607ZT          -            526   6.3e-13   50.0  18.7   3   4    0.0088       1.4    9.3   0.0   339   441   593   695   527   706 0.61 -
SOLCI005700000       -            939 EOG093607ZT          -            526   6.3e-13   50.0  18.7   4   4   7.4e-05     0.011   16.1   2.7   360   457   755   857   747   862 0.83 -
SOLCI004688600       -           1104 EOG093607ZT          -            526   9.5e-13   49.4  19.7   1   4   1.7e-06   0.00026   21.5   1.4   271   426    70   225    64   237 0.80 -
SOLCI004688600       -           1104 EOG093607ZT          -            526   9.5e-13   49.4  19.7   2   4    0.0064      0.98    9.7   0.1   361   443   304   386   300   409 0.75 -
SOLCI004688600       -           1104 EOG093607ZT          -            526   9.5e-13   49.4  19.7   3   4    0.0082       1.3    9.4   0.6   367   466   501   600   427   602 0.83 -
SOLCI004688600       -           1104 EOG093607ZT          -            526   9.5e-13   49.4  19.7   4   4   8.7e-05     0.013   15.9   0.9    78   207   568   698   566   719 0.85 -
SOLCI005546300       -            777 EOG093607ZT          -            526   1.1e-12   49.1   9.8   1   3     0.027       4.1    7.7   0.1   124   207   102   188    70   195 0.70 -
SOLCI005546300       -            777 EOG093607ZT          -            526   1.1e-12   49.1   9.8   2   3     2e-11   3.1e-09   37.8   1.5   279   448   200   369   192   376 0.91 -
SOLCI005546300       -            777 EOG093607ZT          -            526   1.1e-12   49.1   9.8   3   3      0.02         3    8.1   0.5   331   408   372   449   359   467 0.60 -
SOLCI006868400       -            732 EOG093607ZT          -            526   1.2e-12   49.0  24.8   1   6    0.0084       1.3    9.3   0.6   362   443    72   155    58   161 0.84 -
SOLCI006868400       -            732 EOG093607ZT          -            526   1.2e-12   49.0  24.8   2   6    0.0038      0.59   10.5   0.7   284   423   171   308   168   315 0.79 -
SOLCI006868400       -            732 EOG093607ZT          -            526   1.2e-12   49.0  24.8   3   6    0.0097       1.5    9.1   0.2   359   448   268   357   223   360 0.80 -
SOLCI006868400       -            732 EOG093607ZT          -            526   1.2e-12   49.0  24.8   4   6      0.09        14    5.9   0.2   382   455   339   411   320   426 0.79 -
SOLCI006868400       -            732 EOG093607ZT          -            526   1.2e-12   49.0  24.8   5   6     7e-05     0.011   16.2   1.7   327   444   451   567   435   590 0.62 -
SOLCI006868400       -            732 EOG093607ZT          -            526   1.2e-12   49.0  24.8   6   6   5.5e-06   0.00084   19.9   0.2   308   419   620   729   581   732 0.77 -
SOLCI003257300       -            472 EOG093607ZT          -            526   1.4e-12   48.8   7.7   1   3   5.7e-06   0.00087   19.8   0.1   276   423    90   237    80   241 0.85 -
SOLCI003257300       -            472 EOG093607ZT          -            526   1.4e-12   48.8   7.7   2   3   7.3e-06    0.0011   19.4   0.3   338   416   248   326   243   337 0.90 -
SOLCI003257300       -            472 EOG093607ZT          -            526   1.4e-12   48.8   7.7   3   3   0.00087      0.13   12.6   0.3   199   302   344   455   335   467 0.82 -
SOLCI004238700       -            815 EOG093607ZT          -            526   1.5e-12   48.8   0.2   1   3   7.4e-05     0.011   16.1   0.0   359   423    82   146    35   150 0.81 -
SOLCI004238700       -            815 EOG093607ZT          -            526   1.5e-12   48.8   0.2   2   3     5e-05    0.0076   16.7   0.0   315   467   214   365   185   370 0.89 -
SOLCI004238700       -            815 EOG093607ZT          -            526   1.5e-12   48.8   0.2   3   3   6.9e-06    0.0011   19.5   0.4   315   422   310   416   308   421 0.88 -
SOLCI000683200       -            680 EOG093607ZT          -            526   1.6e-12   48.6  22.2   1   4   2.6e-05    0.0041   17.6   1.6   362   467    71   176    53   178 0.84 -
SOLCI000683200       -            680 EOG093607ZT          -            526   1.6e-12   48.6  22.2   2   4   9.3e-05     0.014   15.8   4.7   268   466   169   363   167   371 0.54 -
SOLCI000683200       -            680 EOG093607ZT          -            526   1.6e-12   48.6  22.2   3   4    0.0017      0.27   11.6   0.1   364   442   381   461   376   486 0.84 -
SOLCI000683200       -            680 EOG093607ZT          -            526   1.6e-12   48.6  22.2   4   4   0.00024     0.037   14.4   1.2   341   419   535   613   459   619 0.87 -
SOLCI001994900       -            312 EOG093607ZT          -            526   1.6e-12   48.6   7.4   1   2    0.0096       1.5    9.2   0.0   174   199     8    33     5    52 0.82 -
SOLCI001994900       -            312 EOG093607ZT          -            526   1.6e-12   48.6   7.4   2   2   4.8e-12   7.4e-10   39.8   5.0   123   208    53   139    45   164 0.89 -
SOLCI002136200       -            894 EOG093607ZT          -            526   1.7e-12   48.6   7.7   1   2     2e-06   0.00031   21.3   0.3   292   418    97   222    83   275 0.53 -
SOLCI002136200       -            894 EOG093607ZT          -            526   1.7e-12   48.6   7.7   2   2   4.2e-09   6.5e-07   30.1   2.1   285   445   283   441   278   469 0.92 -
SOLCI004189800       -            552 EOG093607ZT          -            526   1.9e-12   48.4  13.8   1   5   0.00025     0.039   14.4   0.0   357   418    72   133    38   135 0.78 -
SOLCI004189800       -            552 EOG093607ZT          -            526   1.9e-12   48.4  13.8   2   5      0.46        70    3.6   0.5   385   444   146   215   141   222 0.69 -
SOLCI004189800       -            552 EOG093607ZT          -            526   1.9e-12   48.4  13.8   3   5   1.9e-05    0.0029   18.1   0.6   364   448   235   319   225   340 0.68 -
SOLCI004189800       -            552 EOG093607ZT          -            526   1.9e-12   48.4  13.8   4   5      0.08        12    6.1   0.1   337   393   304   363   300   367 0.81 -
SOLCI004189800       -            552 EOG093607ZT          -            526   1.9e-12   48.4  13.8   5   5   5.8e-05     0.009   16.5   0.2   343   423   404   484   382   499 0.61 -
SOLCI001651700       -            986 EOG093607ZT          -            526   2.1e-12   48.3   6.4   1   6     0.022       3.3    8.0   0.0   361   449    77   165    64   180 0.89 -
SOLCI001651700       -            986 EOG093607ZT          -            526   2.1e-12   48.3   6.4   2   6     0.007       1.1    9.6   0.0   330   450   214   334   193   350 0.82 -
SOLCI001651700       -            986 EOG093607ZT          -            526   2.1e-12   48.3   6.4   3   6     0.059       9.1    6.5   0.1   361   449   341   429   335   451 0.89 -
SOLCI001651700       -            986 EOG093607ZT          -            526   2.1e-12   48.3   6.4   4   6      0.28        43    4.3   0.0   126   210   462   545   457   556 0.87 -
SOLCI001651700       -            986 EOG093607ZT          -            526   2.1e-12   48.3   6.4   5   6   4.2e-05    0.0064   16.9   0.3   361   448   532   619   527   622 0.91 -
SOLCI001651700       -            986 EOG093607ZT          -            526   2.1e-12   48.3   6.4   6   6   0.00096      0.15   12.4   2.9   316   431   560   675   559   694 0.57 -
SOLCI003555600       -            965 EOG093607ZT          -            526   2.3e-12   48.1  17.9   1   4   9.6e-09   1.5e-06   28.9   2.2   341   448    93   201    79   204 0.93 -
SOLCI003555600       -            965 EOG093607ZT          -            526   2.3e-12   48.1  17.9   2   4     0.002      0.31   11.4   0.6   358   424   279   345   230   351 0.80 -
SOLCI003555600       -            965 EOG093607ZT          -            526   2.3e-12   48.1  17.9   3   4   0.00041     0.064   13.6   0.9   359   467   379   487   355   492 0.78 -
SOLCI003555600       -            965 EOG093607ZT          -            526   2.3e-12   48.1  17.9   4   4     0.011       1.6    9.0   0.6   288   401   430   541   427   546 0.75 -
SOLCI003903700       -            840 EOG093607ZT          -            526   3.5e-12   47.5  13.1   1   4     5e-07   7.7e-05   23.3   0.3   314   424   128   237   120   242 0.91 -
SOLCI003903700       -            840 EOG093607ZT          -            526   3.5e-12   47.5  13.1   2   4   6.3e-08   9.7e-06   26.2   3.1   334   444   271   381   251   385 0.84 -
SOLCI003903700       -            840 EOG093607ZT          -            526   3.5e-12   47.5  13.1   3   4      0.31        47    4.2   0.0   359   402   368   411   362   423 0.78 -
SOLCI003903700       -            840 EOG093607ZT          -            526   3.5e-12   47.5  13.1   4   4       4.1   6.2e+02    0.5   0.1   275   359   655   740   648   746 0.75 -
SOLCI004555800       -           1015 EOG093607ZT          -            526   4.4e-12   47.2   0.4   1   3   8.9e-05     0.014   15.9   0.0   336   445    86   195    63   212 0.81 -
SOLCI004555800       -           1015 EOG093607ZT          -            526   4.4e-12   47.2   0.4   2   3   0.00017     0.027   14.9   0.0   336   448   255   367   228   392 0.90 -
SOLCI004555800       -           1015 EOG093607ZT          -            526   4.4e-12   47.2   0.4   3   3    0.0016      0.25   11.7   0.1   359   443   494   578   489   592 0.74 -
SOLCI004292800       -            606 EOG093607ZT          -            526   4.9e-12   47.0  24.4   1   4    0.0015      0.23   11.8   5.3   248   445    47   261    30   292 0.73 -
SOLCI004292800       -            606 EOG093607ZT          -            526   4.9e-12   47.0  24.4   2   4       2.3   3.6e+02    1.3   0.0    89   136   303   352   291   358 0.76 -
SOLCI004292800       -            606 EOG093607ZT          -            526   4.9e-12   47.0  24.4   3   4   1.9e-07   2.9e-05   24.7   3.4    75   169   367   463   363   468 0.85 -
SOLCI004292800       -            606 EOG093607ZT          -            526   4.9e-12   47.0  24.4   4   4   2.2e-05    0.0034   17.9   0.2    78   164   475   566   471   571 0.79 -
SOLCI005026100       -            984 EOG093607ZT          -            526   6.3e-12   46.7   3.8   1   4   0.00088      0.14   12.6   0.0   364   440    72   148    65   157 0.91 -
SOLCI005026100       -            984 EOG093607ZT          -            526   6.3e-12   46.7   3.8   2   4      0.12        18    5.6   0.0   327   424   156   254   144   258 0.76 -
SOLCI005026100       -            984 EOG093607ZT          -            526   6.3e-12   46.7   3.8   3   4   0.00042     0.065   13.6   0.1   288   442   192   343   189   373 0.80 -
SOLCI005026100       -            984 EOG093607ZT          -            526   6.3e-12   46.7   3.8   4   4   9.6e-05     0.015   15.7   0.4   359   449   452   542   404   565 0.91 -
SOLCI004846500       -           1048 EOG093607ZT          -            526   7.1e-12   46.5   9.9   1   4    0.0099       1.5    9.1   0.2   365   446    90   171    81   179 0.93 -
SOLCI004846500       -           1048 EOG093607ZT          -            526   7.1e-12   46.5   9.9   2   4       2.3   3.5e+02    1.3   0.4   361   435   182   259   175   269 0.84 -
SOLCI004846500       -           1048 EOG093607ZT          -            526   7.1e-12   46.5   9.9   3   4   2.9e-07   4.4e-05   24.1   0.1   217   441   280   512   275   520 0.86 -
SOLCI004846500       -           1048 EOG093607ZT          -            526   7.1e-12   46.5   9.9   4   4   0.00016     0.024   15.0   0.0   336   424   525   613   519   633 0.84 -
SOLCI004878800       -           1115 EOG093607ZT          -            526   7.6e-12   46.4  10.9   1   4     0.038       5.9    7.2   0.0   349   448    81   180    44   195 0.84 -
SOLCI004878800       -           1115 EOG093607ZT          -            526   7.6e-12   46.4  10.9   2   4   5.1e-06   0.00079   19.9   0.2   151   448   143   443   138   455 0.79 -
SOLCI004878800       -           1115 EOG093607ZT          -            526   7.6e-12   46.4  10.9   3   4   8.5e-05     0.013   15.9   2.6   363   464   552   653   542   660 0.84 -
SOLCI004878800       -           1115 EOG093607ZT          -            526   7.6e-12   46.4  10.9   4   4    0.0098       1.5    9.1   0.0   169   212   691   734   666   745 0.85 -
SOLCI000930200       -            383 EOG093607ZT          -            526   8.2e-12   46.3   6.4   1   3   2.1e-06   0.00033   21.2   0.5   287   424    35   170    31   173 0.83 -
SOLCI000930200       -            383 EOG093607ZT          -            526   8.2e-12   46.3   6.4   2   3    0.0029      0.45   10.9   0.0   356   423   175   242   171   249 0.91 -
SOLCI000930200       -            383 EOG093607ZT          -            526   8.2e-12   46.3   6.4   3   3   0.00013     0.021   15.3   0.2   362   435   267   341   261   347 0.79 -
SOLCI003755300       -           1022 EOG093607ZT          -            526   9.8e-12   46.0   0.9   1   4   9.3e-06    0.0014   19.1   0.0   336   426    91   181    70   206 0.79 -
SOLCI003755300       -           1022 EOG093607ZT          -            526   9.8e-12   46.0   0.9   2   4    0.0018      0.28   11.5   0.2   382   466   234   318   186   320 0.80 -
SOLCI003755300       -           1022 EOG093607ZT          -            526   9.8e-12   46.0   0.9   3   4   0.00016     0.025   15.0   0.6   336   449   260   373   233   395 0.85 -
SOLCI003755300       -           1022 EOG093607ZT          -            526   9.8e-12   46.0   0.9   4   4    0.0016      0.25   11.7   1.2   287   448   285   444   281   591 0.67 -
SOLCI000770700       -            986 EOG093607ZT          -            526   1.6e-11   45.4   9.4   1   5    0.0092       1.4    9.2   0.0   337   448    93   205    69   208 0.87 -
SOLCI000770700       -            986 EOG093607ZT          -            526   1.6e-11   45.4   9.4   2   5    0.0001     0.016   15.6   0.4   362   466   215   320   210   322 0.83 -
SOLCI000770700       -            986 EOG093607ZT          -            526   1.6e-11   45.4   9.4   3   5      0.38        58    3.9   0.0   174   212   336   374   331   391 0.90 -
SOLCI000770700       -            986 EOG093607ZT          -            526   1.6e-11   45.4   9.4   4   5   0.00022     0.035   14.5   0.5   362   467   432   536   406   543 0.90 -
SOLCI000770700       -            986 EOG093607ZT          -            526   1.6e-11   45.4   9.4   5   5      0.15        23    5.2   0.1   359   423   524   588   519   592 0.83 -
SOLCI001783100       -           1169 EOG093607ZT          -            526   1.9e-11   45.1  31.2   1   7     0.024       3.8    7.8   0.1   343   448    77   182    68   197 0.91 -
SOLCI001783100       -           1169 EOG093607ZT          -            526   1.9e-11   45.1  31.2   2   7     0.018       2.8    8.2   0.5   357   449   211   303   183   306 0.75 -
SOLCI001783100       -           1169 EOG093607ZT          -            526   1.9e-11   45.1  31.2   3   7   2.4e-05    0.0037   17.7   6.6   316   448   267   398   261   416 0.85 -
SOLCI001783100       -           1169 EOG093607ZT          -            526   1.9e-11   45.1  31.2   4   7      0.11        17    5.7   3.4   312   447   407   541   383   562 0.81 -
SOLCI001783100       -           1169 EOG093607ZT          -            526   1.9e-11   45.1  31.2   5   7    0.0086       1.3    9.3   3.9   287   449   455   615   433   620 0.75 -
SOLCI001783100       -           1169 EOG093607ZT          -            526   1.9e-11   45.1  31.2   6   7     0.065        10    6.4   3.6   358   468   572   684   547   688 0.75 -
SOLCI001783100       -           1169 EOG093607ZT          -            526   1.9e-11   45.1  31.2   7   7   8.5e-05     0.013   15.9   0.5   285   400   647   760   619   768 0.55 -
SOLCI002599500       -           1207 EOG093607ZT          -            526     2e-11   45.0  23.0   1   5       5.9     9e+02   -0.0   0.4   363   404    81   125    56   136 0.76 -
SOLCI002599500       -           1207 EOG093607ZT          -            526     2e-11   45.0  23.0   2   5   2.8e-08   4.3e-06   27.4   0.6   290   468   135   312   123   329 0.84 -
SOLCI002599500       -           1207 EOG093607ZT          -            526     2e-11   45.0  23.0   3   5   0.00066       0.1   13.0   5.1   272   438   333   505   323   513 0.77 -
SOLCI002599500       -           1207 EOG093607ZT          -            526     2e-11   45.0  23.0   4   5      0.25        39    4.5   0.1   360   423   520   583   515   588 0.60 -
SOLCI002599500       -           1207 EOG093607ZT          -            526     2e-11   45.0  23.0   5   5     0.051       7.9    6.7   0.0   342   424   666   748   657   752 0.87 -
SOLCI000964000       -            987 EOG093607ZT          -            526   2.1e-11   45.0   6.5   1   3     2e-08     3e-06   27.9   0.1   337   442    88   193    71   201 0.93 -
SOLCI000964000       -            987 EOG093607ZT          -            526   2.1e-11   45.0   6.5   2   3     0.078        12    6.1   0.1   215   426   208   417   204   441 0.57 -
SOLCI000964000       -            987 EOG093607ZT          -            526   2.1e-11   45.0   6.5   3   3   0.00059     0.091   13.1   0.2   295   445   432   579   421   589 0.61 -
SOLCI006876800       -            882 EOG093607ZT          -            526   2.2e-11   44.9   7.3   1   3   2.4e-06   0.00037   21.0   0.1   338   466   118   247    90   250 0.89 -
SOLCI006876800       -            882 EOG093607ZT          -            526   2.2e-11   44.9   7.3   2   3   0.00016     0.024   15.0   0.1   315   447   265   396   262   399 0.89 -
SOLCI006876800       -            882 EOG093607ZT          -            526   2.2e-11   44.9   7.3   3   3   0.00049     0.076   13.4   2.5   359   449   380   470   375   495 0.86 -
SOLCI005692300       -            467 EOG093607ZT          -            526   2.3e-11   44.8   5.8   1   3     2e-05    0.0031   18.0   0.4   102   158    97   155    81   161 0.83 -
SOLCI005692300       -            467 EOG093607ZT          -            526   2.3e-11   44.8   5.8   2   3       0.1        16    5.8   0.1    66    93   163   190   156   207 0.83 -
SOLCI005692300       -            467 EOG093607ZT          -            526   2.3e-11   44.8   5.8   3   3   1.8e-06   0.00027   21.5   0.0    62   144   367   450   343   461 0.71 -
SOLCI001783300       -           1160 EOG093607ZT          -            526   2.5e-11   44.7  25.9   1   7      0.04       6.2    7.1   0.1   368   448    78   158    66   164 0.86 -
SOLCI001783300       -           1160 EOG093607ZT          -            526   2.5e-11   44.7  25.9   2   7     0.007       1.1    9.6   0.3   358   445   188   275   166   281 0.79 -
SOLCI001783300       -           1160 EOG093607ZT          -            526   2.5e-11   44.7  25.9   3   7    0.0006     0.092   13.1   3.5   316   464   267   414   263   417 0.84 -
SOLCI001783300       -           1160 EOG093607ZT          -            526   2.5e-11   44.7  25.9   4   7     0.011       1.7    9.0   0.6   315   447   410   541   401   551 0.90 -
SOLCI001783300       -           1160 EOG093607ZT          -            526   2.5e-11   44.7  25.9   5   7     0.014       2.1    8.6   3.4   367   467   509   609   500   621 0.61 -
SOLCI001783300       -           1160 EOG093607ZT          -            526   2.5e-11   44.7  25.9   6   7      0.12        18    5.6   0.6   359   400   573   614   570   643 0.53 -
SOLCI001783300       -           1160 EOG093607ZT          -            526   2.5e-11   44.7  25.9   7   7    0.0011      0.17   12.3   0.0   271   379   655   762   642   783 0.82 -
SOLCI000848200       -           1000 EOG093607ZT          -            526   3.1e-11   44.4  10.2   1   5   3.8e-06   0.00058   20.4   0.3   363   468    69   174    61   177 0.93 -
SOLCI000848200       -           1000 EOG093607ZT          -            526   3.1e-11   44.4  10.2   2   5   5.9e-05     0.009   16.5   0.0   315   426   142   253   142   277 0.85 -
SOLCI000848200       -           1000 EOG093607ZT          -            526   3.1e-11   44.4  10.2   3   5       2.1   3.2e+02    1.4   0.0   360   421   284   344   276   373 0.81 -
SOLCI000848200       -           1000 EOG093607ZT          -            526   3.1e-11   44.4  10.2   4   5      0.13        20    5.4   0.3   360   437   403   480   353   492 0.64 -
SOLCI000848200       -           1000 EOG093607ZT          -            526   3.1e-11   44.4  10.2   5   5    0.0023      0.36   11.2   0.5   364   425   503   564   493   588 0.64 -
SOLCI005390200       -           1058 EOG093607ZT          -            526   3.2e-11   44.3  12.5   1   4   1.3e-05     0.002   18.6   0.1   350   452    87   184    59   206 0.78 -
SOLCI005390200       -           1058 EOG093607ZT          -            526   3.2e-11   44.3  12.5   2   4      0.31        48    4.2   0.1   286   396   193   306   190   331 0.66 -
SOLCI005390200       -           1058 EOG093607ZT          -            526   3.2e-11   44.3  12.5   3   4   0.00012     0.018   15.4   1.6   195   401   245   450   241   459 0.80 -
SOLCI005390200       -           1058 EOG093607ZT          -            526   3.2e-11   44.3  12.5   4   4   0.00022     0.035   14.5   0.6   358   436   464   542   456   563 0.74 -
SOLCI003717200       -            971 EOG093607ZT          -            526   3.5e-11   44.2  12.0   1   5   0.00016     0.025   15.0   0.2   341   447    98   205    89   213 0.92 -
SOLCI003717200       -            971 EOG093607ZT          -            526   3.5e-11   44.2  12.0   2   5      0.46        72    3.6   0.4   342   423   196   277   195   281 0.87 -
SOLCI003717200       -            971 EOG093607ZT          -            526   3.5e-11   44.2  12.0   3   5    0.0042      0.65   10.3   0.8   351   448   253   350   216   373 0.59 -
SOLCI003717200       -            971 EOG093607ZT          -            526   3.5e-11   44.2  12.0   4   5    0.0063      0.97    9.7   0.3   285   418   285   420   282   429 0.56 -
SOLCI003717200       -            971 EOG093607ZT          -            526   3.5e-11   44.2  12.0   5   5   5.5e-07   8.4e-05   23.1   0.6   269   401   415   547   410   552 0.88 -
SOLCI002836300       -            441 EOG093607ZT          -            526   4.1e-11   44.0   4.0   1   4   0.00023     0.036   14.5   0.0   358   448    32   122     5   130 0.86 -
SOLCI002836300       -            441 EOG093607ZT          -            526   4.1e-11   44.0   4.0   2   4     0.018       2.8    8.2   0.1   150   235   133   219   107   237 0.77 -
SOLCI002836300       -            441 EOG093607ZT          -            526   4.1e-11   44.0   4.0   3   4     0.028       4.3    7.6   0.0   373   448   250   325   240   344 0.81 -
SOLCI002836300       -            441 EOG093607ZT          -            526   4.1e-11   44.0   4.0   4   4    0.0022      0.33   11.3   0.7   283   371   354   440   326   441 0.56 -
SOLCI006826400       -           1051 EOG093607ZT          -            526   4.6e-11   43.8  17.6   1   3   2.5e-05    0.0038   17.7   4.0   281   451    87   255    79   266 0.82 -
SOLCI006826400       -           1051 EOG093607ZT          -            526   4.6e-11   43.8  17.6   2   3      0.31        48    4.1   4.5   288   424   238   377   229   387 0.75 -
SOLCI006826400       -           1051 EOG093607ZT          -            526   4.6e-11   43.8  17.6   3   3   6.6e-09     1e-06   29.5   0.1   270   445   388   563   379   573 0.89 -
SOLCI002531100       -            617 EOG093607ZT          -            526   6.3e-11   43.4  14.0   1   5      0.04       6.2    7.1   0.2   383   440    11    67     7    75 0.91 -
SOLCI002531100       -            617 EOG093607ZT          -            526   6.3e-11   43.4  14.0   2   5     0.021       3.2    8.0   0.1   387   467    79   158    73   159 0.91 -
SOLCI002531100       -            617 EOG093607ZT          -            526   6.3e-11   43.4  14.0   3   5   0.00093      0.14   12.5   0.1   315   401   151   236   144   239 0.95 -
SOLCI002531100       -            617 EOG093607ZT          -            526   6.3e-11   43.4  14.0   4   5   0.00011     0.016   15.6   0.1   275   434   239   397   236   412 0.90 -
SOLCI002531100       -            617 EOG093607ZT          -            526   6.3e-11   43.4  14.0   5   5     0.005      0.77   10.1   0.3   368   448   403   483   394   499 0.82 -
SOLCI001681700       -            534 EOG093607ZT          -            526   6.5e-11   43.3  18.0   1   5      0.29        45    4.3   0.0   363   418    68   123    21   130 0.83 -
SOLCI001681700       -            534 EOG093607ZT          -            526   6.5e-11   43.3  18.0   2   5   0.00018     0.028   14.8   4.2   267   450    92   276    90   294 0.85 -
SOLCI001681700       -            534 EOG093607ZT          -            526   6.5e-11   43.3  18.0   3   5   6.8e-06     0.001   19.5   3.5   287   449   186   347   184   366 0.89 -
SOLCI001681700       -            534 EOG093607ZT          -            526   6.5e-11   43.3  18.0   4   5     8e-06    0.0012   19.3   1.1   285   425   257   395   252   411 0.84 -
SOLCI001681700       -            534 EOG093607ZT          -            526   6.5e-11   43.3  18.0   5   5   2.4e-05    0.0037   17.7   1.1   365   441   408   484   399   497 0.92 -
SOLCI003252600       -            444 EOG093607ZT          -            526   6.8e-11   43.3   5.4   1   3     1e-06   0.00016   22.3   0.8   347   468    86   207    65   207 0.84 -
SOLCI003252600       -            444 EOG093607ZT          -            526   6.8e-11   43.3   5.4   2   3   1.4e-06   0.00021   21.9   0.1   286   447   195   355   192   365 0.90 -
SOLCI003252600       -            444 EOG093607ZT          -            526   6.8e-11   43.3   5.4   3   3       2.6     4e+02    1.1   0.0   133   181   374   422   361   429 0.44 -
SOLCI005888300       -            390 EOG093607ZT          -            526   7.1e-11   43.2   9.5   1   4   8.3e-06    0.0013   19.3   0.7    73   148    84   161    41   166 0.77 -
SOLCI005888300       -            390 EOG093607ZT          -            526   7.1e-11   43.2   9.5   2   4   0.00057     0.087   13.2   0.2    80   144   143   209   141   222 0.67 -
SOLCI005888300       -            390 EOG093607ZT          -            526   7.1e-11   43.2   9.5   3   4   0.00078      0.12   12.7   0.1    79   149   167   236   163   254 0.69 -
SOLCI005888300       -            390 EOG093607ZT          -            526   7.1e-11   43.2   9.5   4   4   0.00012     0.019   15.4   0.8    73   156   262   349   248   366 0.86 -
SOLCI005665300       -            453 EOG093607ZT          -            526   7.5e-11   43.1   7.2   1   2     6e-08   9.3e-06   26.3   2.3   261   447    19   203     7   206 0.88 -
SOLCI005665300       -            453 EOG093607ZT          -            526   7.5e-11   43.1   7.2   2   2   7.9e-07   0.00012   22.6   0.7   359   447   187   279   183   302 0.86 -
SOLCI001876900       -           1088 EOG093607ZT          -            526     1e-10   42.7  19.3   1   5   0.00043     0.067   13.6   1.3   266   447    92   274    89   278 0.81 -
SOLCI001876900       -           1088 EOG093607ZT          -            526     1e-10   42.7  19.3   2   5     0.013       1.9    8.8   0.1   290   423   215   346   192   352 0.56 -
SOLCI001876900       -           1088 EOG093607ZT          -            526     1e-10   42.7  19.3   3   5      0.02       3.1    8.1   0.2   152   229   360   438   354   495 0.82 -
SOLCI001876900       -           1088 EOG093607ZT          -            526     1e-10   42.7  19.3   4   5    0.0023      0.36   11.2   0.3   360   426   510   576   504   600 0.81 -
SOLCI001876900       -           1088 EOG093607ZT          -            526     1e-10   42.7  19.3   5   5    0.0019       0.3   11.4   0.1   127   212   609   694   603   710 0.67 -
SOLCI002434700       -            454 EOG093607ZT          -            526   1.1e-10   42.5  11.5   1   4   0.00028     0.043   14.2   0.3   342   447    75   180    40   183 0.70 -
SOLCI002434700       -            454 EOG093607ZT          -            526   1.1e-10   42.5  11.5   2   4     0.013         2    8.7   0.1   383   447   188   253   185   254 0.80 -
SOLCI002434700       -            454 EOG093607ZT          -            526   1.1e-10   42.5  11.5   3   4   0.00016     0.025   15.0   0.3   361   471   239   351   230   362 0.90 -
SOLCI002434700       -            454 EOG093607ZT          -            526   1.1e-10   42.5  11.5   4   4   6.4e-05    0.0099   16.3   0.8   285   398   335   447   333   453 0.90 -
SOLCI005133300       -            264 EOG093607ZT          -            526   1.3e-10   42.3   7.4   1   2   5.8e-06   0.00089   19.8   0.3   336   447    14   125     6   129 0.91 -
SOLCI005133300       -            264 EOG093607ZT          -            526   1.3e-10   42.3   7.4   2   2   4.8e-08   7.3e-06   26.7   3.8   335   466   109   240    89   245 0.90 -
SOLCI000499000       -           1082 EOG093607ZT          -            526   1.5e-10   42.2  17.9   1   3     0.011       1.6    9.0   0.1   364   426   115   177    89   196 0.85 -
SOLCI000499000       -           1082 EOG093607ZT          -            526   1.5e-10   42.2  17.9   2   3   2.1e-05    0.0033   17.9   1.2   268   424   212   368   205   383 0.83 -
SOLCI000499000       -           1082 EOG093607ZT          -            526   1.5e-10   42.2  17.9   3   3     0.023       3.5    7.9   0.2   382   474   398   490   374   500 0.88 -
SOLCI000074200       -            446 EOG093607ZT          -            526   1.6e-10   42.0  11.9   1   3    0.0083       1.3    9.4   3.0   339   445    19   123     3   130 0.80 -
SOLCI000074200       -            446 EOG093607ZT          -            526   1.6e-10   42.0  11.9   2   3   2.2e-05    0.0034   17.9   0.1   340   445   114   219   106   258 0.75 -
SOLCI000074200       -            446 EOG093607ZT          -            526   1.6e-10   42.0  11.9   3   3   4.1e-06   0.00062   20.3   0.8   344   423   305   384   282   388 0.82 -
SOLCI000576600       -            651 EOG093607ZT          -            526   1.7e-10   42.0  10.4   1   3      0.44        67    3.7   0.3   429   470   103   144    97   149 0.91 -
SOLCI000576600       -            651 EOG093607ZT          -            526   1.7e-10   42.0  10.4   2   3   3.7e-07   5.7e-05   23.7   0.3   285   469   153   332   147   338 0.84 -
SOLCI000576600       -            651 EOG093607ZT          -            526   1.7e-10   42.0  10.4   3   3   7.3e-06    0.0011   19.4   0.2   359   424   464   529   441   547 0.48 -
SOLCI005415500       -           1032 EOG093607ZT          -            526   1.8e-10   41.9  14.4   1   3   3.1e-08   4.8e-06   27.2   2.3   283   443   102   262    81   287 0.87 -
SOLCI005415500       -           1032 EOG093607ZT          -            526   1.8e-10   41.9  14.4   2   3    0.0002     0.031   14.7   0.6   315   449   356   490   278   505 0.76 -
SOLCI005415500       -           1032 EOG093607ZT          -            526   1.8e-10   41.9  14.4   3   3     0.052         8    6.7   0.4   357   422   535   606   494   622 0.74 -
SOLCI004469300       -           1002 EOG093607ZT          -            526   2.1e-10   41.6   3.6   1   5      0.15        23    5.2   0.1   360   423    67   132    61   135 0.75 -
SOLCI004469300       -           1002 EOG093607ZT          -            526   2.1e-10   41.6   3.6   2   5   0.00015     0.023   15.1   0.1   144   226   113   200   109   209 0.81 -
SOLCI004469300       -           1002 EOG093607ZT          -            526   2.1e-10   41.6   3.6   3   5       1.2   1.8e+02    2.2   0.1    73   110   213   249   211   253 0.89 -
SOLCI004469300       -           1002 EOG093607ZT          -            526   2.1e-10   41.6   3.6   4   5     0.021       3.3    8.0   0.0   360   443   287   369   279   376 0.86 -
SOLCI004469300       -           1002 EOG093607ZT          -            526   2.1e-10   41.6   3.6   5   5    0.0031      0.48   10.8   0.0   359   427   501   569   407   599 0.64 -
SOLCI002250300       -            733 EOG093607ZT          -            526   2.2e-10   41.6  15.1   1   3       0.2        31    4.8   0.7   391   447     2    59     1    95 0.76 -
SOLCI002250300       -            733 EOG093607ZT          -            526   2.2e-10   41.6  15.1   2   3     5e-07   7.7e-05   23.3   7.3   146   448   136   445   131   448 0.84 -
SOLCI002250300       -            733 EOG093607ZT          -            526   2.2e-10   41.6  15.1   3   3   7.8e-06    0.0012   19.3   0.0   291   448   385   541   363   548 0.83 -
SOLCI001902500       -            894 EOG093607ZT          -            526   2.3e-10   41.5   6.9   1   3   3.7e-06   0.00057   20.4   0.0   342   445    71   173    18   191 0.78 -
SOLCI001902500       -            894 EOG093607ZT          -            526   2.3e-10   41.5   6.9   2   3     0.067        10    6.4   0.1   291   423   213   343   205   349 0.81 -
SOLCI001902500       -            894 EOG093607ZT          -            526   2.3e-10   41.5   6.9   3   3   5.3e-05    0.0081   16.6   0.0   287   424   353   489   348   502 0.89 -
SOLCI005511200       -           1106 EOG093607ZT          -            526   2.7e-10   41.3  12.9   1   2   2.2e-08   3.3e-06   27.8   7.1   143   441    72   366    68   369 0.86 -
SOLCI005511200       -           1106 EOG093607ZT          -            526   2.7e-10   41.3  12.9   2   2   4.2e-06   0.00065   20.2   0.3   285   446   310   470   308   475 0.89 -
SOLCI001666800       -            342 EOG093607ZT          -            526   3.2e-10   41.0   1.7   1   2   2.3e-07   3.5e-05   24.4   2.6   266   424    71   229     6   232 0.86 -
SOLCI001666800       -            342 EOG093607ZT          -            526   3.2e-10   41.0   1.7   2   2   2.1e-06   0.00032   21.2   0.0   287   421   190   323   186   337 0.89 -
SOLCI000735300       -            230 EOG093607ZT          -            526   4.5e-10   40.5   1.3   1   1   3.5e-12   5.3e-10   40.3   1.3    92   213    71   203    13   213 0.77 -
SOLCI004839500       -            437 EOG093607ZT          -            526   4.5e-10   40.5   8.7   1   3     4e-06   0.00062   20.3   1.3   359   466    14   121    10   129 0.93 -
SOLCI004839500       -            437 EOG093607ZT          -            526   4.5e-10   40.5   8.7   2   3       2.5   3.9e+02    1.1   0.0   361   393   162   195   132   200 0.80 -
SOLCI004839500       -            437 EOG093607ZT          -            526   4.5e-10   40.5   8.7   3   3   1.5e-06   0.00023   21.7   0.4   337   423   226   313   211   317 0.76 -
SOLCI003680300       -            415 EOG093607ZT          -            526   5.3e-10   40.3   0.6   1   2   1.3e-07     2e-05   25.2   0.1   336   448    76   188    60   206 0.87 -
SOLCI003680300       -            415 EOG093607ZT          -            526   5.3e-10   40.3   0.6   2   2   0.00043     0.065   13.6   0.1   312   400   241   330   222   340 0.75 -
SOLCI004437700       -            405 EOG093607ZT          -            526   5.5e-10   40.3   9.4   1   2   1.3e-10     2e-08   35.1   3.6   207   448    68   314    61   323 0.88 -
SOLCI004437700       -            405 EOG093607ZT          -            526   5.5e-10   40.3   9.4   2   2     0.015       2.3    8.5   0.3   244   312   327   395   316   405 0.50 -
SOLCI007102400       -            386 EOG093607ZT          -            526   6.3e-10   40.1   0.1   1   3   0.00022     0.034   14.6   0.0   335   445    68   178    45   185 0.88 -
SOLCI007102400       -            386 EOG093607ZT          -            526   6.3e-10   40.1   0.1   2   3     2e-05    0.0031   18.0   0.1   286   424   165   310   164   325 0.82 -
SOLCI007102400       -            386 EOG093607ZT          -            526   6.3e-10   40.1   0.1   3   3      0.04       6.1    7.1   0.0   363   423   322   382   315   385 0.92 -
SOLCI003889400       -            217 EOG093607ZT          -            526   7.2e-10   39.9   5.7   1   1   5.7e-12   8.7e-10   39.6   5.7   262   447    17   208     3   212 0.87 -
SOLCI000520000       -            364 EOG093607ZT          -            526   7.5e-10   39.8   2.3   1   1   2.3e-10   3.6e-08   34.3   1.3   330   487    87   256    72   276 0.78 -
SOLCI002604900       -           1013 EOG093607ZT          -            526   7.5e-10   39.8  10.4   1   5       7.2   1.1e+03   -0.3   0.0   169   229    30    89    20    99 0.78 -
SOLCI002604900       -           1013 EOG093607ZT          -            526   7.5e-10   39.8  10.4   2   5   6.1e-05    0.0094   16.4   0.1   342   448    81   187    69   211 0.86 -
SOLCI002604900       -           1013 EOG093607ZT          -            526   7.5e-10   39.8  10.4   3   5       0.1        15    5.8   0.1   318   420   250   356   193   385 0.64 -
SOLCI002604900       -           1013 EOG093607ZT          -            526   7.5e-10   39.8  10.4   4   5     0.037       5.7    7.2   0.1   363   444   375   456   364   460 0.80 -
SOLCI002604900       -           1013 EOG093607ZT          -            526   7.5e-10   39.8  10.4   5   5    0.0058      0.89    9.9   3.8   336   450   468   583   441   601 0.64 -
SOLCI000455700       -           1125 EOG093607ZT          -            526   8.4e-10   39.7   2.6   1   4   0.00066       0.1   13.0   0.1   287   470   154   336   124   339 0.87 -
SOLCI000455700       -           1125 EOG093607ZT          -            526   8.4e-10   39.7   2.6   2   4       1.1   1.7e+02    2.3   0.0   359   431   363   435   357   457 0.77 -
SOLCI000455700       -           1125 EOG093607ZT          -            526   8.4e-10   39.7   2.6   3   4    0.0016      0.24   11.7   0.0   361   423   582   644   555   649 0.88 -
SOLCI000455700       -           1125 EOG093607ZT          -            526   8.4e-10   39.7   2.6   4   4     0.019       2.9    8.2   0.9   382   441   651   710   646   719 0.79 -
SOLCI004800500       -           1087 EOG093607ZT          -            526   8.5e-10   39.6  10.0   1   5       1.3   1.9e+02    2.2   0.0   337   440   148   253   105   265 0.64 -
SOLCI004800500       -           1087 EOG093607ZT          -            526   8.5e-10   39.6  10.0   2   5     0.075        12    6.2   0.3   359   438   292   369   270   373 0.75 -
SOLCI004800500       -           1087 EOG093607ZT          -            526   8.5e-10   39.6  10.0   3   5   2.6e-05     0.004   17.6   1.8   341   469   346   482   327   487 0.79 -
SOLCI004800500       -           1087 EOG093607ZT          -            526   8.5e-10   39.6  10.0   4   5     0.097        15    5.8   0.2   150   207   471   528   454   546 0.88 -
SOLCI004800500       -           1087 EOG093607ZT          -            526   8.5e-10   39.6  10.0   5   5    0.0014      0.21   11.9   0.0   350   421   592   663   573   694 0.83 -
SOLCI004510900       -            417 EOG093607ZT          -            526   1.1e-09   39.3  13.4   1   4   0.00025     0.039   14.4   1.5   343   456    16   129     9   140 0.81 -
SOLCI004510900       -            417 EOG093607ZT          -            526   1.1e-09   39.3  13.4   2   4     3e-05    0.0046   17.4   5.7   269   424    63   216    63   218 0.81 -
SOLCI004510900       -            417 EOG093607ZT          -            526   1.1e-09   39.3  13.4   3   4   9.6e-08   1.5e-05   25.6   1.7   331   509   175   346   154   363 0.79 -
SOLCI004510900       -            417 EOG093607ZT          -            526   1.1e-09   39.3  13.4   4   4      0.71   1.1e+02    3.0   0.0   367   412   370   415   350   417 0.79 -
SOLCI005546100       -           1066 EOG093607ZT          -            526   1.2e-09   39.1  12.3   1   4   4.6e-05     0.007   16.8   0.2   358   448    90   181    34   205 0.82 -
SOLCI005546100       -           1066 EOG093607ZT          -            526   1.2e-09   39.1  12.3   2   4       3.1   4.7e+02    0.9   0.1   383   447   285   355   262   358 0.66 -
SOLCI005546100       -           1066 EOG093607ZT          -            526   1.2e-09   39.1  12.3   3   4   2.5e-05    0.0038   17.7   0.5   364   447   369   452   359   455 0.90 -
SOLCI005546100       -           1066 EOG093607ZT          -            526   1.2e-09   39.1  12.3   4   4      0.14        22    5.3   0.0   317   404   516   602   509   607 0.53 -
SOLCI004778600       -            821 EOG093607ZT          -            526   1.2e-09   39.1   1.3   1   2   0.00041     0.063   13.7   0.0   314   424   134   243   125   247 0.91 -
SOLCI004778600       -            821 EOG093607ZT          -            526   1.2e-09   39.1   1.3   2   2   2.8e-07   4.3e-05   24.1   0.3   316   442   260   385   257   399 0.86 -
SOLCI003680400       -            643 EOG093607ZT          -            526   1.3e-09   39.0  17.1   1   3   1.5e-05    0.0022   18.4   5.7   267   448   109   292   104   297 0.87 -
SOLCI003680400       -            643 EOG093607ZT          -            526   1.3e-09   39.0  17.1   2   3   6.4e-06   0.00098   19.6   0.7   215   401   300   484   297   496 0.85 -
SOLCI003680400       -            643 EOG093607ZT          -            526   1.3e-09   39.0  17.1   3   3   0.00014     0.021   15.2   1.2   264   447   419   610   416   614 0.84 -
SOLCI002284600       -           1031 EOG093607ZT          -            526   1.5e-09   38.8   0.5   1   3    0.0012      0.18   12.1   0.0   343   448    89   194    68   203 0.89 -
SOLCI002284600       -           1031 EOG093607ZT          -            526   1.5e-09   38.8   0.5   2   3     0.005      0.77   10.1   0.3   243   442   279   483   236   492 0.81 -
SOLCI002284600       -           1031 EOG093607ZT          -            526   1.5e-09   38.8   0.5   3   3    0.0059      0.91    9.8   0.0   336   419   521   605   514   635 0.60 -
SOLCI000511700       -            977 EOG093607ZT          -            526   1.7e-09   38.7   9.6   1   4       3.8   5.9e+02    0.6   0.3   392   440    78   126    67   133 0.65 -
SOLCI000511700       -            977 EOG093607ZT          -            526   1.7e-09   38.7   9.6   2   4   9.3e-05     0.014   15.8   0.0   265   422   119   276   111   293 0.89 -
SOLCI000511700       -            977 EOG093607ZT          -            526   1.7e-09   38.7   9.6   3   4     0.031       4.7    7.5   0.0   287   423   335   469   329   473 0.88 -
SOLCI000511700       -            977 EOG093607ZT          -            526   1.7e-09   38.7   9.6   4   4   1.1e-05    0.0017   18.9   5.1   340   450   434   544   430   573 0.85 -
SOLCI004993400       -            867 EOG093607ZT          -            526   1.7e-09   38.6  17.2   1   4   0.00014     0.021   15.2   0.1   314   424   145   254   137   258 0.84 -
SOLCI004993400       -            867 EOG093607ZT          -            526   1.7e-09   38.6  17.2   2   4   5.1e-06   0.00079   19.9   2.8   338   424   269   355   257   363 0.89 -
SOLCI004993400       -            867 EOG093607ZT          -            526   1.7e-09   38.6  17.2   3   4    0.0042      0.65   10.3   0.2   150   212   365   427   360   442 0.75 -
SOLCI004993400       -            867 EOG093607ZT          -            526   1.7e-09   38.6  17.2   4   4       2.5   3.9e+02    1.2   0.2   280   359   681   761   675   767 0.81 -
SOLCI006753100       -            960 EOG093607ZT          -            526   2.3e-09   38.2   1.7   1   3   3.5e-06   0.00054   20.5   0.1   206   442    65   300    45   308 0.84 -
SOLCI006753100       -            960 EOG093607ZT          -            526   2.3e-09   38.2   1.7   2   3      0.08        12    6.1   0.0   292   422   344   473   335   478 0.75 -
SOLCI006753100       -            960 EOG093607ZT          -            526   2.3e-09   38.2   1.7   3   3     0.033       5.1    7.4   0.0   286   381   483   575   479   594 0.81 -
SOLCI001360200       -            855 EOG093607ZT          -            526   2.4e-09   38.2  10.7   1   2     4e-07   6.1e-05   23.6   1.4   285   465    84   258    78   264 0.66 -
SOLCI001360200       -            855 EOG093607ZT          -            526   2.4e-09   38.2  10.7   2   2     9e-06    0.0014   19.1   2.4   363   449   280   366   252   382 0.78 -
SOLCI005092500       -            328 EOG093607ZT          -            526     4e-09   37.4   0.9   1   3      0.14        21    5.4   0.0   361   422    28    88    21   101 0.79 -
SOLCI005092500       -            328 EOG093607ZT          -            526     4e-09   37.4   0.9   2   3    0.0019       0.3   11.4   0.3   315   424   104   210   102   226 0.76 -
SOLCI005092500       -            328 EOG093607ZT          -            526     4e-09   37.4   0.9   3   3   3.4e-05    0.0052   17.2   0.0   265   371   219   325   199   328 0.69 -
SOLCI001434800       -            995 EOG093607ZT          -            526   4.6e-09   37.2  12.1   1   6      0.48        73    3.5   0.3   388   465    64   139     8   145 0.79 -
SOLCI001434800       -            995 EOG093607ZT          -            526   4.6e-09   37.2  12.1   2   6    0.0063      0.98    9.7   0.0   147   230   153   242   130   244 0.84 -
SOLCI001434800       -            995 EOG093607ZT          -            526   4.6e-09   37.2  12.1   3   6     0.033         5    7.4   0.4   382   449   225   292   199   309 0.86 -
SOLCI001434800       -            995 EOG093607ZT          -            526   4.6e-09   37.2  12.1   4   6   3.6e-05    0.0055   17.2   1.8   268   471   231   434   226   449 0.86 -
SOLCI001434800       -            995 EOG093607ZT          -            526   4.6e-09   37.2  12.1   5   6   0.00049     0.075   13.4   1.2   289   448   350   510   346   514 0.84 -
SOLCI001434800       -            995 EOG093607ZT          -            526   4.6e-09   37.2  12.1   6   6    0.0011      0.17   12.2   0.3   315   442   450   576   448   585 0.86 -
SOLCI002911200       -            679 EOG093607ZT          -            526   7.3e-09   36.6  17.8   1   3   0.00054     0.084   13.3   2.5   288   424    25   157    22   162 0.61 -
SOLCI002911200       -            679 EOG093607ZT          -            526   7.3e-09   36.6  17.8   2   3   0.00058     0.089   13.2   1.0   269   466   170   364   159   373 0.77 -
SOLCI002911200       -            679 EOG093607ZT          -            526   7.3e-09   36.6  17.8   3   3    0.0002     0.031   14.7   0.5   361   457   474   575   467   586 0.67 -
SOLCI001279800       -            961 EOG093607ZT          -            526   8.2e-09   36.4  13.2   1   4    0.0057      0.88    9.9   1.5   387   467    73   152    44   159 0.79 -
SOLCI001279800       -            961 EOG093607ZT          -            526   8.2e-09   36.4  13.2   2   4       1.3     2e+02    2.1   0.0   150   212   167   230   157   283 0.69 -
SOLCI001279800       -            961 EOG093607ZT          -            526   8.2e-09   36.4  13.2   3   4   5.7e-05    0.0088   16.5   0.2   150   448   192   494   188   497 0.76 -
SOLCI001279800       -            961 EOG093607ZT          -            526   8.2e-09   36.4  13.2   4   4    0.0014      0.22   11.9   1.3   336   406   502   571   496   600 0.88 -
SOLCI000899100       -            963 EOG093607ZT          -            526   8.6e-09   36.3   9.5   1   4     0.019       2.9    8.2   0.0   284   443    78   236    65   243 0.82 -
SOLCI000899100       -            963 EOG093607ZT          -            526   8.6e-09   36.3   9.5   2   4   0.00056     0.085   13.2   0.5   360   447   249   336   244   340 0.92 -
SOLCI000899100       -            963 EOG093607ZT          -            526   8.6e-09   36.3   9.5   3   4      0.68     1e+02    3.0   0.0   359   464   344   449   342   453 0.83 -
SOLCI000899100       -            963 EOG093607ZT          -            526   8.6e-09   36.3   9.5   4   4   0.00016     0.024   15.0   0.7   288   455   443   606   436   620 0.78 -
SOLCI006937100       -            696 EOG093607ZT          -            526   8.8e-09   36.3   6.5   1   3     4e-08   6.2e-06   26.9   0.9   320   447    64   188    57   191 0.85 -
SOLCI006937100       -            696 EOG093607ZT          -            526   8.8e-09   36.3   6.5   2   3   0.00064     0.098   13.0   1.1   364   467   177   279   174   281 0.84 -
SOLCI006937100       -            696 EOG093607ZT          -            526   8.8e-09   36.3   6.5   3   3      0.67     1e+02    3.1   0.0   364   424   248   308   238   323 0.86 -
SOLCI002538800       -            394 EOG093607ZT          -            526   9.1e-09   36.2   5.3   1   2       1.1   1.7e+02    2.4   0.8    76   394    61    97    33   132 0.54 -
SOLCI002538800       -            394 EOG093607ZT          -            526   9.1e-09   36.2   5.3   2   2   5.9e-11   9.1e-09   36.2   5.3   315   448   134   265   126   286 0.89 -
SOLCI006658400       -            396 EOG093607ZT          -            526   1.2e-08   35.9   4.5   1   2   1.3e-08   2.1e-06   28.5   1.2   308   448    85   230    77   255 0.83 -
SOLCI006658400       -            396 EOG093607ZT          -            526   1.2e-08   35.9   4.5   2   2     0.026         4    7.7   0.1    51   111   270   330   259   382 0.81 -
SOLCI004509000       -            860 EOG093607ZT          -            526   1.3e-08   35.7   5.7   1   3   5.8e-06   0.00088   19.8   1.1   355   453    80   179    44   195 0.87 -
SOLCI004509000       -            860 EOG093607ZT          -            526   1.3e-08   35.7   5.7   2   3      0.84   1.3e+02    2.7   0.1   339   444   204   309   177   314 0.64 -
SOLCI004509000       -            860 EOG093607ZT          -            526   1.3e-08   35.7   5.7   3   3   0.00072      0.11   12.9   0.1   288   424   323   458   318   488 0.86 -
SOLCI003233800       -           1027 EOG093607ZT          -            526   1.3e-08   35.7   2.9   1   2   7.6e-10   1.2e-07   32.6   0.8   285   471   110   293    75   298 0.88 -
SOLCI003233800       -           1027 EOG093607ZT          -            526   1.3e-08   35.7   2.9   2   2       1.4   2.2e+02    2.0   0.0   358   399   300   341   296   346 0.68 -
SOLCI004927300       -           1008 EOG093607ZT          -            526   1.4e-08   35.6   2.8   1   4   9.3e-09   1.4e-06   29.0   0.0   254   466    74   288    45   294 0.84 -
SOLCI004927300       -           1008 EOG093607ZT          -            526   1.4e-08   35.6   2.8   2   4       1.8   2.8e+02    1.6   0.1   356   425   274   343   246   384 0.65 -
SOLCI004927300       -           1008 EOG093607ZT          -            526   1.4e-08   35.6   2.8   3   4      0.64        99    3.1   0.1   364   448   448   532   411   537 0.90 -
SOLCI004927300       -           1008 EOG093607ZT          -            526   1.4e-08   35.6   2.8   4   4       8.4   1.3e+03   -0.6   0.1   359   403   539   582   535   590 0.82 -
SOLCI002651700       -            457 EOG093607ZT          -            526   2.1e-08   35.0  14.8   1   3   3.4e-06   0.00052   20.5   6.0   264   441    19   196    14   205 0.81 -
SOLCI002651700       -            457 EOG093607ZT          -            526   2.1e-08   35.0  14.8   2   3    0.0017      0.26   11.7   1.5   334   437   209   312   186   339 0.75 -
SOLCI002651700       -            457 EOG093607ZT          -            526   2.1e-08   35.0  14.8   3   3     0.073        11    6.2   0.0   338   399   357   419   328   440 0.70 -
SOLCI004861400       -            411 EOG093607ZT          -            526   2.2e-08   35.0   2.0   1   2   1.9e-06   0.00029   21.4   0.5   365   467    91   193    85   195 0.93 -
SOLCI004861400       -            411 EOG093607ZT          -            526   2.2e-08   35.0   2.0   2   2    0.0012      0.19   12.1   0.0   335   443   198   309   193   317 0.79 -
SOLCI002616000       -            378 EOG093607ZT          -            526   2.7e-08   34.7   0.1   1   2   1.9e-09   2.9e-07   31.3   0.0   260   423    19   189     2   211 0.86 -
SOLCI002616000       -            378 EOG093607ZT          -            526   2.7e-08   34.7   0.1   2   2       3.5   5.4e+02    0.7   0.0   357   401   287   330   277   338 0.80 -
SOLCI001336200       -            581 EOG093607ZT          -            526     3e-08   34.5   2.4   1   3   3.3e-07   5.1e-05   23.9   0.3   291   399   103   214    94   235 0.83 -
SOLCI001336200       -            581 EOG093607ZT          -            526     3e-08   34.5   2.4   2   3       6.9   1.1e+03   -0.3   0.0   254   344   250   339   243   352 0.74 -
SOLCI001336200       -            581 EOG093607ZT          -            526     3e-08   34.5   2.4   3   3     0.014       2.1    8.7   0.1   381   489   422   531   279   535 0.61 -
SOLCI004343900       -            373 EOG093607ZT          -            526   3.8e-08   34.2  10.4   1   3    0.0063      0.97    9.7   0.2   379   443    12    77     3    93 0.86 -
SOLCI004343900       -            373 EOG093607ZT          -            526   3.8e-08   34.2  10.4   2   3   1.6e-06   0.00024   21.6   0.3   316   444   147   274   123   281 0.89 -
SOLCI004343900       -            373 EOG093607ZT          -            526   3.8e-08   34.2  10.4   3   3    0.0065      0.99    9.7   0.2   382   456   263   336   260   353 0.82 -
SOLCI004409500       -            534 EOG093607ZT          -            526     4e-08   34.1   5.4   1   3    0.0085       1.3    9.3   0.2   101   161   136   201    82   207 0.80 -
SOLCI004409500       -            534 EOG093607ZT          -            526     4e-08   34.1   5.4   2   3   0.00018     0.028   14.8   1.5    98   224   237   371   232   374 0.74 -
SOLCI004409500       -            534 EOG093607ZT          -            526     4e-08   34.1   5.4   3   3     0.004      0.61   10.4   0.0   288   348   369   430   358   439 0.79 -
SOLCI006140500       -            589 EOG093607ZT          -            526   4.1e-08   34.1   0.3   1   3   6.8e-06    0.0011   19.5   0.0   290   387   124   225   115   289 0.81 -
SOLCI006140500       -            589 EOG093607ZT          -            526   4.1e-08   34.1   0.3   2   3      0.88   1.4e+02    2.7   0.0   314   360   308   353   300   364 0.81 -
SOLCI006140500       -            589 EOG093607ZT          -            526   4.1e-08   34.1   0.3   3   3     0.066        10    6.4   0.0   285   373   447   535   432   558 0.72 -
SOLCI005823900       -           1075 EOG093607ZT          -            526   4.2e-08   34.0   0.2   1   2     1e-05    0.0016   19.0   0.0   283   455   161   332   132   345 0.84 -
SOLCI005823900       -           1075 EOG093607ZT          -            526   4.2e-08   34.0   0.2   2   2    0.0063      0.96    9.8   3.1   176   448   336   610   308   620 0.76 -
SOLCI006790500       -            317 EOG093607ZT          -            526   4.7e-08   33.9  10.4   1   3     0.011       1.7    8.9   0.2   381   442    60   122    40   128 0.75 -
SOLCI006790500       -            317 EOG093607ZT          -            526   4.7e-08   33.9  10.4   2   3    0.0031      0.47   10.8   1.1   334   410   138   213   128   228 0.70 -
SOLCI006790500       -            317 EOG093607ZT          -            526   4.7e-08   33.9  10.4   3   3   5.5e-06   0.00085   19.8   0.3   201   292   217   313   212   316 0.78 -
SOLCI006769100       -            232 EOG093607ZT          -            526   4.7e-08   33.9   2.8   1   2     0.044       6.7    7.0   0.2   271   321     3    51     1    60 0.87 -
SOLCI006769100       -            232 EOG093607ZT          -            526   4.7e-08   33.9   2.8   2   2   2.8e-08   4.2e-06   27.4   0.3   314   421   113   220    68   227 0.70 -
SOLCI005567200       -            344 EOG093607ZT          -            526     6e-08   33.5   9.0   1   2   1.8e-06   0.00028   21.4   1.0   285   441    16   171     1   192 0.86 -
SOLCI005567200       -            344 EOG093607ZT          -            526     6e-08   33.5   9.0   2   2   0.00011     0.018   15.5   1.6   126   213   213   306   209   336 0.76 -
SOLCI003744500       -            607 EOG093607ZT          -            526   7.1e-08   33.3   0.6   1   1   1.1e-09   1.7e-07   32.0   0.2   354   449    80   175    49   186 0.89 -
SOLCI003890300       -            481 EOG093607ZT          -            526     1e-07   32.8   1.5   1   2     0.002      0.31   11.4   0.4   360   445   138   223    50   245 0.65 -
SOLCI003890300       -            481 EOG093607ZT          -            526     1e-07   32.8   1.5   2   2   3.4e-06   0.00052   20.5   0.0   356   423   318   385   279   416 0.76 -
SOLCI006585800       -            989 EOG093607ZT          -            526     1e-07   32.7   1.9   1   2   0.00077      0.12   12.8   0.0   367   445   100   178    87   179 0.91 -
SOLCI006585800       -            989 EOG093607ZT          -            526     1e-07   32.7   1.9   2   2   1.9e-07   2.8e-05   24.7   1.9   340   468   145   272   143   278 0.91 -
SOLCI001539800       -            610 EOG093607ZT          -            526   1.1e-07   32.7   1.0   1   2   7.4e-08   1.1e-05   26.0   0.1   288   448   202   385   170   393 0.71 -
SOLCI001539800       -            610 EOG093607ZT          -            526   1.1e-07   32.7   1.0   2   2       0.2        30    4.8   0.2   284   424   423   584   369   598 0.53 -
SOLCI000015500       -            642 EOG093607ZT          -            526   1.1e-07   32.7  17.4   1   4       4.6     7e+02    0.3   0.2    78   116    81   117    23   138 0.88 -
SOLCI000015500       -            642 EOG093607ZT          -            526   1.1e-07   32.7  17.4   2   4       1.1   1.7e+02    2.4   0.2   339   377   226   265   207   351 0.69 -
SOLCI000015500       -            642 EOG093607ZT          -            526   1.1e-07   32.7  17.4   3   4   2.8e-06   0.00043   20.8   2.0   138   196   382   441   356   443 0.83 -
SOLCI000015500       -            642 EOG093607ZT          -            526   1.1e-07   32.7  17.4   4   4   2.4e-05    0.0037   17.7   0.4    74   151   443   525   441   556 0.80 -
SOLCI006239700       -            469 EOG093607ZT          -            526   1.1e-07   32.6   0.8   1   1   1.5e-09   2.3e-07   31.6   0.8   238   424   190   377   164   383 0.83 -
SOLCI001671300       -            604 EOG093607ZT          -            526   1.4e-07   32.3   1.9   1   1   1.3e-09   1.9e-07   31.9   0.9   344   447    67   170    52   179 0.88 -
SOLCI003638000       -            332 EOG093607ZT          -            526   1.4e-07   32.3  13.5   1   2   0.00074      0.11   12.8   1.0   387   447    41   103    19   121 0.55 -
SOLCI003638000       -            332 EOG093607ZT          -            526   1.4e-07   32.3  13.5   2   2   5.1e-07   7.9e-05   23.2   7.0   219   401   114   281   102   309 0.77 -
SOLCI004191500       -            730 EOG093607ZT          -            526   1.4e-07   32.3   3.1   1   2   1.7e-05    0.0026   18.2   0.2   336   424    72   160     4   172 0.84 -
SOLCI004191500       -            730 EOG093607ZT          -            526   1.4e-07   32.3   3.1   2   2   0.00029     0.045   14.1   0.4   267   401   173   309   165   329 0.70 -
SOLCI006508700       -            391 EOG093607ZT          -            526   1.5e-07   32.3   7.9   1   2   1.8e-08   2.8e-06   28.0   3.8   268   449    72   253    60   274 0.87 -
SOLCI006508700       -            391 EOG093607ZT          -            526   1.5e-07   32.3   7.9   2   2     0.078        12    6.1   0.1   365   418   333   387   281   391 0.67 -
SOLCI004041700       -            456 EOG093607ZT          -            526   1.7e-07   32.0   0.7   1   1   5.4e-09   8.3e-07   29.8   0.6    96   193   185   281   160   296 0.78 -
SOLCI005541900       -            432 EOG093607ZT          -            526   1.8e-07   32.0   8.9   1   3      0.61        94    3.2   0.2   348   406    83   138    77   164 0.70 -
SOLCI005541900       -            432 EOG093607ZT          -            526   1.8e-07   32.0   8.9   2   3   3.1e-09   4.8e-07   30.6   3.4   315   448   166   297   162   317 0.89 -
SOLCI005541900       -            432 EOG093607ZT          -            526   1.8e-07   32.0   8.9   3   3       6.1   9.3e+02   -0.1   0.0   357   394   302   339   291   358 0.71 -
SOLCI002671500       -            209 EOG093607ZT          -            526   1.8e-07   32.0   6.0   1   1   1.6e-09   2.4e-07   31.6   6.0   266   445    12   198     4   203 0.87 -
SOLCI007415700       -            114 EOG093607ZT          -            526   2.2e-07   31.7   0.7   1   1   1.5e-09   2.4e-07   31.6   0.7   352   419    42   109    11   112 0.86 -
SOLCI002984200       -            216 EOG093607ZT          -            526   2.2e-07   31.6   2.0   1   2    0.0038      0.58   10.5   0.2   349   408     7    66     1    80 0.86 -
SOLCI002984200       -            216 EOG093607ZT          -            526   2.2e-07   31.6   2.0   2   2     4e-06   0.00061   20.3   0.2   214   301    95   183    70   206 0.58 -
SOLCI001118800       -            151 EOG093607ZT          -            526   2.3e-07   31.6   2.8   1   1   1.6e-09   2.5e-07   31.5   2.8   360   443    46   129    13   139 0.92 -
SOLCI001034200       -            243 EOG093607ZT          -            526   2.3e-07   31.6   2.5   1   2       3.4   5.2e+02    0.8   0.1   275   303     6    36     3    40 0.65 -
SOLCI001034200       -            243 EOG093607ZT          -            526   2.3e-07   31.6   2.5   2   2   3.6e-09   5.5e-07   30.4   0.5   268   426    46   207    37   231 0.85 -
SOLCI005844900       -           1058 EOG093607ZT          -            526   2.6e-07   31.5  13.1   1   3    0.0032      0.49   10.7   1.4    77   158   479   557   469   573 0.77 -
SOLCI005844900       -           1058 EOG093607ZT          -            526   2.6e-07   31.5  13.1   2   3   3.2e-05    0.0049   17.3   1.2    79   162   575   655   567   665 0.87 -
SOLCI005844900       -           1058 EOG093607ZT          -            526   2.6e-07   31.5  13.1   3   3    0.0098       1.5    9.1   0.1   165   229   698   766   676   818 0.77 -
SOLCI003222300       -            444 EOG093607ZT          -            526   3.2e-07   31.1  13.7   1   1   1.1e-08   1.7e-06   28.7  13.7   241   456   160   373   106   412 0.76 -
SOLCI000166000       -            656 EOG093607ZT          -            526   3.6e-07   31.0   0.8   1   2   6.5e-05      0.01   16.3   0.0   359   447    85   173    69   179 0.92 -
SOLCI000166000       -            656 EOG093607ZT          -            526   3.6e-07   31.0   0.8   2   2   0.00074      0.11   12.8   0.2   362   444   184   266   176   273 0.79 -
SOLCI000801000       -            352 EOG093607ZT          -            526   3.8e-07   30.9  13.6   1   2   6.5e-07    0.0001   22.9   6.5   256   456    42   239     2   253 0.80 -
SOLCI000801000       -            352 EOG093607ZT          -            526   3.8e-07   30.9  13.6   2   2    0.0038      0.58   10.5   1.0   245   325   264   344   243   349 0.69 -
SOLCI007142100       -            722 EOG093607ZT          -            526   4.7e-07   30.6   1.9   1   1   5.7e-09   8.7e-07   29.7   1.9   283   401    97   211    75   231 0.90 -
SOLCI001037400       -            246 EOG093607ZT          -            526   5.1e-07   30.5   8.8   1   2   0.00039      0.06   13.7   1.0   362   423    25    87    19    91 0.85 -
SOLCI001037400       -            246 EOG093607ZT          -            526   5.1e-07   30.5   8.8   2   2   2.4e-06   0.00037   21.0   1.4   195   308    94   210    91   213 0.90 -
SOLCI006070700       -            241 EOG093607ZT          -            526   5.6e-07   30.3   0.1   1   2   1.4e-06   0.00022   21.8   0.1   383   503    33   163     5   168 0.74 -
SOLCI006070700       -            241 EOG093607ZT          -            526   5.6e-07   30.3   0.1   2   2     0.095        15    5.9   0.0   315   353   170   212   155   216 0.72 -
SOLCI002574900       -            459 EOG093607ZT          -            526   6.1e-07   30.2  13.3   1   2   2.4e-05    0.0037   17.7   0.2   361   468    45   153    40   172 0.87 -
SOLCI002574900       -            459 EOG093607ZT          -            526   6.1e-07   30.2  13.3   2   2   0.00021     0.033   14.6   4.5   340   424   261   345   188   350 0.74 -
SOLCI000879600       -           1013 EOG093607ZT          -            526   7.1e-07   30.0  13.0   1   3      0.54        83    3.4   0.0   346   397    77   128    23   140 0.74 -
SOLCI000879600       -           1013 EOG093607ZT          -            526   7.1e-07   30.0  13.0   2   3   4.7e-06   0.00072   20.1   5.1   267   447   214   400   193   421 0.82 -
SOLCI000879600       -           1013 EOG093607ZT          -            526   7.1e-07   30.0  13.0   3   3    0.0094       1.4    9.2   0.1   391   445   521   575   501   601 0.63 -
SOLCI007037400       -            368 EOG093607ZT          -            526   8.1e-07   29.8   8.2   1   3   5.1e-05    0.0078   16.7   0.1   340   424   108   193    98   198 0.86 -
SOLCI007037400       -            368 EOG093607ZT          -            526   8.1e-07   29.8   8.2   2   3    0.0016      0.25   11.7   1.6   358   423   223   288   200   291 0.83 -
SOLCI007037400       -            368 EOG093607ZT          -            526   8.1e-07   29.8   8.2   3   3    0.0013       0.2   12.0   4.1   197   300   226   335   223   340 0.58 -
SOLCI000841300       -            394 EOG093607ZT          -            526   8.5e-07   29.7  12.1   1   3      0.11        17    5.7   0.1   127   172    95   145    90   172 0.62 -
SOLCI000841300       -            394 EOG093607ZT          -            526   8.5e-07   29.7  12.1   2   3   0.00029     0.045   14.2   1.2   139   209   208   279   178   286 0.81 -
SOLCI000841300       -            394 EOG093607ZT          -            526   8.5e-07   29.7  12.1   3   3   7.4e-05     0.011   16.1   0.8   361   442   292   375   285   392 0.71 -
SOLCI005026300       -            957 EOG093607ZT          -            526   1.1e-06   29.4  19.9   1   3   0.00063     0.097   13.0   0.1   359   445    82   167    77   172 0.84 -
SOLCI005026300       -            957 EOG093607ZT          -            526   1.1e-06   29.4  19.9   2   3    0.0013       0.2   12.0   0.5   382   447   394   459   373   463 0.89 -
SOLCI005026300       -            957 EOG093607ZT          -            526   1.1e-06   29.4  19.9   3   3       1.3     2e+02    2.1   0.9   385   423   469   507   462   526 0.70 -
SOLCI005901900       -            981 EOG093607ZT          -            526   1.2e-06   29.2  38.6   1   6   4.3e-06   0.00066   20.2   0.0   289   418   196   326   173   346 0.83 -
SOLCI005901900       -            981 EOG093607ZT          -            526   1.2e-06   29.2  38.6   2   6    0.0015      0.23   11.8   0.9    79   124   361   407   354   421 0.82 -
SOLCI005901900       -            981 EOG093607ZT          -            526   1.2e-06   29.2  38.6   3   6      0.74   1.1e+02    2.9   4.5    78   415   433   485   424   533 0.56 -
SOLCI005901900       -            981 EOG093607ZT          -            526   1.2e-06   29.2  38.6   4   6       5.8     9e+02   -0.0   0.2   405   477   595   671   567   676 0.56 -
SOLCI005901900       -            981 EOG093607ZT          -            526   1.2e-06   29.2  38.6   5   6     0.021       3.2    8.0   7.3   338   470   673   812   641   839 0.73 -
SOLCI005901900       -            981 EOG093607ZT          -            526   1.2e-06   29.2  38.6   6   6       4.6   7.1e+02    0.3   0.2   314   369   897   949   870   967 0.58 -
SOLCI005214800       -            465 EOG093607ZT          -            526   1.3e-06   29.1   6.4   1   3       6.6     1e+03   -0.2   0.1   111   141    89   118    66   139 0.60 -
SOLCI005214800       -            465 EOG093607ZT          -            526   1.3e-06   29.1   6.4   2   3    0.0093       1.4    9.2   0.6   374   448   145   219    85   222 0.77 -
SOLCI005214800       -            465 EOG093607ZT          -            526   1.3e-06   29.1   6.4   3   3   2.6e-06   0.00039   20.9   2.2   284   421   225   361   206   371 0.60 -
SOLCI005471400       -            897 EOG093607ZT          -            526   1.4e-06   29.0   0.6   1   2   0.00068       0.1   12.9   0.9   313   445    43   173    16   199 0.70 -
SOLCI005471400       -            897 EOG093607ZT          -            526   1.4e-06   29.0   0.6   2   2   6.7e-05      0.01   16.3   0.0   285   399   135   246   131   252 0.80 -
SOLCI004937400       -            932 EOG093607ZT          -            526   1.4e-06   29.0   4.5   1   3   0.00013      0.02   15.3   1.5   364   445    65   145    34   159 0.91 -
SOLCI004937400       -            932 EOG093607ZT          -            526   1.4e-06   29.0   4.5   2   3     0.062       9.6    6.5   0.0   339   448   161   269   147   289 0.81 -
SOLCI004937400       -            932 EOG093607ZT          -            526   1.4e-06   29.0   4.5   3   3     0.079        12    6.1   0.0   399   448   376   425   355   436 0.75 -
SOLCI002997500       -            583 EOG093607ZT          -            526   1.4e-06   29.0  18.8   1   3     0.014       2.2    8.6   8.3   195   329    64   199    47   289 0.76 -
SOLCI002997500       -            583 EOG093607ZT          -            526   1.4e-06   29.0  18.8   2   3   3.2e-05    0.0049   17.3   0.2   337   419   402   483   348   494 0.65 -
SOLCI002997500       -            583 EOG093607ZT          -            526   1.4e-06   29.0  18.8   3   3     0.019         3    8.1   0.2   264   302   495   534   486   540 0.84 -
SOLCI001222900       -           1341 EOG093607ZT          -            526   1.5e-06   29.0  10.7   1   4     0.022       3.4    7.9   0.3   193   277   624   709   606   719 0.71 -
SOLCI001222900       -           1341 EOG093607ZT          -            526   1.5e-06   29.0  10.7   2   4      0.98   1.5e+02    2.5   0.7    77   137   746   804   740   825 0.71 -
SOLCI001222900       -           1341 EOG093607ZT          -            526   1.5e-06   29.0  10.7   3   4      0.34        53    4.0   0.0   100   135   847   882   844   889 0.85 -
SOLCI001222900       -           1341 EOG093607ZT          -            526   1.5e-06   29.0  10.7   4   4     2e-05    0.0031   18.0   0.0    77   207   897  1024   890  1085 0.73 -
SOLCI006627100       -            350 EOG093607ZT          -            526   1.7e-06   28.7  12.3   1   2   1.3e-05    0.0019   18.6   2.4   359   436   129   209   125   219 0.85 -
SOLCI006627100       -            350 EOG093607ZT          -            526   1.7e-06   28.7  12.3   2   2   0.00031     0.048   14.1   2.9   360   439   228   308   201   317 0.75 -
SOLCI007064900       -            148 EOG093607ZT          -            526   3.2e-06   27.9   1.9   1   2     5e-07   7.8e-05   23.3   0.4   364   445    13    94     6    99 0.91 -
SOLCI007064900       -            148 EOG093607ZT          -            526   3.2e-06   27.9   1.9   2   2     0.046       7.1    6.9   0.1   368   422    89   143    88   147 0.79 -
SOLCI000034000       -            221 EOG093607ZT          -            526   3.4e-06   27.8   0.0   1   1   2.8e-08   4.3e-06   27.4   0.0   342   445    76   179    67   197 0.88 -
SOLCI002775600       -            977 EOG093607ZT          -            526   3.9e-06   27.6  18.5   1   3   8.9e-07   0.00014   22.5   5.4   339   437    91   189    70   202 0.88 -
SOLCI002775600       -            977 EOG093607ZT          -            526   3.9e-06   27.6  18.5   2   3       1.7   2.6e+02    1.8   0.2   267   371   214   319   206   328 0.53 -
SOLCI002775600       -            977 EOG093607ZT          -            526   3.9e-06   27.6  18.5   3   3     0.011       1.7    8.9   3.6   288   442   331   485   281   494 0.62 -
SOLCI004329300       -            338 EOG093607ZT          -            526   4.1e-06   27.5   0.1   1   1     6e-08   9.2e-06   26.3   0.0   337   425   115   204    69   214 0.88 -
SOLCI002790000       -            549 EOG093607ZT          -            526   4.8e-06   27.3   6.3   1   3      0.27        41    4.4   0.4    90   147   132   191    91   215 0.68 -
SOLCI002790000       -            549 EOG093607ZT          -            526   4.8e-06   27.3   6.3   2   3    0.0053      0.81   10.0   0.9    98   191   246   345   234   362 0.78 -
SOLCI002790000       -            549 EOG093607ZT          -            526   4.8e-06   27.3   6.3   3   3    0.0003     0.047   14.1   0.0   275   347   365   438   351   444 0.84 -
SOLCI002478900       -            775 EOG093607ZT          -            526   5.1e-06   27.2   6.7   1   3     4e-05    0.0062   17.0   2.6   362   465   104   207    95   210 0.52 -
SOLCI002478900       -            775 EOG093607ZT          -            526   5.1e-06   27.2   6.7   2   3   1.4e-05    0.0021   18.5   3.6   285   397   125   234   123   240 0.71 -
SOLCI002478900       -            775 EOG093607ZT          -            526   5.1e-06   27.2   6.7   3   3     0.025       3.9    7.8   0.0   388   473   246   330   240   342 0.90 -
SOLCI002195000       -            950 EOG093607ZT          -            526   5.5e-06   27.1   5.2   1   2     0.001      0.15   12.4   0.1   341   445    68   173    57   179 0.86 -
SOLCI002195000       -            950 EOG093607ZT          -            526   5.5e-06   27.1   5.2   2   2     3e-05    0.0047   17.4   2.9   266   447   162   350   157   356 0.88 -
SOLCI006400300       -            951 EOG093607ZT          -            526   5.9e-06   27.0  10.7   1   2   5.8e-07   8.9e-05   23.1   3.6   338   466    99   227    74   230 0.87 -
SOLCI006400300       -            951 EOG093607ZT          -            526   5.9e-06   27.0  10.7   2   2     0.019       2.9    8.2   1.7   318   424   224   328   215   363 0.59 -
SOLCI000998800       -            989 EOG093607ZT          -            526   6.4e-06   26.8   4.8   1   3      0.33        50    4.1   0.1   357   424   161   229    90   278 0.60 -
SOLCI000998800       -            989 EOG093607ZT          -            526   6.4e-06   26.8   4.8   2   3      0.19        30    4.8   0.3   360   448   285   372   281   391 0.77 -
SOLCI000998800       -            989 EOG093607ZT          -            526   6.4e-06   26.8   4.8   3   3   1.6e-05    0.0025   18.3   0.1   365   445   481   561   435   588 0.53 -
SOLCI004089600       -            623 EOG093607ZT          -            526   6.6e-06   26.8   0.0   1   3    0.0003     0.046   14.1   0.0   316   455   154   292   151   298 0.75 -
SOLCI004089600       -            623 EOG093607ZT          -            526   6.6e-06   26.8   0.0   2   3       6.7     1e+03   -0.2   0.0    49    98   308   358   302   395 0.66 -
SOLCI004089600       -            623 EOG093607ZT          -            526   6.6e-06   26.8   0.0   3   3     0.067        10    6.4   0.0   275   341   515   581   478   590 0.62 -
SOLCI006159000       -            321 EOG093607ZT          -            526     7e-06   26.7   0.4   1   2    0.0024      0.37   11.1   0.0   303   359    94   151    81   162 0.80 -
SOLCI006159000       -            321 EOG093607ZT          -            526     7e-06   26.7   0.4   2   2   0.00068      0.11   12.9   0.1   424   475   177   229   169   246 0.77 -
SOLCI005922500       -            487 EOG093607ZT          -            526   7.3e-06   26.7   7.2   1   2   5.6e-05    0.0087   16.5   3.9   334   467   155   286   149   292 0.84 -
SOLCI005922500       -            487 EOG093607ZT          -            526   7.3e-06   26.7   7.2   2   2   2.6e-05    0.0041   17.6   3.0   285   425   250   390   248   396 0.89 -
SOLCI006274600       -            930 EOG093607ZT          -            526   9.6e-06   26.3   5.3   1   2   0.00057     0.087   13.2   0.2   336   469   127   261   105   263 0.84 -
SOLCI006274600       -            930 EOG093607ZT          -            526   9.6e-06   26.3   5.3   2   2   0.00019     0.029   14.8   2.4   314   415   249   349   241   398 0.70 -
SOLCI003838300       -            879 EOG093607ZT          -            526   9.8e-06   26.2   0.1   1   1     1e-07   1.6e-05   25.5   0.1   331   424   401   494   394   507 0.91 -
SOLCI002989300       -            683 EOG093607ZT          -            526   1.9e-05   25.3   1.4   1   2      0.14        22    5.3   0.1   367   424    75   132    65   136 0.82 -
SOLCI002989300       -            683 EOG093607ZT          -            526   1.9e-05   25.3   1.4   2   2   1.5e-05    0.0023   18.4   0.0   360   448   140   228   134   235 0.95 -
SOLCI001442800       -            937 EOG093607ZT          -            526   1.9e-05   25.3   0.4   1   3     0.046       7.1    6.9   0.1   368   442    69   142    62   148 0.86 -
SOLCI001442800       -            937 EOG093607ZT          -            526   1.9e-05   25.3   0.4   2   3    0.0011      0.17   12.2   0.0   355   423   224   291   194   298 0.90 -
SOLCI001442800       -            937 EOG093607ZT          -            526   1.9e-05   25.3   0.4   3   3       1.2   1.9e+02    2.2   0.0   392   443   367   418   359   425 0.56 -
SOLCI004729800       -            395 EOG093607ZT          -            526     2e-05   25.2   0.8   1   1   8.4e-07   0.00013   22.5   1.3   315   442   122   245   116   251 0.90 -
SOLCI006850400       -            722 EOG093607ZT          -            526   2.1e-05   25.1   4.9   1   2     0.006      0.92    9.8   2.5   331   420   534   627   525   643 0.67 -
SOLCI006850400       -            722 EOG093607ZT          -            526   2.1e-05   25.1   4.9   2   2   0.00022     0.034   14.6   0.0   102   148   648   696   641   707 0.86 -
SOLCI006896000       -            444 EOG093607ZT          -            526   2.2e-05   25.1   2.5   1   2    0.0032      0.49   10.7   0.6    90   178   275   365   268   368 0.68 -
SOLCI006896000       -            444 EOG093607ZT          -            526   2.2e-05   25.1   2.5   2   2   9.2e-05     0.014   15.8   0.2    73   136   355   420   349   430 0.86 -
SOLCI000238600       -            364 EOG093607ZT          -            526   2.4e-05   25.0   1.5   1   3   2.4e-05    0.0037   17.7   0.1   340   421   104   186    88   191 0.84 -
SOLCI000238600       -            364 EOG093607ZT          -            526   2.4e-05   25.0   1.5   2   3      0.23        36    4.6   0.2   357   409   218   270   194   283 0.78 -
SOLCI000238600       -            364 EOG093607ZT          -            526   2.4e-05   25.0   1.5   3   3       0.2        31    4.8   0.2   361   409   222   270   216   335 0.57 -
SOLCI005830100       -            511 EOG093607ZT          -            526   2.5e-05   24.9   0.1   1   1   2.4e-07   3.7e-05   24.3   0.1   335   425   394   483   385   497 0.86 -
SOLCI004937000       -           1055 EOG093607ZT          -            526   2.5e-05   24.9   7.6   1   3      0.76   1.2e+02    2.9   0.3    77   115   622   658   617   661 0.81 -
SOLCI004937000       -           1055 EOG093607ZT          -            526   2.5e-05   24.9   7.6   2   3    0.0013      0.19   12.1   1.8    77   182   645   747   640   771 0.85 -
SOLCI004937000       -           1055 EOG093607ZT          -            526   2.5e-05   24.9   7.6   3   3   0.00071      0.11   12.9   0.0    78   131   820   872   799   884 0.86 -
SOLCI002627000       -            625 EOG093607ZT          -            526   2.5e-05   24.9   0.1   1   1   5.5e-07   8.5e-05   23.1   0.1   314   427    91   202    83   214 0.84 -
SOLCI001426800       -            478 EOG093607ZT          -            526   2.8e-05   24.7  11.2   1   3     0.056       8.6    6.6   0.5   379   448    94   163    83   166 0.88 -
SOLCI001426800       -            478 EOG093607ZT          -            526   2.8e-05   24.7  11.2   2   3   2.5e-05    0.0038   17.7   1.4   313   425   197   309   168   324 0.57 -
SOLCI001426800       -            478 EOG093607ZT          -            526   2.8e-05   24.7  11.2   3   3         1   1.5e+02    2.5   0.1   283   389   408   437   319   454 0.65 -
SOLCI006627200       -            298 EOG093607ZT          -            526     3e-05   24.6   0.0   1   2   0.00039      0.06   13.7   0.0   365   445   104   184    80   189 0.80 -
SOLCI006627200       -            298 EOG093607ZT          -            526     3e-05   24.6   0.0   2   2   0.00095      0.15   12.5   0.0   339   443   150   257   147   276 0.82 -
SOLCI004987200       -            501 EOG093607ZT          -            526     3e-05   24.6   0.4   1   2   1.1e-06   0.00017   22.2   0.2   321   483   268   437   218   446 0.83 -
SOLCI004987200       -            501 EOG093607ZT          -            526     3e-05   24.6   0.4   2   2     0.015       2.3    8.5   0.2    80   142   391   455   382   473 0.75 -
SOLCI004800100       -            718 EOG093607ZT          -            526   3.1e-05   24.6   0.7   1   1     3e-07   4.7e-05   24.0   0.7   321   424   102   207    71   226 0.80 -
SOLCI004252400       -            391 EOG093607ZT          -            526   3.7e-05   24.3   0.3   1   1   3.4e-07   5.2e-05   23.8   0.3    87   176   186   286   177   291 0.78 -
SOLCI005333300       -            485 EOG093607ZT          -            526   4.6e-05   24.0  11.6   1   1   4.7e-06   0.00073   20.1  11.0   263   445    15   202     5   207 0.77 -
SOLCI004726300       -            786 EOG093607ZT          -            526   4.9e-05   23.9   6.3   1   2   5.8e-06   0.00089   19.8   2.4   337   467   106   235    93   240 0.91 -
SOLCI004726300       -            786 EOG093607ZT          -            526   4.9e-05   23.9   6.3   2   2      0.18        27    5.0   0.1   121   181   266   326   247   335 0.54 -
SOLCI000280200       -            312 EOG093607ZT          -            526   5.1e-05   23.9   0.8   1   2   0.00025     0.038   14.4   0.1    78   123   127   173   117   191 0.86 -
SOLCI000280200       -            312 EOG093607ZT          -            526   5.1e-05   23.9   0.8   2   2     0.023       3.6    7.9   0.1   288   481   223   271   213   289 0.54 -
SOLCI006941300       -            871 EOG093607ZT          -            526   5.4e-05   23.8  10.5   1   2   1.2e-05    0.0018   18.8   3.6   336   445    88   197    64   220 0.89 -
SOLCI006941300       -            871 EOG093607ZT          -            526   5.4e-05   23.8  10.5   2   2     0.022       3.4    8.0   0.2   362   427   405   469   345   488 0.83 -
SOLCI006750000       -            706 EOG093607ZT          -            526   5.6e-05   23.7   0.6   1   1   5.6e-07   8.7e-05   23.1   0.6   336   425   114   203    74   224 0.79 -
SOLCI000468000       -            529 EOG093607ZT          -            526   5.6e-05   23.7   0.2   1   1   5.9e-07     9e-05   23.1   0.2   333   458    49   184    36   207 0.78 -
SOLCI001113700       -           1139 EOG093607ZT          -            526   5.7e-05   23.7  13.4   1   4     0.039         6    7.1   0.8   269   322   537   588   528   591 0.53 -
SOLCI001113700       -           1139 EOG093607ZT          -            526   5.7e-05   23.7  13.4   2   4       0.2        31    4.8   0.1    75   186   578   693   573   700 0.74 -
SOLCI001113700       -           1139 EOG093607ZT          -            526   5.7e-05   23.7  13.4   3   4      0.24        37    4.5   0.0    97   130   923   958   900   960 0.80 -
SOLCI001113700       -           1139 EOG093607ZT          -            526   5.7e-05   23.7  13.4   4   4     2e-05    0.0031   18.0   1.0    77   224   952  1097   948  1115 0.84 -
SOLCI000845100       -            146 EOG093607ZT          -            526   6.3e-05   23.6   0.3   1   1   4.9e-07   7.6e-05   23.3   0.3   346   424    49   127    36   138 0.89 -
SOLCI005252400       -            739 EOG093607ZT          -            526   6.3e-05   23.6  10.3   1   3   0.00033     0.051   14.0   0.0   364   472     6   118     2   138 0.85 -
SOLCI005252400       -            739 EOG093607ZT          -            526   6.3e-05   23.6  10.3   2   3       0.7   1.1e+02    3.0   0.1   316   408   180   272   175   306 0.64 -
SOLCI005252400       -            739 EOG093607ZT          -            526   6.3e-05   23.6  10.3   3   3      0.13        20    5.4   0.1   360   418   556   614   536   624 0.80 -
SOLCI002702700       -            227 EOG093607ZT          -            526   6.8e-05   23.5   0.2   1   2      0.12        18    5.6   0.0   266   303    14    53     3    76 0.71 -
SOLCI002702700       -            227 EOG093607ZT          -            526   6.8e-05   23.5   0.2   2   2    0.0003     0.046   14.1   0.1   100   160    88   147    85   155 0.76 -
SOLCI000565900       -            744 EOG093607ZT          -            526   6.8e-05   23.5   0.0   1   2     0.027       4.2    7.6   0.0   146   224   110   191    89   200 0.74 -
SOLCI000565900       -            744 EOG093607ZT          -            526   6.8e-05   23.5   0.0   2   2   0.00065       0.1   13.0   0.0   314   424   212   322   206   337 0.92 -
SOLCI004735700       -            638 EOG093607ZT          -            526   7.5e-05   23.3   0.5   1   1   1.4e-06   0.00021   21.9   0.5   101   210    97   204    88   225 0.57 -
SOLCI002532400       -           1018 EOG093607ZT          -            526     9e-05   23.1   0.9   1   3       2.2   3.4e+02    1.4   0.1   360   403    85   128    12   144 0.62 -
SOLCI002532400       -           1018 EOG093607ZT          -            526     9e-05   23.1   0.9   2   3   2.6e-05    0.0039   17.6   0.1   366   450   138   222   134   243 0.84 -
SOLCI002532400       -           1018 EOG093607ZT          -            526     9e-05   23.1   0.9   3   3       2.3   3.6e+02    1.3   0.0   369   419   237   287   225   341 0.48 -
SOLCI002557300       -            263 EOG093607ZT          -            526    0.0001   22.9   5.4   1   1     2e-06   0.00031   21.3   5.2   223   423    53   259    35   262 0.76 -
SOLCI007103000       -            941 EOG093607ZT          -            526    0.0001   22.9   2.4   1   3    0.0014      0.21   11.9   0.5   368   444    81   156    73   158 0.86 -
SOLCI007103000       -            941 EOG093607ZT          -            526    0.0001   22.9   2.4   2   3      0.15        23    5.2   0.0   320   446   179   303   170   322 0.54 -
SOLCI007103000       -            941 EOG093607ZT          -            526    0.0001   22.9   2.4   3   3      0.46        70    3.6   0.0   366   445   378   433   366   451 0.57 -
SOLCI007323300       -            889 EOG093607ZT          -            526    0.0001   22.9   8.9   1   1   8.7e-07   0.00013   22.5   7.4   315   450   118   252   111   275 0.88 -
SOLCI000382500       -            136 EOG093607ZT          -            526   0.00012   22.6   1.0   1   1     1e-06   0.00015   22.3   1.0   362   462     5   115     2   130 0.74 -
SOLCI007173200       -            538 EOG093607ZT          -            526   0.00013   22.5   4.9   1   2     0.006      0.92    9.8   2.4   289   426   102   236     2   257 0.47 -
SOLCI007173200       -            538 EOG093607ZT          -            526   0.00013   22.5   4.9   2   2   0.00098      0.15   12.4   0.0   359   424   359   424   328   428 0.86 -
SOLCI006451000       -            128 EOG093607ZT          -            526   0.00014   22.4   0.2   1   1   1.1e-06   0.00017   22.1   0.2   289   402     2   126     1   127 0.71 -
SOLCI002557200       -            113 EOG093607ZT          -            526   0.00014   22.4   0.6   1   1     9e-07   0.00014   22.4   0.6   357   423    46   112     9   113 0.86 -
SOLCI002664500       -            314 EOG093607ZT          -            526   0.00015   22.3   0.1   1   2   0.00087      0.13   12.6   0.0    77   124   133   180   115   193 0.80 -
SOLCI002664500       -            314 EOG093607ZT          -            526   0.00015   22.3   0.1   2   2     0.025       3.9    7.8   0.0   280   322   211   253   201   263 0.84 -
SOLCI004061300       -            771 EOG093607ZT          -            526   0.00018   22.1   1.1   1   1   4.2e-06   0.00065   20.2   1.6   341   446    75   180    67   202 0.80 -
SOLCI004296100       -           1027 EOG093607ZT          -            526   0.00018   22.0   2.9   1   2      0.13        20    5.4   0.0   357   421   133   197   105   248 0.61 -
SOLCI004296100       -           1027 EOG093607ZT          -            526   0.00018   22.0   2.9   2   2   7.5e-05     0.011   16.1   0.8   336   424   257   345   205   352 0.71 -
SOLCI000663400       -            881 EOG093607ZT          -            526   0.00019   22.0   8.2   1   2     0.031       4.8    7.5   0.1   377   448    89   161    77   168 0.86 -
SOLCI000663400       -            881 EOG093607ZT          -            526   0.00019   22.0   8.2   2   2   0.00018     0.028   14.8   3.7   360   448   169   257   166   274 0.88 -
SOLCI001636800       -            621 EOG093607ZT          -            526    0.0002   21.9   1.8   1   1   1.3e-06    0.0002   21.9   1.8   357   445    88   176    76   182 0.91 -
SOLCI001163700       -            331 EOG093607ZT          -            526    0.0002   21.9   1.3   1   2   8.7e-06    0.0013   19.2   0.3   317   424    71   178    60   206 0.78 -
SOLCI001163700       -            331 EOG093607ZT          -            526    0.0002   21.9   1.3   2   2       1.8   2.8e+02    1.6   0.0   315   400   192   276   187   287 0.76 -
SOLCI005478100       -            682 EOG093607ZT          -            526   0.00023   21.7   3.8   1   2   0.00057     0.088   13.2   0.9   363   466    55   157    30   158 0.77 -
SOLCI005478100       -            682 EOG093607ZT          -            526   0.00023   21.7   3.8   2   2    0.0012      0.18   12.2   0.3   178   275   130   228   126   235 0.76 -
SOLCI002452100       -            629 EOG093607ZT          -            526   0.00026   21.6   1.7   1   1   2.8e-06   0.00043   20.8   1.7   351   468    85   207    69   210 0.80 -
SOLCI002274700       -            157 EOG093607ZT          -            526   0.00026   21.5   0.4   1   1     2e-06    0.0003   21.3   0.4   367   446    30   109    12   128 0.68 -
SOLCI002417600       -            870 EOG093607ZT          -            526   0.00027   21.5   2.7   1   2      0.01       1.5    9.1   0.0   338   448    16   126     3   132 0.78 -
SOLCI002417600       -            870 EOG093607ZT          -            526   0.00027   21.5   2.7   2   2   0.00095      0.15   12.5   1.7   337   455   111   228    89   246 0.67 -
SOLCI004458900       -            616 EOG093607ZT          -            526   0.00027   21.5   0.2   1   1   2.7e-06   0.00041   20.9   0.2   288   432    38   190     4   202 0.76 -
SOLCI006085000       -            510 EOG093607ZT          -            526   0.00029   21.4   0.0   1   1   2.9e-06   0.00044   20.8   0.0   329   424   391   485   387   498 0.92 -
SOLCI005041900       -            631 EOG093607ZT          -            526   0.00031   21.3   0.7   1   1   6.9e-06    0.0011   19.5   0.3   358   444    88   174    81   186 0.90 -
SOLCI004894600       -            534 EOG093607ZT          -            526   0.00031   21.3   0.4   1   2   4.6e-05    0.0071   16.8   0.2   256   403   197   365   169   380 0.55 -
SOLCI004894600       -            534 EOG093607ZT          -            526   0.00031   21.3   0.4   2   2      0.34        52    4.0   0.1   289   406   349   482   341   495 0.55 -
SOLCI003061300       -            286 EOG093607ZT          -            526    0.0004   20.9   0.5   1   1   5.2e-05     0.008   16.6   0.4   285   445   123   282   101   286 0.55 -
SOLCI005217400       -            106 EOG093607ZT          -            526   0.00045   20.7   0.0   1   1   3.1e-06   0.00048   20.6   0.0   287   389     5   106     1   106 0.91 -
SOLCI002034500       -            355 EOG093607ZT          -            526   0.00046   20.7   1.8   1   3     0.031       4.8    7.5   0.2   147   443    33    90    27   121 0.51 -
SOLCI002034500       -            355 EOG093607ZT          -            526   0.00046   20.7   1.8   2   3     0.024       3.7    7.8   0.1   444   480   198   234   128   244 0.70 -
SOLCI002034500       -            355 EOG093607ZT          -            526   0.00046   20.7   1.8   3   3    0.0086       1.3    9.3   0.1   152   182   215   245   188   326 0.60 -
SOLCI001819400       -            225 EOG093607ZT          -            526   0.00048   20.6   2.1   1   2   0.00013     0.021   15.3   0.1   387   443    72   128    65   136 0.85 -
SOLCI001819400       -            225 EOG093607ZT          -            526   0.00048   20.6   2.1   2   2       0.3        46    4.2   0.3   315   350   145   179   139   186 0.49 -
SOLCI001102500       -            717 EOG093607ZT          -            526    0.0005   20.6   0.2   1   1   1.2e-05    0.0018   18.7   0.1   367   461    76   170    61   178 0.89 -
SOLCI006070400       -            311 EOG093607ZT          -            526   0.00062   20.3   0.0   1   1   6.3e-06   0.00097   19.7   0.0   343   470    91   229    76   250 0.79 -
SOLCI005491100       -            591 EOG093607ZT          -            526   0.00063   20.3   0.7   1   2    0.0039      0.61   10.4   0.2   367   442    32   108     7   119 0.85 -
SOLCI005491100       -            591 EOG093607ZT          -            526   0.00063   20.3   0.7   2   2     0.019       2.9    8.2   0.0   367   424   146   203   136   209 0.90 -
SOLCI005941100       -            382 EOG093607ZT          -            526   0.00068   20.2   7.0   1   2   0.00072      0.11   12.9   4.3   381   467    96   181    78   183 0.85 -
SOLCI005941100       -            382 EOG093607ZT          -            526   0.00068   20.2   7.0   2   2   0.00043     0.066   13.6   1.6   268   448   151   329   150   336 0.90 -
SOLCI002949400       -            630 EOG093607ZT          -            526   0.00068   20.2   2.5   1   2      0.12        19    5.5   0.1   199   301   429   535   423   545 0.70 -
SOLCI002949400       -            630 EOG093607ZT          -            526   0.00068   20.2   2.5   2   2   0.00024     0.037   14.4   0.3    72   158   541   624   534   629 0.79 -
SOLCI003458800       -            672 EOG093607ZT          -            526   0.00069   20.1   0.5   1   1   6.5e-06     0.001   19.6   0.5   354   508   399   546   373   556 0.79 -
SOLCI002353100       -           1154 EOG093607ZT          -            526    0.0008   19.9  12.3   1   4     0.061       9.4    6.5   1.2    73   117   670   712   620   737 0.59 -
SOLCI002353100       -           1154 EOG093607ZT          -            526    0.0008   19.9  12.3   2   4     0.005      0.76   10.1   0.7    73   160   670   753   665   759 0.85 -
SOLCI002353100       -           1154 EOG093607ZT          -            526    0.0008   19.9  12.3   3   4     0.058       8.8    6.6   0.2    78   155   745   822   738   836 0.81 -
SOLCI002353100       -           1154 EOG093607ZT          -            526    0.0008   19.9  12.3   4   4    0.0018      0.28   11.5   0.4   148   218   859   931   851   976 0.60 -
SOLCI003211900       -            857 EOG093607ZT          -            526   0.00087   19.8   0.2   1   1     3e-05    0.0046   17.4   0.1   128   185   713   771   667   820 0.88 -
SOLCI005200800       -            156 EOG093607ZT          -            526   0.00092   19.7   0.4   1   1   6.8e-06     0.001   19.5   0.4   355   425    30   100     8   117 0.87 -
SOLCI004826000       -            316 EOG093607ZT          -            526   0.00092   19.7   0.1   1   1     1e-05    0.0015   19.0   0.1   172   229     9    70     6    83 0.88 -
SOLCI000382600       -            162 EOG093607ZT          -            526   0.00096   19.7   0.1   1   1   8.5e-06    0.0013   19.2   0.1   341   450    27   136     2   159 0.55 -
SOLCI003666300       -            447 EOG093607ZT          -            526     0.001   19.6   0.5   1   2      0.71   1.1e+02    3.0   0.0   288   366    65   150    55   154 0.52 -
SOLCI003666300       -            447 EOG093607ZT          -            526     0.001   19.6   0.5   2   2    0.0031      0.48   10.8   0.2    77   157   170   248   158   272 0.74 -
SOLCI006458900       -            629 EOG093607ZT          -            526    0.0012   19.4   1.6   1   1   1.1e-05    0.0017   18.8   1.6   185   326    35   176    29   200 0.81 -
SOLCI005384800       -            620 EOG093607ZT          -            526    0.0013   19.3   3.4   1   1   1.5e-05    0.0023   18.4   3.4   358   442    88   172    70   185 0.73 -
SOLCI002215400       -           1165 EOG093607ZT          -            526    0.0013   19.2   5.2   1   3       6.7     1e+03   -0.2   0.1    76   115   675   712   654   718 0.57 -
SOLCI002215400       -           1165 EOG093607ZT          -            526    0.0013   19.2   5.2   2   3     0.022       3.4    8.0   0.9    73   116   719   761   714   795 0.78 -
SOLCI002215400       -           1165 EOG093607ZT          -            526    0.0013   19.2   5.2   3   3    0.0026       0.4   11.0   0.0   152   225   816   892   808   908 0.77 -
SOLCI001106700       -            671 EOG093607ZT          -            526    0.0014   19.1   0.2   1   1   1.7e-05    0.0026   18.2   0.2   365   448    78   161    67   169 0.92 -
SOLCI003140300       -            807 EOG093607ZT          -            526    0.0015   19.0   6.4   1   2   0.00096      0.15   12.4   2.0   353   447    94   188    60   191 0.87 -
SOLCI003140300       -            807 EOG093607ZT          -            526    0.0015   19.0   6.4   2   2   0.00088      0.14   12.6   4.2   286   400   125   236   124   330 0.71 -
SOLCI002784000       -            335 EOG093607ZT          -            526    0.0016   19.0   0.0   1   1   2.1e-05    0.0032   18.0   0.0   338   425   123   211    90   221 0.82 -
SOLCI006617500       -            129 EOG093607ZT          -            526    0.0016   18.9   0.5   1   1   1.9e-05    0.0029   18.1   0.5   338   426    31   117     3   122 0.87 -
SOLCI002365900       -            317 EOG093607ZT          -            526    0.0017   18.9   0.6   1   1   1.5e-05    0.0023   18.4   0.6   357   432   204   281   162   297 0.67 -
SOLCI001110400       -            904 EOG093607ZT          -            526    0.0017   18.9   2.0   1   1   1.8e-05    0.0028   18.1   2.0   272   426   350   499   326   524 0.83 -
SOLCI007445400       -            511 EOG093607ZT          -            526    0.0018   18.8   5.9   1   1   1.9e-05     0.003   18.1   5.9   316   421    78   179    70   211 0.67 -
SOLCI000085900       -            678 EOG093607ZT          -            526    0.0018   18.7   3.0   1   2    0.0026       0.4   11.0   0.2   372   445    86   157    72   160 0.85 -
SOLCI000085900       -            678 EOG093607ZT          -            526    0.0018   18.7   3.0   2   2   8.5e-05     0.013   15.9   3.3   355   446   115   206    93   217 0.78 -
SOLCI003567400       -            113 EOG093607ZT          -            526    0.0019   18.7   0.4   1   1   1.4e-05    0.0022   18.5   0.4   361   424    50   113    41   113 0.89 -
SOLCI002275600       -            459 EOG093607ZT          -            526    0.0019   18.7   0.5   1   2      0.18        28    5.0   0.0   355   433   226   303   209   312 0.88 -
SOLCI002275600       -            459 EOG093607ZT          -            526    0.0019   18.7   0.5   2   2     0.012       1.8    8.8   0.1   388   447   365   424   361   437 0.91 -
SOLCI007415500       -            150 EOG093607ZT          -            526     0.002   18.6   1.3   1   1   1.6e-05    0.0024   18.3   1.3   359   423    20    84     4    87 0.87 -
SOLCI002194800       -            959 EOG093607ZT          -            526     0.002   18.6   6.4   1   2     0.081        13    6.1   0.2   368   445    74   152    66   181 0.66 -
SOLCI002194800       -            959 EOG093607ZT          -            526     0.002   18.6   6.4   2   2   0.00025     0.039   14.4   1.9   316   426   247   356   216   380 0.76 -
SOLCI004774300       -            964 EOG093607ZT          -            526    0.0021   18.5   6.5   1   2     0.048       7.4    6.8   0.1   381   448   108   175    80   187 0.56 -
SOLCI004774300       -            964 EOG093607ZT          -            526    0.0021   18.5   6.5   2   2   0.00086      0.13   12.6   2.9   335   450   237   352   181   376 0.70 -
SOLCI001553600       -           1245 EOG093607ZT          -            526    0.0023   18.4   0.3   1   2    0.0044      0.68   10.3   0.1   350   395   930   975   916   982 0.87 -
SOLCI001553600       -           1245 EOG093607ZT          -            526    0.0023   18.4   0.3   2   2       0.1        16    5.8   0.0   289   421  1034  1139   989  1232 0.51 -
SOLCI007513000       -            988 EOG093607ZT          -            526    0.0023   18.4   5.7   1   3    0.0013      0.21   12.0   0.1   191   244   519   575   511   587 0.81 -
SOLCI007513000       -            988 EOG093607ZT          -            526    0.0023   18.4   5.7   2   3      0.11        16    5.7   1.0   119   177   845   907   812   932 0.42 -
SOLCI007513000       -            988 EOG093607ZT          -            526    0.0023   18.4   5.7   3   3      0.68     1e+02    3.0   0.1    73   129   898   956   892   963 0.79 -
SOLCI003806400       -            676 EOG093607ZT          -            526    0.0024   18.3   4.0   1   1   2.5e-05    0.0038   17.7   4.0   307   456   421   568   415   603 0.79 -
SOLCI002801800       -            743 EOG093607ZT          -            526    0.0025   18.3   0.2   1   1   3.1e-05    0.0048   17.4   0.2   316   424    95   200    72   224 0.74 -
SOLCI001000400       -            615 EOG093607ZT          -            526    0.0026   18.2   0.5   1   1   4.2e-05    0.0065   16.9   0.5   345   445    75   175    61   187 0.57 -
SOLCI003108000       -            236 EOG093607ZT          -            526    0.0029   18.1   0.7   1   1   2.9e-05    0.0045   17.5   0.7   338   443   121   226    80   234 0.57 -
SOLCI001789600       -            605 EOG093607ZT          -            526    0.0031   18.0   0.2   1   1   3.2e-05     0.005   17.3   0.2   334   447    84   196    64   213 0.84 -
SOLCI005547000       -            176 EOG093607ZT          -            526    0.0033   17.9   1.9   1   1   0.00026      0.04   14.3   1.7   316   470    18   169    17   171 0.81 -
SOLCI001177800       -            269 EOG093607ZT          -            526    0.0034   17.8   0.0   1   2    0.0021      0.32   11.3   0.0   294   373    86   168    69   174 0.83 -
SOLCI001177800       -            269 EOG093607ZT          -            526    0.0034   17.8   0.0   2   2      0.22        34    4.7   0.0   427   479   187   240   176   262 0.62 -
SOLCI002870000       -            284 EOG093607ZT          -            526    0.0035   17.8   1.1   1   2    0.0023      0.36   11.2   0.2   367   447    40   120    22   153 0.62 -
SOLCI002870000       -            284 EOG093607ZT          -            526    0.0035   17.8   1.1   2   2      0.12        18    5.6   0.0   335   425   166   262   159   279 0.74 -
SOLCI003578500       -            611 EOG093607ZT          -            526    0.0035   17.8   0.1   1   1   3.4e-05    0.0053   17.2   0.1   362   448    63   150    55   154 0.89 -
SOLCI004748600       -            387 EOG093607ZT          -            526    0.0037   17.7   0.0   1   2      0.04       6.2    7.1   0.0   363   442   102   181    92   189 0.68 -
SOLCI004748600       -            387 EOG093607ZT          -            526    0.0037   17.7   0.0   2   2     0.013         2    8.7   0.0   357   426   263   332   220   347 0.80 -
SOLCI005193700       -            581 EOG093607ZT          -            526    0.0041   17.6   0.0   1   1   4.1e-05    0.0062   17.0   0.0   337   425   100   189    76   215 0.83 -
SOLCI003300500       -            374 EOG093607ZT          -            526    0.0047   17.4   0.0   1   2      0.12        19    5.5   0.0   364   442    95   173    38   204 0.83 -
SOLCI003300500       -            374 EOG093607ZT          -            526    0.0047   17.4   0.0   2   2    0.0053      0.81   10.0   0.0   334   414   232   312   227   325 0.85 -
SOLCI007049300       -            678 EOG093607ZT          -            526    0.0047   17.4   1.3   1   2   0.00021     0.032   14.7   0.4   367   467    69   169    62   175 0.90 -
SOLCI007049300       -            678 EOG093607ZT          -            526    0.0047   17.4   1.3   2   2      0.67     1e+02    3.1   0.2   336   406   158   228   150   234 0.67 -
SOLCI006169900       -            167 EOG093607ZT          -            526    0.0049   17.3   0.0   1   2     0.017       2.6    8.3   0.0    86   132    56   104    31   106 0.80 -
SOLCI006169900       -            167 EOG093607ZT          -            526    0.0049   17.3   0.0   2   2     0.011       1.7    8.9   0.0   289   347    99   159    92   163 0.87 -
SOLCI003049000       -            623 EOG093607ZT          -            526     0.005   17.3   0.1   1   1   4.7e-05    0.0073   16.8   0.1   359   424   437   502   418   511 0.85 -
SOLCI003496800       -            465 EOG093607ZT          -            526    0.0053   17.2   0.0   1   1   4.7e-05    0.0073   16.8   0.0   268   369    49   152    41   158 0.78 -
SOLCI004768800       -            505 EOG093607ZT          -            526    0.0055   17.1   1.5   1   2      0.19        29    4.9   0.1   368   424    74   130    43   159 0.54 -
SOLCI004768800       -            505 EOG093607ZT          -            526    0.0055   17.1   1.5   2   2    0.0025      0.39   11.0   0.1   362   438   164   240   160   247 0.90 -
SOLCI000006900       -            767 EOG093607ZT          -            526    0.0057   17.1  13.4   1   2    0.0011      0.17   12.2   6.2   359   467   136   243    62   250 0.87 -
SOLCI000006900       -            767 EOG093607ZT          -            526    0.0057   17.1  13.4   2   2     0.018       2.7    8.3   0.7   370   433   263   326   249   343 0.59 -
SOLCI000220600       -            106 EOG093607ZT          -            526    0.0057   17.1   0.7   1   1   4.7e-05    0.0073   16.8   0.7   243   299    29    85    14   103 0.73 -
SOLCI002991400       -            742 EOG093607ZT          -            526    0.0058   17.1   6.8   1   2     0.011       1.7    9.0   1.5   353   441   101   188    92   195 0.59 -
SOLCI002991400       -            742 EOG093607ZT          -            526    0.0058   17.1   6.8   2   2    0.0017      0.27   11.6   0.7   363   471   182   291   174   322 0.81 -
SOLCI006867800       -            769 EOG093607ZT          -            526     0.006   17.0   8.8   1   3    0.0087       1.3    9.3   0.8   348   447   101   200    92   203 0.89 -
SOLCI006867800       -            769 EOG093607ZT          -            526     0.006   17.0   8.8   2   3    0.0019       0.3   11.4   3.4   359   467   136   243   117   250 0.86 -
SOLCI006867800       -            769 EOG093607ZT          -            526     0.006   17.0   8.8   3   3     0.049       7.5    6.8   0.7   388   466   257   335   232   343 0.61 -
SOLCI001901000       -            623 EOG093607ZT          -            526    0.0063   17.0   0.1   1   2    0.0002     0.031   14.7   0.1   359   440    90   171    72   181 0.80 -
SOLCI001901000       -            623 EOG093607ZT          -            526    0.0063   17.0   0.1   2   2       8.3   1.3e+03   -0.5   0.0   316   395   447   529   419   542 0.74 -
SOLCI003352200       -            325 EOG093607ZT          -            526    0.0065   16.9   0.2   1   2       1.9     3e+02    1.6   0.0   388   423     8    43     4    81 0.78 -
SOLCI003352200       -            325 EOG093607ZT          -            526    0.0065   16.9   0.2   2   2   0.00054     0.083   13.3   0.1   357   418   142   203   113   210 0.87 -
SOLCI001995800       -            298 EOG093607ZT          -            526    0.0076   16.7   0.7   1   2       5.1   7.8e+02    0.2   0.2   383   423    40    80     3   129 0.58 -
SOLCI001995800       -            298 EOG093607ZT          -            526    0.0076   16.7   0.7   2   2   4.9e-05    0.0076   16.7   0.7   341   423   130   212   108   216 0.87 -
SOLCI002853200       -            564 EOG093607ZT          -            526    0.0077   16.7   0.1   1   1   0.00011     0.017   15.6   0.1   358   467    40   149     1   176 0.55 -
SOLCI005736500       -            921 EOG093607ZT          -            526    0.0087   16.5   4.0   1   3     0.025       3.8    7.8   0.1   365   437    63   134    48   147 0.83 -
SOLCI005736500       -            921 EOG093607ZT          -            526    0.0087   16.5   4.0   2   3       1.9   2.9e+02    1.6   0.1   358   445   177   263   156   289 0.79 -
SOLCI005736500       -            921 EOG093607ZT          -            526    0.0087   16.5   4.0   3   3     0.046       7.1    6.9   0.1   365   425   363   423   352   436 0.83 -
SOLCI000512700       -            400 EOG093607ZT          -            526    0.0087   16.5   4.5   1   2         1   1.6e+02    2.5   1.1   171   225    78   137    68   220 0.46 -
SOLCI000512700       -            400 EOG093607ZT          -            526    0.0087   16.5   4.5   2   2    0.0002      0.03   14.7   0.1   152   249   261   367   250   386 0.75 -
SOLCI004615600       -            625 EOG093607ZT          -            526    0.0089   16.5   0.0   1   1     9e-05     0.014   15.8   0.0   359   425   442   508   437   516 0.95 -
SOLCI000894500       -            244 EOG093607ZT          -            526     0.009   16.5   0.1   1   2    0.0027      0.42   11.0   0.0   300   381    92   176    67   180 0.86 -
SOLCI000894500       -            244 EOG093607ZT          -            526     0.009   16.5   0.1   2   2      0.23        35    4.6   0.1   353   398   180   226   165   231 0.49 -
SOLCI002843100       -            203 EOG093607ZT          -            526    0.0093   16.4   1.3   1   1   0.00017     0.025   15.0   1.3   365   448    71   154    59   179 0.86 -
SOLCI003849900       -            715 EOG093607ZT          -            526    0.0093   16.4   0.1   1   2       2.1   3.2e+02    1.4   0.1   368   424    71   127    61   133 0.73 -
SOLCI003849900       -            715 EOG093607ZT          -            526    0.0093   16.4   0.1   2   2   0.00083      0.13   12.7   0.0   286   391   135   240   129   252 0.83 -
SOLCI001138300       -            591 EOG093607ZT          -            526    0.0099   16.3   0.6   1   2      0.92   1.4e+02    2.6   3.0   244   371   240   381   184   381 0.52 -
SOLCI001138300       -            591 EOG093607ZT          -            526    0.0099   16.3   0.6   2   2   6.5e-05    0.0099   16.3   0.6   287   352   371   438   361   519 0.83 -
SOLCI000421000       -            108 EOG093607ZT          -            526      0.01   16.3   0.0   1   1   7.8e-05     0.012   16.1   0.0   357   442    13    98     3   103 0.92 -
SOLCI004334800       -            551 EOG093607ZT          -            526      0.01   16.3   2.2   1   1   0.00017     0.026   14.9   0.7   385   489   152   257   139   261 0.85 -
SOLCI004832100       -            403 EOG093607ZT          -            526      0.01   16.2   0.1   1   1   0.00015     0.024   15.1   0.1   315   442   122   245   115   266 0.87 -
SOLCI002681900       -            963 EOG093607ZT          -            526     0.011   16.2   2.0   1   2    0.0058      0.89    9.9   0.1   243   424   103   287    91   308 0.80 -
SOLCI002681900       -            963 EOG093607ZT          -            526     0.011   16.2   2.0   2   2      0.12        18    5.5   0.3   389   447   382   440   375   456 0.60 -
SOLCI006718200       -            129 EOG093607ZT          -            526     0.011   16.2   0.2   1   1   8.6e-05     0.013   15.9   0.2   288   402     1   126     1   128 0.68 -
SOLCI001280000       -            613 EOG093607ZT          -            526     0.011   16.1   0.8   1   2      0.12        19    5.5   0.0   359   418    45   104    37   127 0.91 -
SOLCI001280000       -            613 EOG093607ZT          -            526     0.011   16.1   0.8   2   2     0.023       3.5    7.9   0.1   385   447   182   244   132   289 0.67 -
SOLCI004768900       -            442 EOG093607ZT          -            526     0.011   16.1   2.8   1   1   0.00013      0.02   15.3   1.7   340   473    55   201    34   214 0.74 -
SOLCI000372100       -            711 EOG093607ZT          -            526     0.012   16.1   0.2   1   1   0.00016     0.025   15.0   0.2   285   415    86   209    61   217 0.74 -
SOLCI002217900       -            887 EOG093607ZT          -            526     0.013   15.9   0.0   1   1   0.00015     0.023   15.1   0.0   338   437   746   848   732   851 0.85 -
SOLCI002522900       -            792 EOG093607ZT          -            526     0.014   15.8   3.1   1   1   0.00014     0.022   15.2   3.1   339   449    97   205    62   221 0.76 -
SOLCI002772200       -            589 EOG093607ZT          -            526     0.015   15.7   0.1   1   1   0.00014     0.022   15.2   0.1   366   448    76   158    66   183 0.80 -
SOLCI006566300       -            940 EOG093607ZT          -            526     0.015   15.7   0.1   1   3         1   1.6e+02    2.5   0.0   339   401   115   178    87   230 0.64 -
SOLCI006566300       -            940 EOG093607ZT          -            526     0.015   15.7   0.1   2   3       2.5   3.8e+02    1.2   0.0   355   428   230   302   213   313 0.84 -
SOLCI006566300       -            940 EOG093607ZT          -            526     0.015   15.7   0.1   3   3      0.03       4.7    7.5   0.0   390   446   371   427   368   432 0.92 -
SOLCI003678200       -            865 EOG093607ZT          -            526     0.017   15.6   0.1   1   1   0.00018     0.027   14.9   0.1   154   207   418   471   408   527 0.81 -
SOLCI003719600       -            647 EOG093607ZT          -            526     0.017   15.5   0.4   1   2      0.16        25    5.1   0.0   278   374    87   199    81   203 0.75 -
SOLCI003719600       -            647 EOG093607ZT          -            526     0.017   15.5   0.4   2   2     0.055       8.5    6.6   0.3    79   201   291   342   216   365 0.52 -
SOLCI002417700       -            953 EOG093607ZT          -            526     0.017   15.5  11.6   1   2   0.00051     0.079   13.3   1.7   316   469   106   259    98   261 0.86 -
SOLCI002417700       -            953 EOG093607ZT          -            526     0.017   15.5  11.6   2   2     0.016       2.5    8.4   4.5   315   449   225   360   220   395 0.73 -
SOLCI003340800       -            219 EOG093607ZT          -            526     0.018   15.5   0.1   1   1   0.00015     0.022   15.1   0.1   339   445   106   208    65   214 0.88 -
SOLCI006182000       -            100 EOG093607ZT          -            526     0.018   15.5   0.4   1   1   0.00014     0.021   15.2   0.4   333   408    11    88     7    98 0.79 -
SOLCI002940000       -             98 EOG093607ZT          -            526     0.018   15.4   0.1   1   1   0.00012     0.019   15.4   0.1   358   436    16    95     1    97 0.81 -
SOLCI005941300       -            773 EOG093607ZT          -            526     0.018   15.4   5.4   1   2   0.00036     0.055   13.9   4.1   358   449    92   183    66   204 0.80 -
SOLCI005941300       -            773 EOG093607ZT          -            526     0.018   15.4   5.4   2   2       7.7   1.2e+03   -0.4   0.0   267   304   213   253   206   268 0.68 -
SOLCI007288200       -            755 EOG093607ZT          -            526     0.021   15.2   2.4   1   1   0.00024     0.037   14.4   2.4   315   440    81   201    64   217 0.68 -
SOLCI006227500       -            114 EOG093607ZT          -            526     0.022   15.2   1.9   1   1    0.0002     0.031   14.7   1.9   358   472     3   107     2   114 0.78 -
SOLCI005041400       -            267 EOG093607ZT          -            526     0.022   15.2   0.3   1   1   0.00019     0.029   14.8   0.3   341   440    70   169    58   179 0.80 -
SOLCI004856000       -            460 EOG093607ZT          -            526     0.025   15.0   0.4   1   1   0.00024     0.037   14.4   0.4   359   444    83   167    44   184 0.61 -
SOLCI000277700       -           1118 EOG093607ZT          -            526     0.025   15.0   6.2   1   2       1.1   1.8e+02    2.3   0.0   359   443    81   167    77   172 0.79 -
SOLCI000277700       -           1118 EOG093607ZT          -            526     0.025   15.0   6.2   2   2   0.00062     0.095   13.1   5.3   338   447   158   264   131   285 0.82 -
SOLCI003635600       -            217 EOG093607ZT          -            526     0.026   15.0   0.0   1   1   0.00033     0.051   14.0   0.0   359   445    86   172    61   178 0.73 -
SOLCI006925600       -           1738 EOG093607ZT          -            526     0.026   14.9   0.1   1   1   0.00026     0.039   14.3   0.1   269   396   324   442   318   467 0.70 -
SOLCI001678900       -            102 EOG093607ZT          -            526     0.027   14.9   1.0   1   1   0.00019     0.029   14.8   1.0   150   226     4    84     1    99 0.53 -
SOLCI006927000       -            745 EOG093607ZT          -            526     0.029   14.8   3.0   1   2     0.037       5.8    7.2   0.7   152   187   439   476   429   591 0.77 -
SOLCI006927000       -            745 EOG093607ZT          -            526     0.029   14.8   3.0   2   2     0.043       6.5    7.0   0.2   268   346   609   687   576   718 0.50 -
SOLCI002984700       -            259 EOG093607ZT          -            526     0.031   14.7   3.4   1   2   0.00044     0.068   13.6   2.2   364   468   109   215    83   229 0.81 -
SOLCI002984700       -            259 EOG093607ZT          -            526     0.031   14.7   3.4   2   2       1.9   2.9e+02    1.6   0.1    76   116   205   244   201   256 0.82 -
SOLCI004517500       -            483 EOG093607ZT          -            526     0.031   14.7   3.7   1   2       2.9   4.5e+02    0.9   0.5   338   393   147   204   127   231 0.73 -
SOLCI004517500       -            483 EOG093607ZT          -            526     0.031   14.7   3.7   2   2   0.00048     0.075   13.4   0.3   100   155   232   287   222   305 0.85 -
SOLCI000238300       -            203 EOG093607ZT          -            526     0.031   14.7   0.0   1   1    0.0003     0.046   14.1   0.0   363   445    78   160    68   165 0.92 -
SOLCI002888000       -            224 EOG093607ZT          -            526     0.031   14.7   0.1   1   1   0.00043     0.066   13.6   0.1   339   424   129   216    41   223 0.58 -
SOLCI002808700       -            722 EOG093607ZT          -            526     0.035   14.5   2.9   1   3      0.28        43    4.3   0.0   289   375   165   267   152   271 0.75 -
SOLCI002808700       -            722 EOG093607ZT          -            526     0.035   14.5   2.9   2   3      0.18        27    5.0   0.2    95   161   293   369   281   375 0.69 -
SOLCI002808700       -            722 EOG093607ZT          -            526     0.035   14.5   2.9   3   3      0.29        45    4.2   0.9    79   126   358   406   355   431 0.79 -
SOLCI001590600       -            573 EOG093607ZT          -            526     0.039   14.4   0.0   1   2      0.41        64    3.8   0.0   343   418   104   179    90   186 0.62 -
SOLCI001590600       -            573 EOG093607ZT          -            526     0.039   14.4   0.0   2   2     0.016       2.4    8.4   0.0   309   391   238   319   225   331 0.79 -
SOLCI000709700       -            635 EOG093607ZT          -            526     0.046   14.1   0.0   1   1   0.00082      0.13   12.7   0.0   339   425    95   180    80   276 0.84 -
SOLCI006943600       -            601 EOG093607ZT          -            526     0.046   14.1   0.0   1   2      0.25        38    4.5   0.0   365   424    70   129    59   133 0.90 -
SOLCI006943600       -            601 EOG093607ZT          -            526     0.046   14.1   0.0   2   2     0.067        10    6.4   0.1   359   398   136   175   134   191 0.84 -
SOLCI004734400       -            659 EOG093607ZT          -            526      0.05   14.0   0.2   1   1   0.00048     0.074   13.4   0.2   359   449    90   180    80   193 0.87 -
SOLCI005846300       -            397 EOG093607ZT          -            526     0.054   13.9   0.4   1   1   0.00073      0.11   12.8   0.4   168   348   124   307   101   311 0.62 -
SOLCI003993200       -            626 EOG093607ZT          -            526     0.054   13.9   0.1   1   1    0.0012      0.18   12.1   0.1   359   442    96   179    89   197 0.77 -
SOLCI002018600       -            305 EOG093607ZT          -            526     0.058   13.8   0.5   1   1   0.00069      0.11   12.9   0.1   336   439    16   120     8   132 0.67 -
SOLCI006115200       -            633 EOG093607ZT          -            526     0.065   13.6   0.6   1   1   0.00076      0.12   12.8   0.6   126   231    93   199    87   217 0.74 -
SOLCI001227200       -            654 EOG093607ZT          -            526     0.071   13.5   0.2   1   1   0.00077      0.12   12.8   0.2   336   466   102   210    73   226 0.55 -
SOLCI005609200       -            642 EOG093607ZT          -            526     0.075   13.4   0.4   1   1   0.00072      0.11   12.9   0.4   383   468    87   173    79   176 0.91 -
SOLCI002651500       -            197 EOG093607ZT          -            526     0.091   13.1   0.2   1   1   0.00072      0.11   12.9   0.2   290   363    58   133    15   144 0.74 -
SOLCI001691500       -            306 EOG093607ZT          -            526     0.096   13.1   0.0   1   2      0.29        45    4.2   0.0   249   360    99   165    52   184 0.57 -
SOLCI001691500       -            306 EOG093607ZT          -            526     0.096   13.1   0.0   2   2     0.044       6.8    7.0   0.0   425   470   193   239   188   256 0.73 -
SOLCI003789400       -            436 EOG093607ZT          -            526     0.097   13.0  11.2   1   1      0.02       3.1    8.1  11.2   151   407    25   296    19   308 0.50 -
SOLCI004537100       -            554 EOG093607ZT          -            526       0.1   13.0   0.1   1   1     0.001      0.16   12.4   0.1   362   448    73   159    63   182 0.86 -
SOLCI003871800       -            939 EOG093607ZT          -            526       0.1   12.9   8.3   1   2     0.016       2.5    8.4   1.2   241   425    97   284    85   305 0.75 -
SOLCI003871800       -            939 EOG093607ZT          -            526       0.1   12.9   8.3   2   2     0.034       5.2    7.3   0.9   391   461   377   446   370   463 0.81 -
SOLCI002608400       -            634 EOG093607ZT          -            526      0.11   12.9   0.9   1   1    0.0012      0.18   12.2   0.4   378   461    76   159    59   167 0.84 -
SOLCI006559900       -            300 EOG093607ZT          -            526      0.11   12.9   0.2   1   2      0.93   1.4e+02    2.6   0.0   315   351   175   211   165   216 0.88 -
SOLCI006559900       -            300 EOG093607ZT          -            526      0.11   12.9   0.2   2   2     0.018       2.8    8.2   0.1   427   470   224   268   214   295 0.87 -
SOLCI003747400       -            616 EOG093607ZT          -            526      0.11   12.9   0.1   1   1    0.0011      0.17   12.3   0.1   336   431    94   189    75   208 0.85 -
SOLCI006811600       -            108 EOG093607ZT          -            526      0.12   12.8   0.0   1   1    0.0008      0.12   12.7   0.0   264   302    20    59    11    88 0.85 -
SOLCI005115700       -            318 EOG093607ZT          -            526      0.12   12.8   0.5   1   1    0.0018      0.28   11.5   0.5   355   433   203   284   188   293 0.81 -
SOLCI005179900       -            181 EOG093607ZT          -            526      0.12   12.8   0.7   1   1    0.0011      0.16   12.3   0.7    77   206     5   135     1   165 0.82 -
SOLCI004408700       -            668 EOG093607ZT          -            526      0.12   12.7   0.3   1   1    0.0012      0.18   12.1   0.3   359   443    85   168    72   210 0.67 -
SOLCI006749100       -            325 EOG093607ZT          -            526      0.13   12.6   0.1   1   1    0.0012      0.18   12.1   0.1   374   434   136   200     5   220 0.70 -
SOLCI003038500       -            625 EOG093607ZT          -            526      0.13   12.6   0.0   1   1    0.0016      0.24   11.8   0.0   467   509     8    50     4    57 0.94 -
SOLCI001735800       -            408 EOG093607ZT          -            526      0.13   12.6   3.8   1   1    0.0041      0.63   10.4   3.2   314   442   124   244    94   252 0.73 -
SOLCI003235100       -            973 EOG093607ZT          -            526      0.13   12.6   1.6   1   2      0.02       3.1    8.1   0.1   382   448   153   219   131   225 0.90 -
SOLCI003235100       -            973 EOG093607ZT          -            526      0.13   12.6   1.6   2   2      0.75   1.2e+02    2.9   0.1   341   445   232   336   225   341 0.51 -
SOLCI005100800       -            448 EOG093607ZT          -            526      0.14   12.5   0.0   1   2     0.011       1.7    9.0   0.0   338   488   170   320   130   350 0.80 -
SOLCI005100800       -            448 EOG093607ZT          -            526      0.14   12.5   0.0   2   2       2.9   4.4e+02    1.0   0.0    68   124   357   412   340   418 0.79 -
SOLCI001939700       -            286 EOG093607ZT          -            526      0.15   12.4   0.0   1   1    0.0013      0.21   12.0   0.0   197   296    43   147    18   171 0.58 -
SOLCI003763100       -            601 EOG093607ZT          -            526      0.16   12.3   0.0   1   1    0.0016      0.24   11.7   0.0   359   448    95   185    46   213 0.63 -
SOLCI000974500       -            188 EOG093607ZT          -            526      0.16   12.3   0.7   1   1    0.0013       0.2   12.0   0.7   369   466     3    99     1   106 0.69 -
SOLCI002096700       -            761 EOG093607ZT          -            526      0.17   12.2   0.9   1   2       4.9   7.6e+02    0.2   0.1   354   433   526   606   490   643 0.56 -
SOLCI002096700       -            761 EOG093607ZT          -            526      0.17   12.2   0.9   2   2    0.0073       1.1    9.5   0.0   363   424   663   725   657   750 0.78 -
SOLCI006227400       -            303 EOG093607ZT          -            526      0.17   12.2   3.7   1   2      0.51        78    3.5   0.2   378   416    65   104    42   121 0.57 -
SOLCI006227400       -            303 EOG093607ZT          -            526      0.17   12.2   3.7   2   2    0.0093       1.4    9.2   0.4   319   437   180   297   172   303 0.45 -
SOLCI005605700       -            926 EOG093607ZT          -            526      0.18   12.2   0.0   1   1    0.0019      0.29   11.5   0.0   363   448   413   497   404   502 0.93 -
SOLCI003649400       -            718 EOG093607ZT          -            526      0.18   12.1   0.0   1   1     0.002      0.31   11.4   0.0   357   448    96   187    71   193 0.80 -
SOLCI002529800       -            207 EOG093607ZT          -            526      0.22   11.9   0.0   1   1    0.0015      0.24   11.8   0.0   281   371    83   171     5   189 0.81 -
SOLCI001454600       -            603 EOG093607ZT          -            526      0.26   11.6   0.1   1   1    0.0042      0.64   10.3   0.0   359   424    95   160    58   174 0.75 -
SOLCI007415600       -            258 EOG093607ZT          -            526      0.26   11.6   4.0   1   1    0.0093       1.4    9.2   3.6   150   365    21   241    18   248 0.71 -
SOLCI005677200       -            112 EOG093607ZT          -            526      0.27   11.6   0.0   1   1    0.0021      0.33   11.3   0.0   339   420    12    93     3   107 0.60 -
SOLCI004553000       -            113 EOG093607ZT          -            526      0.28   11.5   0.3   1   2       1.1   1.7e+02    2.3   0.0   177   215    11    49     5    56 0.81 -
SOLCI004553000       -            113 EOG093607ZT          -            526      0.28   11.5   0.3   2   2     0.032       4.9    7.4   0.0   339   377    67   105    52   112 0.80 -
SOLCI003185200       -            625 EOG093607ZT          -            526      0.32   11.3   3.0   1   1    0.0032      0.49   10.7   3.0   359   467    87   193    83   198 0.79 -
SOLCI002687500       -            642 EOG093607ZT          -            526      0.33   11.3   1.8   1   2     0.062       9.5    6.5   0.1   382   445    95   158    91   163 0.92 -
SOLCI002687500       -            642 EOG093607ZT          -            526      0.33   11.3   1.8   2   2     0.024       3.8    7.8   0.6   339   411   148   218   145   242 0.84 -
SOLCI006296400       -            684 EOG093607ZT          -            526      0.34   11.3   0.2   1   1    0.0033      0.51   10.7   0.2   352   447   103   194    76   217 0.79 -
SOLCI005382700       -            627 EOG093607ZT          -            526      0.43   10.9   2.1   1   1     0.005      0.77   10.1   2.1   361   448    92   177    83   207 0.88 -
SOLCI006682000       -            891 EOG093607ZT          -            526      0.44   10.9   0.0   1   1    0.0061      0.94    9.8   0.0   309   420   714   827   681   853 0.76 -
SOLCI003582500       -            146 EOG093607ZT          -            526       0.5   10.7   0.0   1   2     0.021       3.3    8.0   0.0   371   420     9    58     4    68 0.90 -
SOLCI003582500       -            146 EOG093607ZT          -            526       0.5   10.7   0.0   2   2       3.6   5.5e+02    0.7   0.0   359   425    76   142    70   144 0.80 -
SOLCI007338400       -            666 EOG093607ZT          -            526      0.52   10.6   2.1   1   2     0.024       3.6    7.9   1.9   381   451   102   171    84   192 0.74 -
SOLCI007338400       -            666 EOG093607ZT          -            526      0.52   10.6   2.1   2   2      0.44        68    3.7   0.4   149   224   153   227   149   233 0.69 -
SOLCI003514600       -            995 EOG093607ZT          -            526      0.55   10.6   0.4   1   1    0.0083       1.3    9.4   0.3   315   444   124   252    95   282 0.70 -
SOLCI004708800       -            975 EOG093607ZT          -            526      0.65   10.3   1.0   1   2      0.76   1.2e+02    2.9   0.0   340   466   175   301   169   310 0.75 -
SOLCI004708800       -            975 EOG093607ZT          -            526      0.65   10.3   1.0   2   2      0.14        21    5.3   0.1   364   421   378   435   371   452 0.88 -
#
# Program:         hmmsearch
# Version:         3.1b2 (February 2015)
# Pipeline mode:   SEARCH
# Query file:      /home/pgsb/tetiana.nosenko/lineages/embryophyta_odb9//hmms/EOG093607ZT.hmm
# Target file:     /nfs/pgsb/data/S_chilense/Schilense_genome/Solanum_chilense_v3.3_protein.fa
# Option settings: hmmsearch -o ./tmp/temp_Schil_BUSCO_prot_1362887668 --domtblout /home/ibis/tetiana.nosenko/Documents/S_chilense/11_S_chilense_genome/Schilense_genome_sequence/BUSCO_assessment/run_Schil_BUSCO_prot/hmmer_output/EOG093607ZT.out.1 --cpu 1 /home/pgsb/tetiana.nosenko/lineages/embryophyta_odb9//hmms/EOG093607ZT.hmm /nfs/pgsb/data/S_chilense/Schilense_genome/Solanum_chilense_v3.3_protein.fa 
# Current dir:     /home/ibis/tetiana.nosenko/Documents/S_chilense/11_S_chilense_genome/Schilense_genome_sequence/BUSCO_assessment
# Date:            Wed Mar  8 09:21:09 2017
# [ok]
```
