## Supplementary material for "The *de novo* reference genome and transcriptome assemblies of the wild tomato species *Solanum chilense*": EOG093608A7.out.1

```
#                                                                            --- full sequence --- -------------- this domain -------------   hmm coord   ali coord   env coord
# target name        accession   tlen query name           accession   qlen   E-value  score  bias   #  of  c-Evalue  i-Evalue  score  bias  from    to  from    to  from    to  acc description of target
#------------------- ---------- ----- -------------------- ---------- ----- --------- ------ ----- --- --- --------- --------- ------ ----- ----- ----- ----- ----- ----- ----- ---- ---------------------
SOLCI004481300       -            570 EOG093608A7          -            444  2.8e-218  727.1  22.6   1   3  2.4e-206  2.7e-202  674.4  14.4     2   397     4   425     3   429 0.95 -
SOLCI004481300       -            570 EOG093608A7          -            444  2.8e-218  727.1  22.6   2   3     0.021   2.4e+02    2.2   0.0   339   378   427   465   425   474 0.84 -
SOLCI004481300       -            570 EOG093608A7          -            444  2.8e-218  727.1  22.6   3   3   2.2e-18   2.4e-14   54.9   0.8   395   442   511   559   477   561 0.84 -
SOLCI001149500       -            293 EOG093608A7          -            444    0.0036   18.1   0.0   1   1   4.2e-07    0.0047   17.7   0.0   266   305   252   291   250   293 0.95 -
SOLCI005231400       -             71 EOG093608A7          -            444     0.036   14.8   0.1   1   1   3.6e-06      0.04   14.7   0.1   323   370    19    66     8    70 0.89 -
SOLCI003375900       -            788 EOG093608A7          -            444     0.053   14.3   0.0   1   1   2.7e-05       0.3   11.8   0.0   330   378   660   709   598   721 0.67 -
SOLCI003409500       -            592 EOG093608A7          -            444      0.28   11.9   0.0   1   1   4.6e-05      0.52   11.0   0.0   126   164   297   336   285   353 0.82 -
SOLCI007262100       -            214 EOG093608A7          -            444      0.37   11.5   0.1   1   1   4.8e-05      0.54   10.9   0.1   323   370   162   209   151   213 0.89 -
#
# Program:         hmmsearch
# Version:         3.1b2 (February 2015)
# Pipeline mode:   SEARCH
# Query file:      /home/pgsb/tetiana.nosenko/lineages/embryophyta_odb9//hmms/EOG093608A7.hmm
# Target file:     /nfs/pgsb/data/S_chilense/Schilense_genome/Solanum_chilense_v3.3_protein.fa
# Option settings: hmmsearch -o ./tmp/temp_Schil_BUSCO_prot_1362887668 --domtblout /home/ibis/tetiana.nosenko/Documents/S_chilense/11_S_chilense_genome/Schilense_genome_sequence/BUSCO_assessment/run_Schil_BUSCO_prot/hmmer_output/EOG093608A7.out.1 --cpu 1 /home/pgsb/tetiana.nosenko/lineages/embryophyta_odb9//hmms/EOG093608A7.hmm /nfs/pgsb/data/S_chilense/Schilense_genome/Solanum_chilense_v3.3_protein.fa 
# Current dir:     /home/ibis/tetiana.nosenko/Documents/S_chilense/11_S_chilense_genome/Schilense_genome_sequence/BUSCO_assessment
# Date:            Wed Mar  8 09:21:16 2017
# [ok]
```
