## Supplementary material for "The *de novo* reference genome and transcriptome assemblies of the wild tomato species *Solanum chilense*": EOG093608AK.out.1

```
#                                                                            --- full sequence --- -------------- this domain -------------   hmm coord   ali coord   env coord
# target name        accession   tlen query name           accession   qlen   E-value  score  bias   #  of  c-Evalue  i-Evalue  score  bias  from    to  from    to  from    to  acc description of target
#------------------- ---------- ----- -------------------- ---------- ----- --------- ------ ----- --- --- --------- --------- ------ ----- ----- ----- ----- ----- ----- ----- ---- ---------------------
SOLCI006210600       -            498 EOG093608AK          -            394  7.5e-198  659.6   0.5   1   2    0.0021       0.3   12.3   0.0    93   135    28    70    19    74 0.92 -
SOLCI006210600       -            498 EOG093608AK          -            394  7.5e-198  659.6   0.5   2   2    7e-196    1e-193  646.0   0.3    15   393    74   478    69   479 0.95 -
SOLCI006380300       -           1028 EOG093608AK          -            394  1.3e-184  616.0  27.7   1   7   0.00029     0.042   15.1   0.1    28    74    73   119    65   123 0.87 -
SOLCI006380300       -           1028 EOG093608AK          -            394  1.3e-184  616.0  27.7   2   7   6.2e-22     9e-20   73.3   0.3    97   243   116   273   114   280 0.86 -
SOLCI006380300       -           1028 EOG093608AK          -            394  1.3e-184  616.0  27.7   3   7     1e-33   1.5e-31  112.1   1.3    90   222   276   411   260   417 0.91 -
SOLCI006380300       -           1028 EOG093608AK          -            394  1.3e-184  616.0  27.7   4   7   1.1e-27   1.6e-25   92.2   0.1    94   219   381   509   380   511 0.93 -
SOLCI006380300       -           1028 EOG093608AK          -            394  1.3e-184  616.0  27.7   5   7   2.8e-20   4.1e-18   67.8   0.1    94   199   482   589   481   590 0.94 -
SOLCI006380300       -           1028 EOG093608AK          -            394  1.3e-184  616.0  27.7   6   7   6.9e-21     1e-18   69.8   0.0    95   229   584   721   580   723 0.89 -
SOLCI006380300       -           1028 EOG093608AK          -            394  1.3e-184  616.0  27.7   7   7   8.9e-77   1.3e-74  253.9   0.4   109   388   699   994   695  1003 0.93 -
SOLCI005023500       -            858 EOG093608AK          -            394  3.4e-168  562.0  11.2   1   5   4.5e-30   6.5e-28  100.1   0.2    14   202    17   217    15   217 0.91 -
SOLCI005023500       -            858 EOG093608AK          -            394  3.4e-168  562.0  11.2   2   5   3.4e-25   4.9e-23   84.0   0.2    94   230   208   347   207   371 0.89 -
SOLCI005023500       -            858 EOG093608AK          -            394  3.4e-168  562.0  11.2   3   5   8.3e-22   1.2e-19   72.9   0.0    93   226   308   444   308   448 0.96 -
SOLCI005023500       -            858 EOG093608AK          -            394  3.4e-168  562.0  11.2   4   5   3.8e-09   5.6e-07   31.2   0.0    12    72   452   515   446   519 0.89 -
SOLCI005023500       -            858 EOG093608AK          -            394  3.4e-168  562.0  11.2   5   5     2e-94   2.9e-92  312.0   0.2    94   389   511   821   509   829 0.93 -
SOLCI001888600       -           1018 EOG093608AK          -            394    9e-168  560.6  12.3   1   6   8.6e-10   1.3e-07   33.3   0.0   156   226   156   227   146   230 0.92 -
SOLCI001888600       -           1018 EOG093608AK          -            394    9e-168  560.6  12.3   2   6   3.2e-20   4.6e-18   67.7   0.1    96   199   195   300   192   302 0.96 -
SOLCI001888600       -           1018 EOG093608AK          -            394    9e-168  560.6  12.3   3   6   1.1e-21   1.7e-19   72.4   0.1    93   203   293   405   291   409 0.93 -
SOLCI001888600       -           1018 EOG093608AK          -            394    9e-168  560.6  12.3   4   6   5.5e-25   8.1e-23   83.3   0.2    96   220   397   524   397   528 0.95 -
SOLCI001888600       -           1018 EOG093608AK          -            394    9e-168  560.6  12.3   5   6   3.8e-25   5.6e-23   83.8   0.0    96   226   498   631   496   633 0.95 -
SOLCI001888600       -           1018 EOG093608AK          -            394    9e-168  560.6  12.3   6   6   6.8e-81   9.9e-79  267.4   0.1    93   390   596   908   596   914 0.92 -
SOLCI004525400       -           1057 EOG093608AK          -            394  7.1e-163  544.5   5.8   1   6   1.1e-14   1.7e-12   49.4   0.0    93   202   125   241   118   243 0.86 -
SOLCI004525400       -           1057 EOG093608AK          -            394  7.1e-163  544.5   5.8   2   6   9.3e-18   1.4e-15   59.5   0.1    91   192   229   332   228   335 0.96 -
SOLCI004525400       -           1057 EOG093608AK          -            394  7.1e-163  544.5   5.8   3   6   1.2e-22   1.8e-20   75.6   0.0    90   224   329   466   329   471 0.92 -
SOLCI004525400       -           1057 EOG093608AK          -            394  7.1e-163  544.5   5.8   4   6   6.2e-10     9e-08   33.8   0.0     7    73   471   540   465   541 0.87 -
SOLCI004525400       -           1057 EOG093608AK          -            394  7.1e-163  544.5   5.8   5   6   3.3e-30   4.8e-28  100.5   0.0    93   226   534   670   531   671 0.94 -
SOLCI004525400       -           1057 EOG093608AK          -            394  7.1e-163  544.5   5.8   6   6   2.4e-80   3.5e-78  265.6   0.1   105   388   647   945   645   953 0.92 -
SOLCI000868000       -            709 EOG093608AK          -            394  3.6e-156  522.4  13.2   1   3   4.9e-33   7.2e-31  109.8   1.6    18   243    21   265    18   266 0.88 -
SOLCI000868000       -            709 EOG093608AK          -            394  3.6e-156  522.4  13.2   2   3     2e-22   2.9e-20   74.9   0.3    96   218   208   334   206   337 0.94 -
SOLCI000868000       -            709 EOG093608AK          -            394  3.6e-156  522.4  13.2   3   3  1.5e-109  2.2e-107  361.7   0.4    17   389   253   655   246   663 0.89 -
SOLCI001040500       -            727 EOG093608AK          -            394  2.3e-153  513.2  11.2   1   4   2.6e-14   3.9e-12   48.2   0.0    33   131    37   140    18   143 0.90 -
SOLCI001040500       -            727 EOG093608AK          -            394  2.3e-153  513.2  11.2   2   4   3.4e-18     5e-16   61.0   0.5    99   221   139   264   136   268 0.95 -
SOLCI001040500       -            727 EOG093608AK          -            394  2.3e-153  513.2  11.2   3   4   3.9e-38   5.7e-36  126.6   0.4    91   225   263   400   262   400 0.96 -
SOLCI001040500       -            727 EOG093608AK          -            394  2.3e-153  513.2  11.2   4   4   2.2e-87   3.2e-85  288.8   0.1    92   390   396   710   393   717 0.93 -
SOLCI002302700       -            744 EOG093608AK          -            394  3.8e-153  512.4   5.2   1   4    0.0015      0.22   12.7   0.0    24    84    40   102    24   102 0.88 -
SOLCI002302700       -            744 EOG093608AK          -            394  3.8e-153  512.4   5.2   2   4     3e-34   4.4e-32  113.8   0.0    93   245    85   250    79   252 0.91 -
SOLCI002302700       -            744 EOG093608AK          -            394  3.8e-153  512.4   5.2   3   4   5.9e-27   8.7e-25   89.8   0.1    93   222   188   320   187   323 0.92 -
SOLCI002302700       -            744 EOG093608AK          -            394  3.8e-153  512.4   5.2   4   4   5.9e-97   8.7e-95  320.3   0.9    33   390   255   633   253   640 0.92 -
SOLCI000800800       -            842 EOG093608AK          -            394  3.7e-152  509.2   9.8   1   5   2.8e-05    0.0042   18.4   0.0    20    70    56   106    45   108 0.92 -
SOLCI000800800       -            842 EOG093608AK          -            394  3.7e-152  509.2   9.8   2   5   6.3e-30   9.2e-28   99.6   0.6    91   227   101   240   100   246 0.92 -
SOLCI000800800       -            842 EOG093608AK          -            394  3.7e-152  509.2   9.8   3   5   1.1e-23   1.6e-21   79.0   0.1    91   224   233   374   231   377 0.92 -
SOLCI000800800       -            842 EOG093608AK          -            394  3.7e-152  509.2   9.8   4   5   2.3e-20   3.4e-18   68.1   0.0    93   219   372   506   369   524 0.86 -
SOLCI000800800       -            842 EOG093608AK          -            394  3.7e-152  509.2   9.8   5   5   8.2e-78   1.2e-75  257.3   0.2   107   394   527   831   519   831 0.93 -
SOLCI000542500       -            886 EOG093608AK          -            394  5.3e-150  502.1  19.8   1   6   2.1e-06   0.00031   22.1   0.0   143   219   116   194    93   199 0.85 -
SOLCI000542500       -            886 EOG093608AK          -            394  5.3e-150  502.1  19.8   2   6   1.5e-17   2.1e-15   58.9   0.1    90   200   163   276   162   277 0.93 -
SOLCI000542500       -            886 EOG093608AK          -            394  5.3e-150  502.1  19.8   3   6   3.3e-27   4.8e-25   90.7   0.1    91   244   266   434   265   452 0.85 -
SOLCI000542500       -            886 EOG093608AK          -            394  5.3e-150  502.1  19.8   4   6   2.1e-23     3e-21   78.1   0.3    91   252   369   543   369   550 0.90 -
SOLCI000542500       -            886 EOG093608AK          -            394  5.3e-150  502.1  19.8   5   6   1.3e-21   1.9e-19   72.2   0.2    91   225   472   609   471   613 0.95 -
SOLCI000542500       -            886 EOG093608AK          -            394  5.3e-150  502.1  19.8   6   6     2e-70   2.9e-68  232.9   0.8    81   384   558   881   549   885 0.90 -
SOLCI002675600       -            914 EOG093608AK          -            394  2.6e-147  493.2   7.7   1   6   2.6e-05    0.0038   18.5   0.0    12    85    30   106    22   107 0.83 -
SOLCI002675600       -            914 EOG093608AK          -            394  2.6e-147  493.2   7.7   2   6   1.8e-20   2.6e-18   68.5   0.0    91   202    86   199    85   199 0.94 -
SOLCI002675600       -            914 EOG093608AK          -            394  2.6e-147  493.2   7.7   3   6   9.1e-19   1.3e-16   62.9   0.0    96   201   192   299   189   302 0.95 -
SOLCI002675600       -            914 EOG093608AK          -            394  2.6e-147  493.2   7.7   4   6   7.1e-13     1e-10   43.5   0.0    93   199   290   398   290   399 0.96 -
SOLCI002675600       -            914 EOG093608AK          -            394  2.6e-147  493.2   7.7   5   6   5.8e-24   8.5e-22   80.0   0.0    93   227   391   528   389   546 0.91 -
SOLCI002675600       -            914 EOG093608AK          -            394  2.6e-147  493.2   7.7   6   6   3.2e-74   4.6e-72  245.5   0.6   139   392   540   809   528   811 0.92 -
SOLCI003278300       -            830 EOG093608AK          -            394  7.1e-147  491.8  11.3   1   5   2.2e-07   3.2e-05   25.4   0.0    20    94    55   132    43   136 0.55 -
SOLCI003278300       -            830 EOG093608AK          -            394  7.1e-147  491.8  11.3   2   5   3.7e-19   5.4e-17   64.1   0.0    92   228   104   243   102   250 0.93 -
SOLCI003278300       -            830 EOG093608AK          -            394  7.1e-147  491.8  11.3   3   5   5.7e-17   8.3e-15   56.9   0.1    93   202   206   317   202   317 0.94 -
SOLCI003278300       -            830 EOG093608AK          -            394  7.1e-147  491.8  11.3   4   5   1.7e-31   2.5e-29  104.8   0.1    93   226   307   443   307   445 0.95 -
SOLCI003278300       -            830 EOG093608AK          -            394  7.1e-147  491.8  11.3   5   5   2.7e-84     4e-82  278.6   0.3   107   391   422   721   418   724 0.93 -
SOLCI007470700       -            854 EOG093608AK          -            394  9.4e-146  488.1  13.7   1   6     1e-13   1.5e-11   46.2   0.0    96   202    55   164    21   164 0.87 -
SOLCI007470700       -            854 EOG093608AK          -            394  9.4e-146  488.1  13.7   2   6   1.6e-20   2.4e-18   68.6   0.1    93   221   154   284   154   289 0.93 -
SOLCI007470700       -            854 EOG093608AK          -            394  9.4e-146  488.1  13.7   3   6   1.4e-12   2.1e-10   42.4   0.0    94   196   255   359   252   363 0.90 -
SOLCI007470700       -            854 EOG093608AK          -            394  9.4e-146  488.1  13.7   4   6   7.8e-21   1.1e-18   69.7   0.0    91   201   353   465   353   465 0.96 -
SOLCI007470700       -            854 EOG093608AK          -            394  9.4e-146  488.1  13.7   5   6   8.6e-27   1.3e-24   89.3   0.1    94   230   457   597   454   602 0.93 -
SOLCI007470700       -            854 EOG093608AK          -            394  9.4e-146  488.1  13.7   6   6     3e-66   4.4e-64  219.2   0.4   106   374   571   854   569   854 0.92 -
SOLCI002774900       -            751 EOG093608AK          -            394  2.4e-145  486.7  13.2   1   5   3.8e-05    0.0055   18.0   0.0   141   202    59   120    14   121 0.84 -
SOLCI002774900       -            751 EOG093608AK          -            394  2.4e-145  486.7  13.2   2   5     2e-28     3e-26   94.6   0.0    91   230   108   250   108   252 0.96 -
SOLCI002774900       -            751 EOG093608AK          -            394  2.4e-145  486.7  13.2   3   5   1.8e-24   2.7e-22   81.6   0.2    94   220   212   342   211   342 0.94 -
SOLCI002774900       -            751 EOG093608AK          -            394  2.4e-145  486.7  13.2   4   5   2.7e-23   3.9e-21   77.8   0.0    91   220   311   444   311   455 0.94 -
SOLCI002774900       -            751 EOG093608AK          -            394  2.4e-145  486.7  13.2   5   5   2.5e-76   3.6e-74  252.4   1.9   107   394   429   734   427   734 0.92 -
SOLCI001246800       -           1038 EOG093608AK          -            394  4.4e-145  485.9   6.6   1   7   0.00019     0.027   15.7   0.0   149   199    66   116    32   117 0.86 -
SOLCI001246800       -           1038 EOG093608AK          -            394  4.4e-145  485.9   6.6   2   7   3.5e-14   5.2e-12   47.7   0.1    96   187   112   206   109   210 0.89 -
SOLCI001246800       -           1038 EOG093608AK          -            394  4.4e-145  485.9   6.6   3   7   9.4e-19   1.4e-16   62.8   0.0    94   219   212   340   207   342 0.93 -
SOLCI001246800       -           1038 EOG093608AK          -            394  4.4e-145  485.9   6.6   4   7   6.9e-11     1e-08   36.9   0.0    91   187   310   408   306   412 0.91 -
SOLCI001246800       -           1038 EOG093608AK          -            394  4.4e-145  485.9   6.6   5   7   4.1e-15   5.9e-13   50.8   0.0    94   192   414   514   408   517 0.93 -
SOLCI001246800       -           1038 EOG093608AK          -            394  4.4e-145  485.9   6.6   6   7   4.3e-24   6.2e-22   80.4   0.0    92   218   513   643   512   645 0.90 -
SOLCI001246800       -           1038 EOG093608AK          -            394  4.4e-145  485.9   6.6   7   7   1.8e-71   2.6e-69  236.4   0.1    99   390   622   928   622   935 0.91 -
SOLCI000152100       -            889 EOG093608AK          -            394  1.2e-143  481.1   9.6   1   5   7.3e-16   1.1e-13   53.3   0.0   110   245    60   208    47   214 0.82 -
SOLCI000152100       -            889 EOG093608AK          -            394  1.2e-143  481.1   9.6   2   5   6.5e-21   9.5e-19   69.9   0.0    98   250   151   316   150   317 0.87 -
SOLCI000152100       -            889 EOG093608AK          -            394  1.2e-143  481.1   9.6   3   5   5.5e-22     8e-20   73.5   0.1    99   227   255   387   253   387 0.93 -
SOLCI000152100       -            889 EOG093608AK          -            394  1.2e-143  481.1   9.6   4   5   2.8e-21   4.1e-19   71.1   0.1    98   231   356   493   353   499 0.91 -
SOLCI000152100       -            889 EOG093608AK          -            394  1.2e-143  481.1   9.6   5   5   1.3e-75   1.9e-73  250.0   0.4   136   389   510   778   504   783 0.92 -
SOLCI005889000       -            891 EOG093608AK          -            394  2.2e-142  477.0   7.3   1   5   2.7e-11   3.9e-09   38.3   0.0    97   200    70   176    55   177 0.88 -
SOLCI005889000       -            891 EOG093608AK          -            394  2.2e-142  477.0   7.3   2   5   6.5e-22   9.5e-20   73.2   0.2    93   220   168   298   165   298 0.91 -
SOLCI005889000       -            891 EOG093608AK          -            394  2.2e-142  477.0   7.3   3   5     2e-28   2.9e-26   94.7   0.0    94   243   270   428   268   429 0.92 -
SOLCI005889000       -            891 EOG093608AK          -            394  2.2e-142  477.0   7.3   4   5   4.1e-24     6e-22   80.5   0.0    95   243   371   529   369   531 0.82 -
SOLCI005889000       -            891 EOG093608AK          -            394  2.2e-142  477.0   7.3   5   5   4.9e-68   7.1e-66  225.1   0.0   100   390   476   781   474   785 0.93 -
SOLCI000442200       -            742 EOG093608AK          -            394  4.8e-142  475.9   5.6   1   8   1.1e-05    0.0016   19.8   0.0   176   221    48    94    38    96 0.55 -
SOLCI000442200       -            742 EOG093608AK          -            394  4.8e-142  475.9   5.6   2   8   2.9e-05    0.0042   18.4   0.0    88   121    90   123    89   130 0.91 -
SOLCI000442200       -            742 EOG093608AK          -            394  4.8e-142  475.9   5.6   3   8   7.9e-08   1.2e-05   26.8   0.0    96   134   129   167   124   172 0.92 -
SOLCI000442200       -            742 EOG093608AK          -            394  4.8e-142  475.9   5.6   4   8   6.3e-07   9.1e-05   23.9   0.0    91   132   155   196   154   199 0.96 -
SOLCI000442200       -            742 EOG093608AK          -            394  4.8e-142  475.9   5.6   5   8   2.7e-11     4e-09   38.2   0.0    57   133   178   259   175   263 0.91 -
SOLCI000442200       -            742 EOG093608AK          -            394  4.8e-142  475.9   5.6   6   8   4.1e-11     6e-09   37.6   0.0    60   121   243   309   243   315 0.88 -
SOLCI000442200       -            742 EOG093608AK          -            394  4.8e-142  475.9   5.6   7   8   3.3e-12   4.8e-10   41.3   0.1    51   123   265   342   264   346 0.90 -
SOLCI000442200       -            742 EOG093608AK          -            394  4.8e-142  475.9   5.6   8   8   2.5e-98   3.7e-96  324.8   0.0    93   390   343   655   340   662 0.94 -
SOLCI007430400       -            797 EOG093608AK          -            394  5.4e-142  475.7  10.0   1   4     1e-20   1.5e-18   69.3   0.0    58   193    31   173    24   180 0.92 -
SOLCI007430400       -            797 EOG093608AK          -            394  5.4e-142  475.7  10.0   2   4   3.5e-29   5.1e-27   97.1   1.1    95   230   174   313   169   320 0.94 -
SOLCI007430400       -            797 EOG093608AK          -            394  5.4e-142  475.7  10.0   3   4   7.4e-05     0.011   17.1   0.0    13    64   318   372   313   378 0.79 -
SOLCI007430400       -            797 EOG093608AK          -            394  5.4e-142  475.7  10.0   4   4     1e-89   1.5e-87  296.5   0.4    95   392   377   692   372   694 0.92 -
SOLCI001595800       -           1086 EOG093608AK          -            394  3.9e-141  472.9  21.4   1   6   1.2e-21   1.8e-19   72.3   1.1    66   219   108   276    85   283 0.83 -
SOLCI001595800       -           1086 EOG093608AK          -            394  3.9e-141  472.9  21.4   2   6   7.7e-05     0.011   17.0   0.0    16    70   298   357   276   359 0.84 -
SOLCI001595800       -           1086 EOG093608AK          -            394  3.9e-141  472.9  21.4   3   6   1.1e-10   1.6e-08   36.3   0.2    91   192   352   459   351   462 0.87 -
SOLCI001595800       -           1086 EOG093608AK          -            394  3.9e-141  472.9  21.4   4   6   5.5e-14   8.1e-12   47.1   0.1    96   199   462   567   459   567 0.87 -
SOLCI001595800       -           1086 EOG093608AK          -            394  3.9e-141  472.9  21.4   5   6     3e-26   4.4e-24   87.5   0.3    91   220   558   692   557   701 0.91 -
SOLCI001595800       -           1086 EOG093608AK          -            394  3.9e-141  472.9  21.4   6   6   3.8e-75   5.6e-73  248.5   0.4   100   391   669   978   668   984 0.90 -
SOLCI003620000       -            743 EOG093608AK          -            394  8.1e-140  468.5   0.3   1   3   6.2e-14     9e-12   47.0   0.0    31   148    20   145     7   150 0.86 -
SOLCI003620000       -            743 EOG093608AK          -            394  8.1e-140  468.5   0.3   2   3   1.9e-41   2.8e-39  137.5   0.0    18   192   137   321   133   324 0.90 -
SOLCI003620000       -            743 EOG093608AK          -            394  8.1e-140  468.5   0.3   3   3   6.9e-86     1e-83  283.8   0.0    93   387   321   630   319   640 0.91 -
SOLCI005451900       -            786 EOG093608AK          -            394  9.8e-139  465.0  12.9   1   3   2.8e-34   4.1e-32  113.9   1.7    37   227    34   233    13   236 0.92 -
SOLCI005451900       -            786 EOG093608AK          -            394  9.8e-139  465.0  12.9   2   3   2.9e-20   4.2e-18   67.8   0.0    96   201   231   339   228   343 0.93 -
SOLCI005451900       -            786 EOG093608AK          -            394  9.8e-139  465.0  12.9   3   3   1.1e-88   1.6e-86  293.0   1.4    70   388   333   674   330   683 0.91 -
SOLCI004830600       -            765 EOG093608AK          -            394  1.8e-138  464.1   8.4   1   4   6.1e-44   8.8e-42  145.8   0.1    30   245    21   252    10   260 0.91 -
SOLCI004830600       -            765 EOG093608AK          -            394  1.8e-138  464.1   8.4   2   4   2.2e-14   3.2e-12   48.4   0.1   159   258   272   380   267   382 0.89 -
SOLCI004830600       -            765 EOG093608AK          -            394  1.8e-138  464.1   8.4   3   4   1.3e-25   1.8e-23   85.4   0.0    78   215   351   496   340   496 0.89 -
SOLCI004830600       -            765 EOG093608AK          -            394  1.8e-138  464.1   8.4   4   4     3e-64   4.4e-62  212.6   0.2    96   370   475   764   474   765 0.94 -
SOLCI002236200       -            721 EOG093608AK          -            394  2.2e-138  463.8  10.3   1   5   1.1e-15   1.6e-13   52.7   0.3   152   229    24   103    12   109 0.88 -
SOLCI002236200       -            721 EOG093608AK          -            394  2.2e-138  463.8  10.3   2   5   4.3e-08   6.4e-06   27.7   0.0    12    65   111   167   103   169 0.87 -
SOLCI002236200       -            721 EOG093608AK          -            394  2.2e-138  463.8  10.3   3   5     4e-30   5.8e-28  100.3   0.3    92   244   169   333   166   334 0.90 -
SOLCI002236200       -            721 EOG093608AK          -            394  2.2e-138  463.8  10.3   4   5   7.1e-17     1e-14   56.6   0.0    10    95   313   401   308   402 0.93 -
SOLCI002236200       -            721 EOG093608AK          -            394  2.2e-138  463.8  10.3   5   5   8.1e-78   1.2e-75  257.3   0.1    98   391   378   688   376   691 0.94 -
SOLCI006966600       -            935 EOG093608AK          -            394  2.9e-138  463.5  26.8   1   6   1.6e-14   2.4e-12   48.9   1.2    92   202   129   241   112   242 0.87 -
SOLCI006966600       -            935 EOG093608AK          -            394  2.9e-138  463.5  26.8   2   6   1.8e-23   2.6e-21   78.3   0.2    92   230   230   373   229   381 0.92 -
SOLCI006966600       -            935 EOG093608AK          -            394  2.9e-138  463.5  26.8   3   6   5.3e-15   7.7e-13   50.5   0.0   142   252   386   505   375   515 0.83 -
SOLCI006966600       -            935 EOG093608AK          -            394  2.9e-138  463.5  26.8   4   6   3.1e-19   4.6e-17   64.4   0.1    93   230   436   577   435   582 0.85 -
SOLCI006966600       -            935 EOG093608AK          -            394  2.9e-138  463.5  26.8   5   6   9.2e-23   1.3e-20   76.0   0.9    90   252   534   706   518   709 0.83 -
SOLCI006966600       -            935 EOG093608AK          -            394  2.9e-138  463.5  26.8   6   6   1.6e-61   2.3e-59  203.6   1.0    93   373   640   932   638   935 0.93 -
SOLCI007220200       -            850 EOG093608AK          -            394  5.7e-138  462.5  14.9   1   6   1.2e-08   1.7e-06   29.5   0.1    32    93    39   100     6   105 0.61 -
SOLCI007220200       -            850 EOG093608AK          -            394  5.7e-138  462.5  14.9   2   6   1.7e-10   2.5e-08   35.6   0.0    93   198    74   180    73   182 0.91 -
SOLCI007220200       -            850 EOG093608AK          -            394  5.7e-138  462.5  14.9   3   6   2.1e-22   3.1e-20   74.8   0.0    94   225   175   313   172   319 0.88 -
SOLCI007220200       -            850 EOG093608AK          -            394  5.7e-138  462.5  14.9   4   6   9.7e-22   1.4e-19   72.6   0.1    96   219   282   410   280   410 0.92 -
SOLCI007220200       -            850 EOG093608AK          -            394  5.7e-138  462.5  14.9   5   6   7.4e-18   1.1e-15   59.9   0.1    92   225   381   521   380   523 0.91 -
SOLCI007220200       -            850 EOG093608AK          -            394  5.7e-138  462.5  14.9   6   6   4.2e-72   6.2e-70  238.5   0.3    91   389   516   829   514   837 0.93 -
SOLCI001691100       -            844 EOG093608AK          -            394  7.1e-138  462.1  12.4   1   7    0.0011      0.16   13.2   0.0   259   324    42   110    34   115 0.87 -
SOLCI001691100       -            844 EOG093608AK          -            394  7.1e-138  462.1  12.4   2   7       0.3        44    5.2   0.0   176   204   120   148   114   149 0.90 -
SOLCI001691100       -            844 EOG093608AK          -            394  7.1e-138  462.1  12.4   3   7   2.6e-16   3.8e-14   54.7   0.6    96   199   139   244   124   245 0.93 -
SOLCI001691100       -            844 EOG093608AK          -            394  7.1e-138  462.1  12.4   4   7   3.2e-31   4.7e-29  103.8   0.2    93   227   237   374   236   395 0.90 -
SOLCI001691100       -            844 EOG093608AK          -            394  7.1e-138  462.1  12.4   5   7     2e-18   2.9e-16   61.7   0.0    95   225   340   473   339   480 0.93 -
SOLCI001691100       -            844 EOG093608AK          -            394  7.1e-138  462.1  12.4   6   7   3.2e-15   4.7e-13   51.2   0.0    20   138   389   519   379   524 0.87 -
SOLCI001691100       -            844 EOG093608AK          -            394  7.1e-138  462.1  12.4   7   7   1.9e-67   2.7e-65  223.2   0.0   107   389   523   820   520   827 0.94 -
SOLCI003074500       -            721 EOG093608AK          -            394  2.4e-137  460.4   6.9   1   5     1e-05    0.0015   19.9   0.0    91   121    58    88    48    90 0.92 -
SOLCI003074500       -            721 EOG093608AK          -            394  2.4e-137  460.4   6.9   2   5   2.5e-19   3.6e-17   64.7   0.6    93   224    91   220    88   221 0.90 -
SOLCI003074500       -            721 EOG093608AK          -            394  2.4e-137  460.4   6.9   3   5   1.1e-26   1.6e-24   89.0   0.0    95   224   220   353   218   355 0.88 -
SOLCI003074500       -            721 EOG093608AK          -            394  2.4e-137  460.4   6.9   4   5   2.1e-09     3e-07   32.0   0.0    91   131   349   389   348   390 0.95 -
SOLCI003074500       -            721 EOG093608AK          -            394  2.4e-137  460.4   6.9   5   5   1.5e-79   2.2e-77  263.0   0.0    97   389   386   693   384   697 0.94 -
SOLCI007495500       -            738 EOG093608AK          -            394  3.4e-137  459.9  15.5   1   5     3e-15   4.4e-13   51.3   0.0   103   203     1   106     1   110 0.94 -
SOLCI007495500       -            738 EOG093608AK          -            394  3.4e-137  459.9  15.5   2   5   2.3e-13   3.4e-11   45.0   0.2    96   203    98   207    95   208 0.95 -
SOLCI007495500       -            738 EOG093608AK          -            394  3.4e-137  459.9  15.5   3   5     4e-19   5.9e-17   64.0   0.1    93   200   196   305   194   307 0.94 -
SOLCI007495500       -            738 EOG093608AK          -            394  3.4e-137  459.9  15.5   4   5   3.1e-23   4.5e-21   77.6   0.0    95   218   299   425   297   426 0.95 -
SOLCI007495500       -            738 EOG093608AK          -            394  3.4e-137  459.9  15.5   5   5   2.2e-79   3.2e-77  262.5   1.3    95   389   400   708   398   716 0.92 -
SOLCI005415700       -            819 EOG093608AK          -            394  9.8e-137  458.4   8.1   1   4   3.1e-19   4.5e-17   64.4   0.0    63   193    58   195    33   198 0.91 -
SOLCI005415700       -            819 EOG093608AK          -            394  9.8e-137  458.4   8.1   2   4   3.3e-16   4.8e-14   54.4   0.0    93   189   194   292   191   296 0.90 -
SOLCI005415700       -            819 EOG093608AK          -            394  9.8e-137  458.4   8.1   3   4   2.2e-17   3.2e-15   58.3   0.0    91   202   293   406   291   408 0.90 -
SOLCI005415700       -            819 EOG093608AK          -            394  9.8e-137  458.4   8.1   4   4   4.3e-88   6.3e-86  291.1   1.9    94   390   397   709   396   713 0.92 -
SOLCI005700900       -            705 EOG093608AK          -            394  1.9e-136  457.4  20.2   1   5   2.6e-07   3.8e-05   25.1   0.0    90   145    60   114    52   126 0.84 -
SOLCI005700900       -            705 EOG093608AK          -            394  1.9e-136  457.4  20.2   2   5   7.9e-07   0.00012   23.5   0.2    29    75   127   173   112   174 0.91 -
SOLCI005700900       -            705 EOG093608AK          -            394  1.9e-136  457.4  20.2   3   5   5.3e-31   7.8e-29  103.1   0.4    95   234   167   312   162   313 0.89 -
SOLCI005700900       -            705 EOG093608AK          -            394  1.9e-136  457.4  20.2   4   5   4.2e-28   6.1e-26   93.6   0.7    98   226   271   402   269   406 0.92 -
SOLCI005700900       -            705 EOG093608AK          -            394  1.9e-136  457.4  20.2   5   5   1.3e-77   1.8e-75  256.7   0.5    94   391   368   683   367   686 0.90 -
SOLCI003929300       -            742 EOG093608AK          -            394  2.5e-136  457.0  20.8   1   7     3e-28   4.4e-26   94.1   0.1    61   221    20   181     9   186 0.92 -
SOLCI003929300       -            742 EOG093608AK          -            394  2.5e-136  457.0  20.8   2   7   0.00088      0.13   13.5   0.0    97   132   186   221   182   224 0.91 -
SOLCI003929300       -            742 EOG093608AK          -            394  2.5e-136  457.0  20.8   3   7   2.4e-11   3.6e-09   38.4   0.2    62   138   208   289   207   295 0.88 -
SOLCI003929300       -            742 EOG093608AK          -            394  2.5e-136  457.0  20.8   4   7   2.1e-06    0.0003   22.2   0.0    64   131   272   344   269   350 0.86 -
SOLCI003929300       -            742 EOG093608AK          -            394  2.5e-136  457.0  20.8   5   7   1.5e-12   2.2e-10   42.4   0.0    56   134   295   378   291   380 0.90 -
SOLCI003929300       -            742 EOG093608AK          -            394  2.5e-136  457.0  20.8   6   7   2.6e-11   3.8e-09   38.3   0.1   175   228   351   405   345   407 0.93 -
SOLCI003929300       -            742 EOG093608AK          -            394  2.5e-136  457.0  20.8   7   7   9.5e-81   1.4e-78  266.9   1.5    91   390   397   711   396   716 0.92 -
SOLCI002951600       -            850 EOG093608AK          -            394  2.6e-136  457.0  19.5   1   6   1.8e-10   2.6e-08   35.6   0.0   138   203    49   114     9   117 0.80 -
SOLCI002951600       -            850 EOG093608AK          -            394  2.6e-136  457.0  19.5   2   6     2e-17   2.9e-15   58.4   0.0   105   223   120   242   115   259 0.87 -
SOLCI002951600       -            850 EOG093608AK          -            394  2.6e-136  457.0  19.5   3   6   1.1e-23   1.5e-21   79.1   0.3    94   228   210   348   209   371 0.86 -
SOLCI002951600       -            850 EOG093608AK          -            394  2.6e-136  457.0  19.5   4   6   2.6e-12   3.8e-10   41.6   0.2   141   219   361   440   348   440 0.92 -
SOLCI002951600       -            850 EOG093608AK          -            394  2.6e-136  457.0  19.5   5   6   1.8e-17   2.6e-15   58.6   0.4    90   195   409   516   409   520 0.92 -
SOLCI002951600       -            850 EOG093608AK          -            394  2.6e-136  457.0  19.5   6   6   1.9e-71   2.8e-69  236.3   0.3    96   389   516   824   514   832 0.92 -
SOLCI001729000       -            853 EOG093608AK          -            394  2.7e-136  457.0  13.9   1   6       4.3   6.3e+02    1.4   0.0    30    74    63   107    57   112 0.90 -
SOLCI001729000       -            853 EOG093608AK          -            394  2.7e-136  457.0  13.9   2   6   3.7e-21   5.4e-19   70.7   0.0    94   228   101   238    90   240 0.90 -
SOLCI001729000       -            853 EOG093608AK          -            394  2.7e-136  457.0  13.9   3   6   2.3e-14   3.4e-12   48.3   0.2    94   200   202   311   200   314 0.91 -
SOLCI001729000       -            853 EOG093608AK          -            394  2.7e-136  457.0  13.9   4   6   6.8e-17   9.9e-15   56.7   0.0    94   192   304   404   302   407 0.95 -
SOLCI001729000       -            853 EOG093608AK          -            394  2.7e-136  457.0  13.9   5   6   1.6e-12   2.4e-10   42.3   0.1    96   193   407   506   404   510 0.94 -
SOLCI001729000       -            853 EOG093608AK          -            394  2.7e-136  457.0  13.9   6   6   4.9e-83   7.1e-81  274.5   0.5    93   389   505   816   503   824 0.92 -
SOLCI005213900       -            936 EOG093608AK          -            394  1.1e-134  451.6  18.0   1   6   1.8e-06   0.00026   22.4   0.0   143   206    58   123    36   124 0.75 -
SOLCI005213900       -            936 EOG093608AK          -            394  1.1e-134  451.6  18.0   2   6   6.3e-24   9.2e-22   79.8   0.5    95   218   111   238   109   239 0.92 -
SOLCI005213900       -            936 EOG093608AK          -            394  1.1e-134  451.6  18.0   3   6     1e-14   1.5e-12   49.5   0.3    94   199   211   319   209   319 0.91 -
SOLCI005213900       -            936 EOG093608AK          -            394  1.1e-134  451.6  18.0   4   6   1.1e-26   1.7e-24   88.9   0.1    92   221   311   443   307   448 0.94 -
SOLCI005213900       -            936 EOG093608AK          -            394  1.1e-134  451.6  18.0   5   6   5.3e-13   7.7e-11   43.9   0.3   126   227   446   549   443   559 0.89 -
SOLCI005213900       -            936 EOG093608AK          -            394  1.1e-134  451.6  18.0   6   6   4.3e-64   6.3e-62  212.1   0.1   146   392   568   827   552   832 0.92 -
SOLCI001221900       -            844 EOG093608AK          -            394  1.6e-134  451.1  12.2   1   5   1.5e-08   2.2e-06   29.2   0.0   139   226    60   149    32   156 0.82 -
SOLCI001221900       -            844 EOG093608AK          -            394  1.6e-134  451.1  12.2   2   5   0.00018     0.026   15.8   0.1    16    63   161   212   147   216 0.82 -
SOLCI001221900       -            844 EOG093608AK          -            394  1.6e-134  451.1  12.2   3   5   2.1e-32     3e-30  107.8   0.0    93   222   217   352   213   358 0.94 -
SOLCI001221900       -            844 EOG093608AK          -            394  1.6e-134  451.1  12.2   4   5   3.3e-20   4.8e-18   67.6   0.1    96   212   324   444   323   445 0.89 -
SOLCI001221900       -            844 EOG093608AK          -            394  1.6e-134  451.1  12.2   5   5     2e-81   2.9e-79  269.2   0.7    95   390   425   734   424   741 0.93 -
SOLCI004243500       -            688 EOG093608AK          -            394  1.4e-133  448.0   5.3   1   4   2.3e-12   3.3e-10   41.8   0.0    56   136    31   116    13   117 0.91 -
SOLCI004243500       -            688 EOG093608AK          -            394  1.4e-133  448.0   5.3   2   4   1.1e-16   1.6e-14   56.0   0.1    70   133   107   175   103   176 0.92 -
SOLCI004243500       -            688 EOG093608AK          -            394  1.4e-133  448.0   5.3   3   4   3.2e-33   4.7e-31  110.4   0.1    95   226   168   302   168   304 0.94 -
SOLCI004243500       -            688 EOG093608AK          -            394  1.4e-133  448.0   5.3   4   4   5.5e-78     8e-76  257.8   0.3   125   388   299   577   296   586 0.92 -
SOLCI000174900       -            830 EOG093608AK          -            394  2.6e-133  447.2  10.5   1   5   3.6e-07   5.3e-05   24.7   0.2    19    95    57   133    47   135 0.75 -
SOLCI000174900       -            830 EOG093608AK          -            394  2.6e-133  447.2  10.5   2   5   1.3e-05    0.0019   19.6   0.0    13    65   149   201   135   206 0.90 -
SOLCI000174900       -            830 EOG093608AK          -            394  2.6e-133  447.2  10.5   3   5   7.6e-28   1.1e-25   92.7   0.1    96   226   206   340   203   341 0.92 -
SOLCI000174900       -            830 EOG093608AK          -            394  2.6e-133  447.2  10.5   4   5     1e-24   1.5e-22   82.5   0.2    97   226   308   442   306   445 0.92 -
SOLCI000174900       -            830 EOG093608AK          -            394  2.6e-133  447.2  10.5   5   5   3.9e-80   5.7e-78  264.9   0.1    98   392   412   722   409   727 0.91 -
SOLCI004506500       -            843 EOG093608AK          -            394    2e-132  444.2   5.8   1   4   5.2e-18   7.6e-16   60.4   0.0   106   244    78   233    62   236 0.83 -
SOLCI004506500       -            843 EOG093608AK          -            394    2e-132  444.2   5.8   2   4   7.8e-22   1.1e-19   72.9   0.1   107   226   183   308   181   313 0.92 -
SOLCI004506500       -            843 EOG093608AK          -            394    2e-132  444.2   5.8   3   4   3.7e-18   5.4e-16   60.9   0.0    95   204   306   428   304   430 0.87 -
SOLCI004506500       -            843 EOG093608AK          -            394    2e-132  444.2   5.8   4   4     2e-81     3e-79  269.1   0.3   106   388   431   731   429   740 0.92 -
SOLCI007336400       -            882 EOG093608AK          -            394  3.6e-132  443.4  16.8   1   6   1.3e-13   1.8e-11   45.9   0.5    93   219    86   215    55   222 0.89 -
SOLCI007336400       -            882 EOG093608AK          -            394  3.6e-132  443.4  16.8   2   6   9.5e-19   1.4e-16   62.8   0.2    95   199   189   295   187   298 0.93 -
SOLCI007336400       -            882 EOG093608AK          -            394  3.6e-132  443.4  16.8   3   6   5.7e-17   8.3e-15   56.9   0.6    90   226   285   425   285   430 0.91 -
SOLCI007336400       -            882 EOG093608AK          -            394  3.6e-132  443.4  16.8   4   6   1.5e-08   2.3e-06   29.2   0.0    13    75   434   496   427   500 0.91 -
SOLCI007336400       -            882 EOG093608AK          -            394  3.6e-132  443.4  16.8   5   6   2.3e-14   3.3e-12   48.4   0.0    96   192   491   589   489   593 0.89 -
SOLCI007336400       -            882 EOG093608AK          -            394  3.6e-132  443.4  16.8   6   6   1.6e-72   2.4e-70  239.8   0.1    95   369   591   880   588   882 0.91 -
SOLCI001462000       -            731 EOG093608AK          -            394  1.2e-131  441.7   4.1   1   4    0.0062      0.91   10.7   0.0    35    93    41   101    28   109 0.86 -
SOLCI001462000       -            731 EOG093608AK          -            394  1.2e-131  441.7   4.1   2   4   6.2e-21     9e-19   70.0   0.0    95   223    77   208    68   210 0.93 -
SOLCI001462000       -            731 EOG093608AK          -            394  1.2e-131  441.7   4.1   3   4   2.6e-37   3.8e-35  123.9   0.1    11   193   117   309   108   312 0.89 -
SOLCI001462000       -            731 EOG093608AK          -            394  1.2e-131  441.7   4.1   4   4   6.6e-79   9.7e-77  260.9   0.1    93   394   308   628   306   628 0.93 -
SOLCI003208000       -            804 EOG093608AK          -            394  8.1e-131  438.9   2.4   1   3   1.1e-21   1.6e-19   72.5   0.2    28   198    36   218    29   224 0.85 -
SOLCI003208000       -            804 EOG093608AK          -            394  8.1e-131  438.9   2.4   2   3     7e-31     1e-28  102.7   0.1    67   225   219   385   215   387 0.92 -
SOLCI003208000       -            804 EOG093608AK          -            394  8.1e-131  438.9   2.4   3   3   7.7e-80   1.1e-77  263.9   0.0    91   392   380   696   379   698 0.94 -
SOLCI003725300       -            685 EOG093608AK          -            394  3.6e-130  436.8   9.2   1   4   2.3e-14   3.4e-12   48.4   0.0    26   121    15   116     9   120 0.92 -
SOLCI003725300       -            685 EOG093608AK          -            394  3.6e-130  436.8   9.2   2   4   6.6e-15   9.6e-13   50.1   0.0    96   225   122   261   116   261 0.86 -
SOLCI003725300       -            685 EOG093608AK          -            394  3.6e-130  436.8   9.2   3   4   2.7e-28   3.9e-26   94.2   0.2    29   217   189   385   176   389 0.89 -
SOLCI003725300       -            685 EOG093608AK          -            394  3.6e-130  436.8   9.2   4   4   3.7e-82   5.5e-80  271.6   1.1    28   372   320   684   318   685 0.91 -
SOLCI000751400       -            871 EOG093608AK          -            394  4.3e-128  429.9  16.8   1   5   2.7e-15   3.9e-13   51.4   0.2    98   227    52   184    39   190 0.85 -
SOLCI000751400       -            871 EOG093608AK          -            394  4.3e-128  429.9  16.8   2   5   2.8e-08   4.2e-06   28.3   0.2    15    75   194   257   184   258 0.88 -
SOLCI000751400       -            871 EOG093608AK          -            394  4.3e-128  429.9  16.8   3   5   2.1e-24   3.1e-22   81.4   0.4    90   226   246   386   244   395 0.91 -
SOLCI000751400       -            871 EOG093608AK          -            394  4.3e-128  429.9  16.8   4   5   9.2e-08   1.4e-05   26.6   0.0    13    78   395   459   386   460 0.91 -
SOLCI000751400       -            871 EOG093608AK          -            394  4.3e-128  429.9  16.8   5   5   2.3e-81   3.3e-79  269.0   1.1    94   392   449   766   445   768 0.92 -
SOLCI002576300       -            608 EOG093608AK          -            394  7.3e-128  429.2   2.7   1   4         4   5.8e+02    1.5   0.0    21    61    35    75    25    83 0.86 -
SOLCI002576300       -            608 EOG093608AK          -            394  7.3e-128  429.2   2.7   2   4   2.2e-35   3.2e-33  117.5   0.0    81   220    70   212    66   215 0.97 -
SOLCI002576300       -            608 EOG093608AK          -            394  7.3e-128  429.2   2.7   3   4   3.9e-28   5.6e-26   93.7   0.4    99   226   189   319   189   320 0.96 -
SOLCI002576300       -            608 EOG093608AK          -            394  7.3e-128  429.2   2.7   4   4     2e-70     3e-68  232.9   0.0    93   384   284   590   282   595 0.91 -
SOLCI007091600       -            804 EOG093608AK          -            394  3.2e-127  427.1   6.1   1   4   9.9e-16   1.5e-13   52.9   0.0    94   202    75   189    34   191 0.84 -
SOLCI007091600       -            804 EOG093608AK          -            394  3.2e-127  427.1   6.1   2   4     3e-17   4.4e-15   57.9   0.1    91   193   177   281   177   283 0.96 -
SOLCI007091600       -            804 EOG093608AK          -            394  3.2e-127  427.1   6.1   3   4   4.1e-26     6e-24   87.0   0.1    91   250   278   449   278   461 0.85 -
SOLCI007091600       -            804 EOG093608AK          -            394  3.2e-127  427.1   6.1   4   4   3.3e-77   4.8e-75  255.3   0.2    99   389   388   693   387   698 0.92 -
SOLCI006099100       -            782 EOG093608AK          -            394  4.8e-127  426.5   8.9   1   5     0.003      0.43   11.8   0.0    27    75    11    60     2    60 0.79 -
SOLCI006099100       -            782 EOG093608AK          -            394  4.8e-127  426.5   8.9   2   5   1.6e-29   2.4e-27   98.2   0.0    94   221    53   183    49   196 0.94 -
SOLCI006099100       -            782 EOG093608AK          -            394  4.8e-127  426.5   8.9   3   5   6.8e-08   9.9e-06   27.1   0.1    14    85   198   272   188   273 0.78 -
SOLCI006099100       -            782 EOG093608AK          -            394  4.8e-127  426.5   8.9   4   5   4.6e-16   6.8e-14   53.9   0.0   110   203   271   366   267   367 0.93 -
SOLCI006099100       -            782 EOG093608AK          -            394  4.8e-127  426.5   8.9   5   5   2.3e-77   3.3e-75  255.8   0.1    93   384   355   661   352   670 0.93 -
SOLCI004438700       -            802 EOG093608AK          -            394  5.8e-127  426.2  16.8   1   5   5.6e-14   8.2e-12   47.1   0.0   106   219    98   213    86   225 0.87 -
SOLCI004438700       -            802 EOG093608AK          -            394  5.8e-127  426.2  16.8   2   5   6.5e-13   9.5e-11   43.6   0.2    93   202   185   297   182   297 0.87 -
SOLCI004438700       -            802 EOG093608AK          -            394  5.8e-127  426.2  16.8   3   5   4.7e-17   6.9e-15   57.2   0.4    96   202   290   398   287   398 0.92 -
SOLCI004438700       -            802 EOG093608AK          -            394  5.8e-127  426.2  16.8   4   5   3.1e-26   4.5e-24   87.4   0.7    95   224   390   521   387   524 0.94 -
SOLCI004438700       -            802 EOG093608AK          -            394  5.8e-127  426.2  16.8   5   5   1.5e-70   2.2e-68  233.3   0.1   103   376   498   785   491   789 0.92 -
SOLCI007165500       -            811 EOG093608AK          -            394  9.3e-127  425.5  12.4   1   5       1.5   2.2e+02    2.8   0.0   180   219    74   114    49   133 0.67 -
SOLCI007165500       -            811 EOG093608AK          -            394  9.3e-127  425.5  12.4   2   5   5.1e-06   0.00074   20.9   0.1    90   200    83   195    73   196 0.83 -
SOLCI007165500       -            811 EOG093608AK          -            394  9.3e-127  425.5  12.4   3   5   2.8e-30   4.1e-28  100.7   0.1    92   226   186   324   185   325 0.94 -
SOLCI007165500       -            811 EOG093608AK          -            394  9.3e-127  425.5  12.4   4   5   1.2e-27   1.7e-25   92.1   0.4    96   228   292   427   290   436 0.94 -
SOLCI007165500       -            811 EOG093608AK          -            394  9.3e-127  425.5  12.4   5   5   1.1e-73   1.6e-71  243.7   0.3    96   389   393   701   393   709 0.92 -
SOLCI002337100       -            757 EOG093608AK          -            394  1.2e-126  425.2  15.3   1   6   0.00031     0.046   15.0   0.0    29   101    15    92     4    94 0.78 -
SOLCI002337100       -            757 EOG093608AK          -            394  1.2e-126  425.2  15.3   2   6   1.9e-14   2.8e-12   48.6   0.1   111   226    71   189    67   190 0.91 -
SOLCI002337100       -            757 EOG093608AK          -            394  1.2e-126  425.2  15.3   3   6   1.8e-14   2.7e-12   48.7   0.0    94   199   155   262   150   264 0.83 -
SOLCI002337100       -            757 EOG093608AK          -            394  1.2e-126  425.2  15.3   4   6   1.3e-15     2e-13   52.4   0.2    96   200   258   365   255   370 0.90 -
SOLCI002337100       -            757 EOG093608AK          -            394  1.2e-126  425.2  15.3   5   6   1.6e-20   2.3e-18   68.6   0.0    97   201   361   466   359   468 0.94 -
SOLCI002337100       -            757 EOG093608AK          -            394  1.2e-126  425.2  15.3   6   6   1.7e-72   2.5e-70  239.8   0.4    93   377   457   755   455   757 0.94 -
SOLCI005575200       -            755 EOG093608AK          -            394  7.1e-126  422.6   7.0   1   5   3.5e-06   0.00051   21.4   0.0   110   199    32   123    24   123 0.90 -
SOLCI005575200       -            755 EOG093608AK          -            394  7.1e-126  422.6   7.0   2   5   2.4e-15   3.5e-13   51.6   0.0    91   193   114   215   112   218 0.87 -
SOLCI005575200       -            755 EOG093608AK          -            394  7.1e-126  422.6   7.0   3   5   3.8e-25   5.6e-23   83.8   0.0    95   228   216   352   212   356 0.94 -
SOLCI005575200       -            755 EOG093608AK          -            394  7.1e-126  422.6   7.0   4   5   6.5e-26   9.5e-24   86.4   0.2    97   220   319   445   318   446 0.96 -
SOLCI005575200       -            755 EOG093608AK          -            394  7.1e-126  422.6   7.0   5   5     3e-64   4.3e-62  212.6   0.2    91   389   414   727   414   733 0.93 -
SOLCI003056700       -            876 EOG093608AK          -            394  9.2e-126  422.3   1.5   1   4    0.0032      0.47   11.6   0.1   143   203   100   160    78   161 0.81 -
SOLCI003056700       -            876 EOG093608AK          -            394  9.2e-126  422.3   1.5   2   4   6.5e-22   9.5e-20   73.2   0.0    92   204   148   262   147   263 0.95 -
SOLCI003056700       -            876 EOG093608AK          -            394  9.2e-126  422.3   1.5   3   4   1.6e-27   2.3e-25   91.7   0.1    96   284   253   455   250   455 0.88 -
SOLCI003056700       -            876 EOG093608AK          -            394  9.2e-126  422.3   1.5   4   4   3.1e-77   4.6e-75  255.4   0.1    92   389   451   761   436   769 0.92 -
SOLCI003674400       -            758 EOG093608AK          -            394  1.2e-123  415.4   5.5   1   4    0.0021      0.31   12.3   0.0    29   108    11    96     4    97 0.69 -
SOLCI003674400       -            758 EOG093608AK          -            394  1.2e-123  415.4   5.5   2   4   9.4e-19   1.4e-16   62.8   0.0     9   129    90   213    82   215 0.89 -
SOLCI003674400       -            758 EOG093608AK          -            394  1.2e-123  415.4   5.5   3   4   1.2e-28   1.7e-26   95.4   0.5    93   220   208   339   205   344 0.90 -
SOLCI003674400       -            758 EOG093608AK          -            394  1.2e-123  415.4   5.5   4   4   1.9e-75   2.8e-73  249.5   0.3    93   389   341   647   338   655 0.93 -
SOLCI005287700       -            761 EOG093608AK          -            394  1.3e-123  415.2  22.6   1   7   5.4e-11   7.9e-09   37.3   0.1    93   218    14   141     5   165 0.84 -
SOLCI005287700       -            761 EOG093608AK          -            394  1.3e-123  415.2  22.6   2   7   1.3e-06   0.00019   22.9   0.1    32    74   177   219   143   221 0.69 -
SOLCI005287700       -            761 EOG093608AK          -            394  1.3e-123  415.2  22.6   3   7   4.5e-14   6.6e-12   47.4   0.1   144   220   164   241   159   242 0.92 -
SOLCI005287700       -            761 EOG093608AK          -            394  1.3e-123  415.2  22.6   4   7   7.3e-25   1.1e-22   82.9   0.9    90   213   209   336   208   338 0.95 -
SOLCI005287700       -            761 EOG093608AK          -            394  1.3e-123  415.2  22.6   5   7   3.5e-28   5.1e-26   93.8   0.7    94   230   315   449   313   455 0.93 -
SOLCI005287700       -            761 EOG093608AK          -            394  1.3e-123  415.2  22.6   6   7     1e-15   1.5e-13   52.8   0.0    12    94   452   539   446   558 0.78 -
SOLCI005287700       -            761 EOG093608AK          -            394  1.3e-123  415.2  22.6   7   7   7.2e-42   1.1e-39  138.9   0.0   228   388   557   726   552   735 0.87 -
SOLCI002862400       -            700 EOG093608AK          -            394  3.5e-123  413.8   8.7   1   3   5.6e-34   8.2e-32  112.9   3.2    19   220    58   270    48   274 0.88 -
SOLCI002862400       -            700 EOG093608AK          -            394  3.5e-123  413.8   8.7   2   3   9.3e-20   1.4e-17   66.1   0.0    91   225   270   407   268   407 0.94 -
SOLCI002862400       -            700 EOG093608AK          -            394  3.5e-123  413.8   8.7   3   3   1.8e-72   2.7e-70  239.7   0.1    94   369   405   697   399   700 0.93 -
SOLCI000835400       -            680 EOG093608AK          -            394  3.6e-123  413.7   4.0   1   4   1.8e-26   2.6e-24   88.2   0.0    75   243    62   242    30   244 0.86 -
SOLCI000835400       -            680 EOG093608AK          -            394  3.6e-123  413.7   4.0   2   4   6.8e-25     1e-22   83.0   0.1    96   244   185   344   182   347 0.88 -
SOLCI000835400       -            680 EOG093608AK          -            394  3.6e-123  413.7   4.0   3   4   1.3e-13   1.9e-11   45.9   0.0    98   204   288   396   286   397 0.95 -
SOLCI000835400       -            680 EOG093608AK          -            394  3.6e-123  413.7   4.0   4   4   1.8e-66   2.6e-64  219.9   0.1    98   371   389   679   384   680 0.91 -
SOLCI005367200       -            658 EOG093608AK          -            394    1e-121  408.9   5.4   1   3   1.5e-10   2.2e-08   35.8   0.0   119   220    33   133     7   136 0.87 -
SOLCI005367200       -            658 EOG093608AK          -            394    1e-121  408.9   5.4   2   3   1.9e-34   2.8e-32  114.5   0.2    29   225    66   270    38   271 0.88 -
SOLCI005367200       -            658 EOG093608AK          -            394    1e-121  408.9   5.4   3   3   1.2e-83   1.7e-81  276.5   0.3    98   389   241   547   236   553 0.91 -
SOLCI005158000       -            837 EOG093608AK          -            394  2.1e-121  407.9  14.5   1   4       3.5   5.1e+02    1.7   0.0    22    76    26    83     7    94 0.70 -
SOLCI005158000       -            837 EOG093608AK          -            394  2.1e-121  407.9  14.5   2   4   1.1e-21   1.6e-19   72.5   0.1   108   220    95   210    89   212 0.93 -
SOLCI005158000       -            837 EOG093608AK          -            394  2.1e-121  407.9  14.5   3   4   3.8e-28   5.5e-26   93.7   1.5    95   238   183   338   181   349 0.89 -
SOLCI005158000       -            837 EOG093608AK          -            394  2.1e-121  407.9  14.5   4   4   2.2e-80   3.3e-78  265.7   2.6    32   389   349   726   330   733 0.91 -
SOLCI000914500       -            833 EOG093608AK          -            394  2.9e-121  407.4  15.4   1   5   2.7e-08     4e-06   28.4   0.0    96   194    69   171    37   175 0.87 -
SOLCI000914500       -            833 EOG093608AK          -            394  2.9e-121  407.4  15.4   2   5   1.5e-17   2.1e-15   58.9   0.8    97   219   179   306   173   306 0.92 -
SOLCI000914500       -            833 EOG093608AK          -            394  2.9e-121  407.4  15.4   3   5   2.5e-25   3.6e-23   84.5   0.1    96   227   281   417   276   421 0.92 -
SOLCI000914500       -            833 EOG093608AK          -            394  2.9e-121  407.4  15.4   4   5   1.2e-12   1.7e-10   42.8   0.0    96   200   384   489   383   494 0.91 -
SOLCI000914500       -            833 EOG093608AK          -            394  2.9e-121  407.4  15.4   5   5   9.5e-71   1.4e-68  234.0   0.7    92   390   480   798   469   805 0.90 -
SOLCI002033500       -            704 EOG093608AK          -            394  7.2e-120  402.9   9.5   1   6   1.3e-13   1.8e-11   45.9   0.0    55   120    21    91    12    94 0.86 -
SOLCI002033500       -            704 EOG093608AK          -            394  7.2e-120  402.9   9.5   2   6   4.5e-09   6.5e-07   30.9   0.1    92   132    94   134    92   135 0.95 -
SOLCI002033500       -            704 EOG093608AK          -            394  7.2e-120  402.9   9.5   3   6   5.1e-10   7.4e-08   34.1   0.1    90   134   123   167   121   170 0.93 -
SOLCI002033500       -            704 EOG093608AK          -            394  7.2e-120  402.9   9.5   4   6   3.6e-10   5.2e-08   34.6   0.0    68   123   158   218   157   222 0.87 -
SOLCI002033500       -            704 EOG093608AK          -            394  7.2e-120  402.9   9.5   5   6   5.6e-08   8.3e-06   27.3   0.0    92   139   218   266   216   275 0.88 -
SOLCI002033500       -            704 EOG093608AK          -            394  7.2e-120  402.9   9.5   6   6   8.2e-74   1.2e-71  244.1   0.1    93   385   281   588   267   601 0.92 -
SOLCI003878800       -            705 EOG093608AK          -            394  1.7e-119  401.7   1.2   1   5   0.00044     0.064   14.5   0.0    27    80    12    65     4    70 0.90 -
SOLCI003878800       -            705 EOG093608AK          -            394  1.7e-119  401.7   1.2   2   5   4.7e-11   6.9e-09   37.5   0.0   108   191    68   154    66   160 0.90 -
SOLCI003878800       -            705 EOG093608AK          -            394  1.7e-119  401.7   1.2   3   5     1e-16   1.5e-14   56.1   0.0    95   194   157   258   153   260 0.95 -
SOLCI003878800       -            705 EOG093608AK          -            394  1.7e-119  401.7   1.2   4   5   1.9e-22   2.7e-20   75.0   0.1    91   206   254   371   254   372 0.96 -
SOLCI003878800       -            705 EOG093608AK          -            394  1.7e-119  401.7   1.2   5   5   1.3e-68   1.9e-66  227.0   0.2    95   392   359   675   357   677 0.92 -
SOLCI005889400       -            673 EOG093608AK          -            394  8.6e-119  399.3  11.7   1   6   2.2e-08   3.3e-06   28.6   0.1   168   220    22    77     5    80 0.81 -
SOLCI005889400       -            673 EOG093608AK          -            394  8.6e-119  399.3  11.7   2   6   9.3e-15   1.4e-12   49.6   0.1    61   134    73   151    73   156 0.91 -
SOLCI005889400       -            673 EOG093608AK          -            394  8.6e-119  399.3  11.7   3   6   3.4e-07     5e-05   24.7   0.0    66   138   140   217   139   222 0.92 -
SOLCI005889400       -            673 EOG093608AK          -            394  8.6e-119  399.3  11.7   4   6   3.9e-11   5.8e-09   37.7   0.0    81   135   217   276   216   280 0.89 -
SOLCI005889400       -            673 EOG093608AK          -            394  8.6e-119  399.3  11.7   5   6   1.6e-07   2.4e-05   25.8   0.0   177   219   281   324   276   328 0.80 -
SOLCI005889400       -            673 EOG093608AK          -            394  8.6e-119  399.3  11.7   6   6   3.3e-74   4.8e-72  245.4   0.1    95   392   329   640   324   642 0.91 -
SOLCI001442000       -            759 EOG093608AK          -            394  2.8e-118  397.6   9.2   1   3   5.9e-07   8.7e-05   24.0   0.1     6    95     6    93     1   108 0.86 -
SOLCI001442000       -            759 EOG093608AK          -            394  2.8e-118  397.6   9.2   2   3   6.4e-31   9.4e-29  102.9   0.2    16   230   112   341   103   345 0.86 -
SOLCI001442000       -            759 EOG093608AK          -            394  2.8e-118  397.6   9.2   3   3   2.6e-88   3.7e-86  291.9   1.3    32   391   267   650   261   653 0.92 -
SOLCI002661500       -            536 EOG093608AK          -            394  3.4e-118  397.4   3.4   1   4   0.00015     0.021   16.1   0.0    32    64     4    36     1    37 0.92 -
SOLCI002661500       -            536 EOG093608AK          -            394  3.4e-118  397.4   3.4   2   4   1.3e-33   1.9e-31  111.7   0.0    90   219    36   168    35   169 0.97 -
SOLCI002661500       -            536 EOG093608AK          -            394  3.4e-118  397.4   3.4   3   4   5.9e-17   8.6e-15   56.9   0.2    98   210   145   256   143   258 0.93 -
SOLCI002661500       -            536 EOG093608AK          -            394  3.4e-118  397.4   3.4   4   4   7.2e-71   1.1e-68  234.4   0.0   109   371   258   536   256   536 0.93 -
SOLCI004142200       -            791 EOG093608AK          -            394  3.6e-118  397.3  12.0   1   5    0.0028       0.4   11.9   0.0    22    98    17    96     6   103 0.88 -
SOLCI004142200       -            791 EOG093608AK          -            394  3.6e-118  397.3  12.0   2   5   1.9e-08   2.8e-06   28.8   0.2    13    75   110   175   100   176 0.87 -
SOLCI004142200       -            791 EOG093608AK          -            394  3.6e-118  397.3  12.0   3   5     2e-19   2.9e-17   65.0   0.0    95   202   169   278   166   279 0.93 -
SOLCI004142200       -            791 EOG093608AK          -            394  3.6e-118  397.3  12.0   4   5   2.9e-17   4.2e-15   57.9   0.4    96   220   271   398   268   398 0.93 -
SOLCI004142200       -            791 EOG093608AK          -            394  3.6e-118  397.3  12.0   5   5   3.1e-82   4.5e-80  271.8   0.1    96   389   372   680   368   686 0.93 -
SOLCI002358400       -            745 EOG093608AK          -            394  1.4e-117  395.3  12.1   1   3   1.6e-16   2.4e-14   55.4   0.1    90   225    25   163     8   165 0.91 -
SOLCI002358400       -            745 EOG093608AK          -            394  1.4e-117  395.3  12.1   2   3   1.7e-23   2.5e-21   78.4   2.7    68   225   161   326   160   327 0.90 -
SOLCI002358400       -            745 EOG093608AK          -            394  1.4e-117  395.3  12.1   3   3   2.6e-81   3.8e-79  268.8   0.4    90   392   320   637   318   639 0.93 -
SOLCI001304300       -            741 EOG093608AK          -            394  2.9e-117  394.3   5.8   1   3   3.4e-27     5e-25   90.6   0.0    80   240    83   255    16   259 0.83 -
SOLCI001304300       -            741 EOG093608AK          -            394  2.9e-117  394.3   5.8   2   3     1e-14   1.5e-12   49.5   0.1    99   223   204   331   201   334 0.91 -
SOLCI001304300       -            741 EOG093608AK          -            394  2.9e-117  394.3   5.8   3   3   1.7e-82   2.5e-80  272.7   0.5    12   389   241   641   231   649 0.90 -
SOLCI003658300       -            765 EOG093608AK          -            394  3.6e-117  394.0   4.3   1   4    0.0004     0.058   14.6   0.0   140   220    36   117    12   118 0.87 -
SOLCI003658300       -            765 EOG093608AK          -            394  3.6e-117  394.0   4.3   2   4   1.8e-12   2.6e-10   42.1   0.0    93   202    88   199    87   207 0.92 -
SOLCI003658300       -            765 EOG093608AK          -            394  3.6e-117  394.0   4.3   3   4     4e-27   5.9e-25   90.4   0.0    94   220   244   373   239   373 0.94 -
SOLCI003658300       -            765 EOG093608AK          -            394  3.6e-117  394.0   4.3   4   4   5.9e-82   8.6e-80  270.9   0.3    96   388   347   653   346   662 0.92 -
SOLCI001442100       -            653 EOG093608AK          -            394  7.4e-117  393.0   1.8   1   3    0.0025      0.37   12.0   0.0   144   202    83   141    63   141 0.81 -
SOLCI001442100       -            653 EOG093608AK          -            394  7.4e-117  393.0   1.8   2   3   2.3e-35   3.3e-33  117.5   0.1    95   226   133   267   131   269 0.97 -
SOLCI001442100       -            653 EOG093608AK          -            394  7.4e-117  393.0   1.8   3   3   4.4e-84   6.4e-82  277.9   0.1   106   389   245   542   245   549 0.93 -
SOLCI002194900       -            720 EOG093608AK          -            394  1.7e-116  391.8   0.2   1   3   1.9e-27   2.8e-25   91.4   0.0    32   230    26   231     4   240 0.86 -
SOLCI002194900       -            720 EOG093608AK          -            394  1.7e-116  391.8   0.2   2   3   3.3e-06   0.00049   21.5   0.0    18    77   241   304   232   307 0.80 -
SOLCI002194900       -            720 EOG093608AK          -            394  1.7e-116  391.8   0.2   3   3     5e-85   7.3e-83  281.0   0.2    94   391   295   608   292   611 0.93 -
SOLCI006161000       -            581 EOG093608AK          -            394    2e-116  391.5   9.2   1   4   6.4e-12   9.4e-10   40.3   0.2    52   126    37   116    36   119 0.86 -
SOLCI006161000       -            581 EOG093608AK          -            394    2e-116  391.5   9.2   2   4   2.9e-12   4.3e-10   41.4   0.0    93   135   114   156   111   158 0.93 -
SOLCI006161000       -            581 EOG093608AK          -            394    2e-116  391.5   9.2   3   4   6.5e-12   9.6e-10   40.3   0.1    80   134   158   217   156   222 0.89 -
SOLCI006161000       -            581 EOG093608AK          -            394    2e-116  391.5   9.2   4   4     6e-82   8.7e-80  270.9   0.3    78   392   220   554   218   556 0.92 -
SOLCI003386000       -            719 EOG093608AK          -            394    2e-116  391.5  13.3   1   5   2.3e-12   3.4e-10   41.8   0.1   147   218    14    88     5    92 0.87 -
SOLCI003386000       -            719 EOG093608AK          -            394    2e-116  391.5  13.3   2   5   1.5e-19   2.1e-17   65.5   0.2    99   225    67   197    65   199 0.91 -
SOLCI003386000       -            719 EOG093608AK          -            394    2e-116  391.5  13.3   3   5   1.8e-23   2.6e-21   78.4   0.0    96   226   166   299   163   304 0.96 -
SOLCI003386000       -            719 EOG093608AK          -            394    2e-116  391.5  13.3   4   5   1.1e-06   0.00017   23.0   0.0    12    75   308   374   301   378 0.87 -
SOLCI003386000       -            719 EOG093608AK          -            394    2e-116  391.5  13.3   5   5   9.3e-67   1.4e-64  220.9   1.4    92   389   365   677   361   683 0.92 -
SOLCI003928300       -            929 EOG093608AK          -            394  3.2e-116  390.8   8.3   1   3   1.5e-11   2.2e-09   39.1   0.2    94   252    99   269    83   270 0.84 -
SOLCI003928300       -            929 EOG093608AK          -            394  3.2e-116  390.8   8.3   2   3     2e-31   2.9e-29  104.5   0.1    18   225   249   471   246   483 0.89 -
SOLCI003928300       -            929 EOG093608AK          -            394  3.2e-116  390.8   8.3   3   3   1.1e-77   1.6e-75  256.9   0.5    76   389   481   818   467   823 0.91 -
SOLCI006452300       -            624 EOG093608AK          -            394  1.2e-115  388.9  15.4   1   7   3.9e-12   5.7e-10   41.0   0.0    54   134    55   141    20   141 0.88 -
SOLCI006452300       -            624 EOG093608AK          -            394  1.2e-115  388.9  15.4   2   7     1e-08   1.5e-06   29.8   0.1    95   134   133   172   129   173 0.95 -
SOLCI006452300       -            624 EOG093608AK          -            394  1.2e-115  388.9  15.4   3   7   1.4e-10   2.1e-08   35.9   0.7   175   225   145   196   143   198 0.93 -
SOLCI006452300       -            624 EOG093608AK          -            394  1.2e-115  388.9  15.4   4   7   5.7e-10   8.3e-08   33.9   0.1    91   131   191   231   190   233 0.93 -
SOLCI006452300       -            624 EOG093608AK          -            394  1.2e-115  388.9  15.4   5   7   3.3e-09   4.8e-07   31.4   0.0    94   131   225   262   224   262 0.96 -
SOLCI006452300       -            624 EOG093608AK          -            394  1.2e-115  388.9  15.4   6   7   4.4e-06   0.00064   21.1   0.0    93   123   255   285   252   290 0.91 -
SOLCI006452300       -            624 EOG093608AK          -            394  1.2e-115  388.9  15.4   7   7   4.8e-74     7e-72  244.9   0.3    93   390   286   601   282   607 0.92 -
SOLCI007107400       -            626 EOG093608AK          -            394  1.8e-115  388.4   9.9   1   3   2.8e-20   4.1e-18   67.8   0.0    96   202    83   191    77   195 0.93 -
SOLCI007107400       -            626 EOG093608AK          -            394  1.8e-115  388.4   9.9   2   3   4.6e-28   6.7e-26   93.5   0.3    96   217   184   311   180   312 0.93 -
SOLCI007107400       -            626 EOG093608AK          -            394  1.8e-115  388.4   9.9   3   3     6e-75   8.7e-73  247.8   1.7    95   391   287   599   287   602 0.93 -
SOLCI001935300       -            662 EOG093608AK          -            394  1.9e-115  388.3   0.2   1   4   2.8e-07   4.1e-05   25.0   0.0   133   220    48   136    27   137 0.83 -
SOLCI001935300       -            662 EOG093608AK          -            394  1.9e-115  388.3   0.2   2   4   1.1e-08   1.6e-06   29.7   0.0    95   134   109   148   108   148 0.97 -
SOLCI001935300       -            662 EOG093608AK          -            394  1.9e-115  388.3   0.2   3   4     3e-25   4.3e-23   84.2   0.0    91   245   136   302   135   303 0.90 -
SOLCI001935300       -            662 EOG093608AK          -            394  1.9e-115  388.3   0.2   4   4   2.2e-81   3.2e-79  269.0   0.0    94   392   241   557   240   559 0.92 -
SOLCI003135400       -            590 EOG093608AK          -            394  2.6e-115  387.8  15.4   1   4   1.2e-15   1.7e-13   52.6   0.8   146   226     8    89     4    90 0.91 -
SOLCI003135400       -            590 EOG093608AK          -            394  2.6e-115  387.8  15.4   2   4   4.9e-21   7.2e-19   70.3   0.3    96   200    57   160    54   162 0.95 -
SOLCI003135400       -            590 EOG093608AK          -            394  2.6e-115  387.8  15.4   3   4   1.1e-10   1.7e-08   36.2   0.0    95   188   154   249   152   254 0.96 -
SOLCI003135400       -            590 EOG093608AK          -            394  2.6e-115  387.8  15.4   4   4   5.5e-79   8.1e-77  261.1   0.8    92   392   252   568   249   573 0.93 -
SOLCI000001500       -            642 EOG093608AK          -            394  3.9e-115  387.3   0.6   1   3     2e-27     3e-25   91.3   0.0   101   226    24   152    16   156 0.92 -
SOLCI000001500       -            642 EOG093608AK          -            394  3.9e-115  387.3   0.6   2   3   3.7e-15   5.4e-13   51.0   0.0    93   199   117   226   117   227 0.91 -
SOLCI000001500       -            642 EOG093608AK          -            394  3.9e-115  387.3   0.6   3   3   4.5e-78   6.5e-76  258.1   0.3    98   389   224   531   221   539 0.92 -
SOLCI005365800       -            676 EOG093608AK          -            394  1.4e-114  385.4   6.7   1   4   8.4e-06    0.0012   20.2   0.0    74   131    74   137    53   137 0.76 -
SOLCI005365800       -            676 EOG093608AK          -            394  1.4e-114  385.4   6.7   2   4   3.7e-14   5.4e-12   47.7   0.0    63   127   126   195   125   196 0.88 -
SOLCI005365800       -            676 EOG093608AK          -            394  1.4e-114  385.4   6.7   3   4   7.8e-10   1.1e-07   33.4   0.1    91   134   190   233   189   237 0.93 -
SOLCI005365800       -            676 EOG093608AK          -            394  1.4e-114  385.4   6.7   4   4   2.6e-89   3.7e-87  295.1   0.4    82   391   238   567   234   570 0.93 -
SOLCI004023700       -            541 EOG093608AK          -            394  4.4e-114  383.8  13.1   1   4   3.2e-17   4.6e-15   57.8   0.1    96   220     9   137     3   138 0.91 -
SOLCI004023700       -            541 EOG093608AK          -            394  4.4e-114  383.8  13.1   2   4   5.1e-22   7.4e-20   73.6   0.4    17   134    55   180    48   180 0.89 -
SOLCI004023700       -            541 EOG093608AK          -            394  4.4e-114  383.8  13.1   3   4     1e-06   0.00015   23.2   0.0    94   134   171   211   167   212 0.95 -
SOLCI004023700       -            541 EOG093608AK          -            394  4.4e-114  383.8  13.1   4   4     2e-78   2.9e-76  259.3   1.1    97   390   205   514   201   521 0.93 -
SOLCI002631500       -            704 EOG093608AK          -            394  1.6e-113  382.0   8.4   1   5   4.8e-08     7e-06   27.5   0.1   153   226    11    85     2    94 0.89 -
SOLCI002631500       -            704 EOG093608AK          -            394  1.6e-113  382.0   8.4   2   5   2.4e-11   3.5e-09   38.4   0.1    16    75    97   159    88   160 0.88 -
SOLCI002631500       -            704 EOG093608AK          -            394  1.6e-113  382.0   8.4   3   5     4e-20   5.9e-18   67.3   0.0    93   217   151   279   149   281 0.90 -
SOLCI002631500       -            704 EOG093608AK          -            394  1.6e-113  382.0   8.4   4   5     1e-11   1.5e-09   39.7   0.0   106   203   266   367   262   369 0.88 -
SOLCI002631500       -            704 EOG093608AK          -            394  1.6e-113  382.0   8.4   5   5     1e-71   1.5e-69  237.2   0.1    94   392   357   670   356   675 0.92 -
SOLCI002784600       -            727 EOG093608AK          -            394    5e-113  380.4   7.7   1   4   6.8e-12   9.9e-10   40.2   0.1    79   164    34   126    25   127 0.82 -
SOLCI002784600       -            727 EOG093608AK          -            394    5e-113  380.4   7.7   2   4   9.2e-35   1.3e-32  115.5   0.1     9   225    93   322    88   341 0.89 -
SOLCI002784600       -            727 EOG093608AK          -            394    5e-113  380.4   7.7   3   4   1.6e-06   0.00023   22.6   0.1    88   138   344   394   327   396 0.85 -
SOLCI002784600       -            727 EOG093608AK          -            394    5e-113  380.4   7.7   4   4   7.1e-66     1e-63  218.0   0.9    96   387   383   690   382   700 0.90 -
SOLCI005243300       -            654 EOG093608AK          -            394  6.5e-113  380.0   7.1   1   4   8.5e-10   1.2e-07   33.3   0.1     6    92    72   161    68   166 0.88 -
SOLCI005243300       -            654 EOG093608AK          -            394  6.5e-113  380.0   7.1   2   4   1.5e-09   2.2e-07   32.5   0.1    76   138   114   181   109   183 0.79 -
SOLCI005243300       -            654 EOG093608AK          -            394  6.5e-113  380.0   7.1   3   4   1.8e-11   2.6e-09   38.8   0.0    13    76   180   243   169   247 0.92 -
SOLCI005243300       -            654 EOG093608AK          -            394  6.5e-113  380.0   7.1   4   4   2.9e-91   4.3e-89  301.5   0.1    93   388   234   542   232   551 0.92 -
SOLCI003893100       -            755 EOG093608AK          -            394  3.1e-112  377.7  16.7   1   4   5.4e-05    0.0079   17.5   0.1   144   202    70   127    48   127 0.74 -
SOLCI003893100       -            755 EOG093608AK          -            394  3.1e-112  377.7  16.7   2   4   1.8e-25   2.7e-23   84.9   0.2    95   222   119   249   117   255 0.95 -
SOLCI003893100       -            755 EOG093608AK          -            394  3.1e-112  377.7  16.7   3   4   4.2e-21   6.1e-19   70.6   0.8    93   219   218   347   217   360 0.91 -
SOLCI003893100       -            755 EOG093608AK          -            394  3.1e-112  377.7  16.7   4   4   1.9e-72   2.8e-70  239.6   0.8    91   387   317   639   315   645 0.90 -
SOLCI004780800       -            688 EOG093608AK          -            394  1.2e-111  375.8   5.6   1   3     3e-15   4.3e-13   51.3   0.0    96   199    66   171    57   172 0.96 -
SOLCI004780800       -            688 EOG093608AK          -            394  1.2e-111  375.8   5.6   2   3   1.5e-31   2.2e-29  104.9   0.0    91   226   162   300   162   300 0.95 -
SOLCI004780800       -            688 EOG093608AK          -            394  1.2e-111  375.8   5.6   3   3   1.3e-71     2e-69  236.8   1.4    95   391   267   582   265   585 0.91 -
SOLCI002884000       -            602 EOG093608AK          -            394  1.3e-111  375.7   3.7   1   3   6.7e-11   9.9e-09   36.9   0.0   118   220    31   137    25   138 0.88 -
SOLCI002884000       -            602 EOG093608AK          -            394  1.3e-111  375.7   3.7   2   3   2.9e-13   4.3e-11   44.7   0.0    90   152   136   200   135   205 0.91 -
SOLCI002884000       -            602 EOG093608AK          -            394  1.3e-111  375.7   3.7   3   3     1e-90   1.5e-88  299.7   1.4    18   385   188   579   184   584 0.91 -
SOLCI002277900       -            656 EOG093608AK          -            394  1.7e-111  375.3  10.9   1   6   4.9e-11   7.1e-09   37.4   0.0    51   131    62   147    49   147 0.87 -
SOLCI002277900       -            656 EOG093608AK          -            394  1.7e-111  375.3  10.9   2   6   7.8e-15   1.1e-12   49.9   0.0    55   131   128   209   126   209 0.92 -
SOLCI002277900       -            656 EOG093608AK          -            394  1.7e-111  375.3  10.9   3   6   2.6e-14   3.8e-12   48.2   0.1    61   134   196   274   195   275 0.91 -
SOLCI002277900       -            656 EOG093608AK          -            394  1.7e-111  375.3  10.9   4   6   1.7e-05    0.0025   19.2   0.0    94   139   265   310   261   312 0.92 -
SOLCI002277900       -            656 EOG093608AK          -            394  1.7e-111  375.3  10.9   5   6   1.6e-05    0.0024   19.2   0.1    81   131   278   333   275   333 0.86 -
SOLCI002277900       -            656 EOG093608AK          -            394  1.7e-111  375.3  10.9   6   6   6.9e-74     1e-71  244.3   0.1    90   390   323   636   317   643 0.88 -
SOLCI006485100       -            894 EOG093608AK          -            394  4.2e-111  374.0   8.9   1   5     0.001      0.15   13.3   0.0   154   203    94   142    82   144 0.87 -
SOLCI006485100       -            894 EOG093608AK          -            394  4.2e-111  374.0   8.9   2   5   5.8e-16   8.4e-14   53.6   0.1    92   202   130   242   129   242 0.94 -
SOLCI006485100       -            894 EOG093608AK          -            394  4.2e-111  374.0   8.9   3   5   1.2e-20   1.8e-18   69.0   0.1    98   225   237   368   234   370 0.92 -
SOLCI006485100       -            894 EOG093608AK          -            394  4.2e-111  374.0   8.9   4   5   2.5e-23   3.6e-21   77.9   0.0    92   227   364   504   362   516 0.91 -
SOLCI006485100       -            894 EOG093608AK          -            394  4.2e-111  374.0   8.9   5   5     2e-52     3e-50  173.6   0.3   143   389   521   782   516   790 0.88 -
SOLCI002635400       -            608 EOG093608AK          -            394  5.8e-111  373.5  15.0   1   4    0.0045      0.66   11.2   0.0   145   202    55   112     7   112 0.78 -
SOLCI002635400       -            608 EOG093608AK          -            394  5.8e-111  373.5  15.0   2   4     8e-33   1.2e-30  109.1   0.3    92   220   101   232    98   232 0.94 -
SOLCI002635400       -            608 EOG093608AK          -            394  5.8e-111  373.5  15.0   3   4   3.5e-21   5.2e-19   70.8   0.3    95   222   205   338   205   341 0.86 -
SOLCI002635400       -            608 EOG093608AK          -            394  5.8e-111  373.5  15.0   4   4   1.1e-64   1.6e-62  214.1   1.9    94   369   308   599   307   606 0.89 -
SOLCI001403200       -            693 EOG093608AK          -            394  1.5e-110  372.1   4.2   1   4   7.9e-15   1.2e-12   49.9   0.0   147   227    18    99    10   105 0.90 -
SOLCI001403200       -            693 EOG093608AK          -            394  1.5e-110  372.1   4.2   2   4     2e-07   2.9e-05   25.5   0.0    10    75   104   172    98   173 0.83 -
SOLCI001403200       -            693 EOG093608AK          -            394  1.5e-110  372.1   4.2   3   4     6e-27   8.8e-25   89.8   0.1    91   242   162   321   161   329 0.90 -
SOLCI001403200       -            693 EOG093608AK          -            394  1.5e-110  372.1   4.2   4   4   5.4e-64   7.8e-62  211.8   0.1   151   388   327   577   320   583 0.92 -
SOLCI002281400       -            691 EOG093608AK          -            394  2.2e-110  371.7   5.1   1   3   6.5e-18   9.4e-16   60.1   0.0    95   222    53   183    48   186 0.90 -
SOLCI002281400       -            691 EOG093608AK          -            394  2.2e-110  371.7   5.1   2   3   1.2e-12   1.7e-10   42.7   0.1    70   136   186   257   183   264 0.89 -
SOLCI002281400       -            691 EOG093608AK          -            394  2.2e-110  371.7   5.1   3   3   5.5e-81   8.1e-79  267.7   0.9    57   392   266   621   261   623 0.90 -
SOLCI003824000       -            685 EOG093608AK          -            394  6.3e-110  370.1   0.2   1   2   1.9e-18   2.8e-16   61.8   0.0    92   244    25   188    20   191 0.89 -
SOLCI003824000       -            685 EOG093608AK          -            394  6.3e-110  370.1   0.2   2   2   2.7e-94     4e-92  311.5   0.5    11   389   169   574   164   582 0.89 -
SOLCI004841700       -            661 EOG093608AK          -            394  6.7e-110  370.1   7.6   1   8   6.4e-06   0.00093   20.6   0.0    76   121    45    90    32    94 0.81 -
SOLCI004841700       -            661 EOG093608AK          -            394  6.7e-110  370.1   7.6   2   8   0.00013     0.018   16.3   0.0    95   118    95   118    91   124 0.88 -
SOLCI004841700       -            661 EOG093608AK          -            394  6.7e-110  370.1   7.6   3   8   3.7e-10   5.4e-08   34.5   0.0    90   131   124   165   119   166 0.96 -
SOLCI004841700       -            661 EOG093608AK          -            394  6.7e-110  370.1   7.6   4   8   3.7e-16   5.4e-14   54.3   0.4    91   220   156   299   154   301 0.80 -
SOLCI004841700       -            661 EOG093608AK          -            394  6.7e-110  370.1   7.6   5   8     4e-13   5.8e-11   44.3   0.1    90   219   186   329   184   332 0.84 -
SOLCI004841700       -            661 EOG093608AK          -            394  6.7e-110  370.1   7.6   6   8   7.4e-06    0.0011   20.3   0.0    92   132   300   340   298   341 0.92 -
SOLCI004841700       -            661 EOG093608AK          -            394  6.7e-110  370.1   7.6   7   8   1.7e-06   0.00024   22.5   0.0    93   131   332   370   328   371 0.89 -
SOLCI004841700       -            661 EOG093608AK          -            394  6.7e-110  370.1   7.6   8   8   1.1e-64   1.6e-62  214.1   0.1    96   369   366   654   363   659 0.91 -
SOLCI004828000       -            675 EOG093608AK          -            394  2.3e-109  368.3   5.1   1   3   1.2e-28   1.7e-26   95.4   0.1    91   224    51   187    35   187 0.92 -
SOLCI004828000       -            675 EOG093608AK          -            394  2.3e-109  368.3   5.1   2   3   3.5e-19   5.1e-17   64.2   0.1    96   201   157   264   156   264 0.93 -
SOLCI004828000       -            675 EOG093608AK          -            394  2.3e-109  368.3   5.1   3   3     2e-68   2.9e-66  226.3   0.3    96   391   258   566   254   569 0.92 -
SOLCI003784400       -            884 EOG093608AK          -            394  3.4e-109  367.7  13.5   1   6   7.2e-09   1.1e-06   30.3   0.0   119   204    50   137    43   138 0.91 -
SOLCI003784400       -            884 EOG093608AK          -            394  3.4e-109  367.7  13.5   2   6   2.6e-26   3.8e-24   87.7   0.3    93   225   125   260   125   266 0.95 -
SOLCI003784400       -            884 EOG093608AK          -            394  3.4e-109  367.7  13.5   3   6     0.008       1.2   10.4   0.0   105   135   273   303   257   308 0.62 -
SOLCI003784400       -            884 EOG093608AK          -            394  3.4e-109  367.7  13.5   4   6   7.7e-26   1.1e-23   86.1   0.1   107   224   310   430   306   437 0.94 -
SOLCI003784400       -            884 EOG093608AK          -            394  3.4e-109  367.7  13.5   5   6     2e-05     0.003   18.9   0.0    96   141   431   480   428   482 0.84 -
SOLCI003784400       -            884 EOG093608AK          -            394  3.4e-109  367.7  13.5   6   6     1e-45   1.5e-43  151.6   0.6   105   390   480   780   478   783 0.94 -
SOLCI007166700       -            607 EOG093608AK          -            394  5.4e-109  367.1   5.1   1   4   9.1e-15   1.3e-12   49.7   0.1    82   200    26   148    15   149 0.88 -
SOLCI007166700       -            607 EOG093608AK          -            394  5.4e-109  367.1   5.1   2   4   1.6e-21   2.4e-19   71.9   0.1    91   227   138   277   136   280 0.95 -
SOLCI007166700       -            607 EOG093608AK          -            394  5.4e-109  367.1   5.1   3   4   3.2e-13   4.7e-11   44.6   0.0    34   124   208   302   208   306 0.89 -
SOLCI007166700       -            607 EOG093608AK          -            394  5.4e-109  367.1   5.1   4   4   5.8e-68   8.4e-66  224.8   0.1    93   381   302   605   299   607 0.92 -
SOLCI003478900       -            616 EOG093608AK          -            394  7.2e-109  366.6   7.7   1   4   0.00087      0.13   13.5   0.0    27    97    10    80     4    90 0.85 -
SOLCI003478900       -            616 EOG093608AK          -            394  7.2e-109  366.6   7.7   2   4   1.1e-22   1.6e-20   75.8   0.1    10   127    90   216    82   218 0.87 -
SOLCI003478900       -            616 EOG093608AK          -            394  7.2e-109  366.6   7.7   3   4   6.9e-09     1e-06   30.3   0.0    91   134   211   254   208   254 0.93 -
SOLCI003478900       -            616 EOG093608AK          -            394  7.2e-109  366.6   7.7   4   4   3.5e-79   5.2e-77  261.8   0.6    61   394   238   595   238   595 0.92 -
SOLCI002318700       -            617 EOG093608AK          -            394  7.9e-109  366.5  10.8   1   5   8.5e-06    0.0012   20.2   0.1    16    75    81   140    69   141 0.86 -
SOLCI002318700       -            617 EOG093608AK          -            394  7.9e-109  366.5  10.8   2   5   3.5e-33   5.2e-31  110.3   0.1    91   226   130   267   129   269 0.94 -
SOLCI002318700       -            617 EOG093608AK          -            394  7.9e-109  366.5  10.8   3   5     1e-30   1.5e-28  102.2   0.1    96   226   235   368   235   371 0.95 -
SOLCI002318700       -            617 EOG093608AK          -            394  7.9e-109  366.5  10.8   4   5   9.8e-17   1.4e-14   56.2   0.0    95   190   335   432   335   436 0.95 -
SOLCI002318700       -            617 EOG093608AK          -            394  7.9e-109  366.5  10.8   5   5   3.4e-34     5e-32  113.6   0.1    96   229   437   573   432   611 0.90 -
SOLCI006585300       -            584 EOG093608AK          -            394  7.7e-108  363.3   5.9   1   2   5.9e-30   8.6e-28   99.7   0.8    30   225    30   236    22   238 0.89 -
SOLCI006585300       -            584 EOG093608AK          -            394  7.7e-108  363.3   5.9   2   2   2.1e-81     3e-79  269.1   0.4    92   388   232   547   228   556 0.92 -
SOLCI004421600       -            720 EOG093608AK          -            394  2.6e-107  361.5  18.1   1   4   2.1e-32     3e-30  107.8   0.2    15   230    40   267    25   274 0.87 -
SOLCI004421600       -            720 EOG093608AK          -            394  2.6e-107  361.5  18.1   2   4   4.7e-17   6.8e-15   57.2   2.1   108   228   243   363   242   366 0.87 -
SOLCI004421600       -            720 EOG093608AK          -            394  2.6e-107  361.5  18.1   3   4   0.00013     0.019   16.3   0.1    11    76   368   433   358   434 0.90 -
SOLCI004421600       -            720 EOG093608AK          -            394  2.6e-107  361.5  18.1   4   4   2.6e-63   3.8e-61  209.5   2.2    91   371   422   718   421   720 0.92 -
SOLCI004717000       -            722 EOG093608AK          -            394  1.1e-106  359.5   0.7   1   3   1.7e-14   2.4e-12   48.8   0.0   125   223   103   204    66   208 0.80 -
SOLCI004717000       -            722 EOG093608AK          -            394  1.1e-106  359.5   0.7   2   3     2e-20   2.9e-18   68.3   0.1    94   225   173   307   172   309 0.93 -
SOLCI004717000       -            722 EOG093608AK          -            394  1.1e-106  359.5   0.7   3   3   1.9e-77   2.8e-75  256.0   0.2    91   391   302   616   301   619 0.93 -
SOLCI002775000       -            651 EOG093608AK          -            394  6.1e-106  357.0   1.2   1   3   2.4e-15   3.6e-13   51.6   0.0    91   192    68   177    43   180 0.88 -
SOLCI002775000       -            651 EOG093608AK          -            394  6.1e-106  357.0   1.2   2   3   7.2e-22   1.1e-19   73.1   0.0    96   216   180   304   177   305 0.92 -
SOLCI002775000       -            651 EOG093608AK          -            394  6.1e-106  357.0   1.2   3   3   1.5e-70   2.3e-68  233.3   0.2    70   389   282   620   282   628 0.90 -
SOLCI001011300       -            607 EOG093608AK          -            394  9.5e-106  356.4   0.4   1   3   1.6e-15   2.4e-13   52.1   0.0    96   220    66   196    25   196 0.85 -
SOLCI001011300       -            607 EOG093608AK          -            394  9.5e-106  356.4   0.4   2   3   2.3e-15   3.3e-13   51.7   0.0    97   193   171   269   168   272 0.93 -
SOLCI001011300       -            607 EOG093608AK          -            394  9.5e-106  356.4   0.4   3   3   2.9e-80   4.2e-78  265.3   0.3    96   393   271   586   267   587 0.93 -
SOLCI003417500       -            751 EOG093608AK          -            394  1.6e-105  355.6  15.7   1   5   5.1e-13   7.5e-11   43.9   0.3   137   216    38   119    19   127 0.86 -
SOLCI003417500       -            751 EOG093608AK          -            394  1.6e-105  355.6  15.7   2   5   7.7e-07   0.00011   23.6   0.2   139   188   141   190   127   194 0.89 -
SOLCI003417500       -            751 EOG093608AK          -            394  1.6e-105  355.6  15.7   3   5   2.3e-27   3.4e-25   91.1   0.0    96   244   196   356   191   359 0.90 -
SOLCI003417500       -            751 EOG093608AK          -            394  1.6e-105  355.6  15.7   4   5   9.9e-11   1.4e-08   36.4   0.1   100   201   302   405   301   406 0.90 -
SOLCI003417500       -            751 EOG093608AK          -            394  1.6e-105  355.6  15.7   5   5   9.2e-61   1.3e-58  201.1   2.8    95   387   398   707   393   713 0.92 -
SOLCI002236600       -            691 EOG093608AK          -            394  1.9e-105  355.4   3.3   1   2   5.7e-22   8.3e-20   73.4   0.1    84   244    93   271    84   276 0.84 -
SOLCI002236600       -            691 EOG093608AK          -            394  1.9e-105  355.4   3.3   2   2   1.7e-85   2.5e-83  282.5   0.8    32   391   276   658   271   661 0.93 -
SOLCI003177800       -            637 EOG093608AK          -            394  2.1e-105  355.2   7.9   1   4   2.8e-07   4.1e-05   25.0   0.1   144   220    37   116    23   126 0.83 -
SOLCI003177800       -            637 EOG093608AK          -            394  2.1e-105  355.2   7.9   2   4   1.7e-07   2.4e-05   25.8   0.0    13    76   131   194   122   194 0.92 -
SOLCI003177800       -            637 EOG093608AK          -            394  2.1e-105  355.2   7.9   3   4   1.9e-26   2.8e-24   88.1   0.4    94   221   186   317   180   320 0.93 -
SOLCI003177800       -            637 EOG093608AK          -            394  2.1e-105  355.2   7.9   4   4   1.9e-73   2.8e-71  242.9   0.1    94   391   288   608   286   611 0.90 -
SOLCI003665000       -            522 EOG093608AK          -            394  2.2e-105  355.2   3.2   1   3      0.14        21    6.2   0.0    34    76    17    59     5    62 0.78 -
SOLCI003665000       -            522 EOG093608AK          -            394  2.2e-105  355.2   3.2   2   3   3.7e-22   5.5e-20   74.0   0.1    92   222    49   182    45   185 0.93 -
SOLCI003665000       -            522 EOG093608AK          -            394  2.2e-105  355.2   3.2   3   3   4.4e-85   6.4e-83  281.2   0.2    96   390   185   494   182   500 0.94 -
SOLCI003575300       -            729 EOG093608AK          -            394  4.3e-105  354.2  18.4   1   4    0.0099       1.5   10.0   0.1    31    76    63   108    50   114 0.86 -
SOLCI003575300       -            729 EOG093608AK          -            394  4.3e-105  354.2  18.4   2   4   8.5e-17   1.2e-14   56.4   0.2   107   225   116   237   111   247 0.92 -
SOLCI003575300       -            729 EOG093608AK          -            394  4.3e-105  354.2  18.4   3   4   5.7e-15   8.3e-13   50.4   0.7   105   226   250   374   235   382 0.83 -
SOLCI003575300       -            729 EOG093608AK          -            394  4.3e-105  354.2  18.4   4   4   9.2e-75   1.3e-72  247.2   2.9   107   390   391   689   382   696 0.93 -
SOLCI004080700       -            597 EOG093608AK          -            394  4.7e-105  354.1   7.6   1   4       1.8   2.7e+02    2.6   0.0    26    81    21    77    18    79 0.86 -
SOLCI004080700       -            597 EOG093608AK          -            394  4.7e-105  354.1   7.6   2   4   2.2e-24   3.2e-22   81.4   0.1    82   252    52   233    41   243 0.88 -
SOLCI004080700       -            597 EOG093608AK          -            394  4.7e-105  354.1   7.6   3   4   4.5e-10   6.6e-08   34.2   0.1   173   218   246   292   234   296 0.91 -
SOLCI004080700       -            597 EOG093608AK          -            394  4.7e-105  354.1   7.6   4   4   7.2e-73   1.1e-70  241.0   0.8    93   375   296   593   293   596 0.93 -
SOLCI006158300       -            761 EOG093608AK          -            394  7.8e-105  353.4  21.3   1   6   2.7e-05     0.004   18.5   0.1   164   226    33    96    15   106 0.87 -
SOLCI006158300       -            761 EOG093608AK          -            394  7.8e-105  353.4  21.3   2   6   1.3e-10   1.9e-08   36.0   0.4    97   202    65   173    61   173 0.89 -
SOLCI006158300       -            761 EOG093608AK          -            394  7.8e-105  353.4  21.3   3   6   1.4e-19     2e-17   65.6   0.5    96   218   166   294   162   295 0.93 -
SOLCI006158300       -            761 EOG093608AK          -            394  7.8e-105  353.4  21.3   4   6     1e-09   1.5e-07   33.0   0.1    99   189   273   365   270   376 0.93 -
SOLCI006158300       -            761 EOG093608AK          -            394  7.8e-105  353.4  21.3   5   6   3.4e-12     5e-10   41.2   0.1    97   202   372   479   365   480 0.87 -
SOLCI006158300       -            761 EOG093608AK          -            394  7.8e-105  353.4  21.3   6   6   1.6e-61   2.3e-59  203.6   0.7    97   368   473   758   467   761 0.92 -
SOLCI000248800       -            602 EOG093608AK          -            394  7.7e-104  350.1   9.5   1   5   0.00074      0.11   13.8   0.0    33    93    33    93    26    97 0.87 -
SOLCI000248800       -            602 EOG093608AK          -            394  7.7e-104  350.1   9.5   2   5   3.2e-14   4.7e-12   47.9   0.1    97   216    71   195    70   199 0.91 -
SOLCI000248800       -            602 EOG093608AK          -            394  7.7e-104  350.1   9.5   3   5   9.9e-17   1.4e-14   56.2   0.1    12   122   110   230   108   235 0.88 -
SOLCI000248800       -            602 EOG093608AK          -            394  7.7e-104  350.1   9.5   4   5   3.4e-07   4.9e-05   24.8   0.0    96   131   235   270   231   270 0.91 -
SOLCI000248800       -            602 EOG093608AK          -            394  7.7e-104  350.1   9.5   5   5   4.2e-73   6.2e-71  241.7   0.5    92   393   262   581   260   582 0.90 -
SOLCI004420700       -            667 EOG093608AK          -            394  1.9e-103  348.8   8.3   1   4   1.1e-10   1.6e-08   36.2   0.0   152   221    52   132    40   135 0.79 -
SOLCI004420700       -            667 EOG093608AK          -            394  1.9e-103  348.8   8.3   2   4   7.9e-11   1.2e-08   36.7   0.2    94   202   103   214   101   215 0.88 -
SOLCI004420700       -            667 EOG093608AK          -            394  1.9e-103  348.8   8.3   3   4     6e-18   8.8e-16   60.1   0.1    98   201   209   314   205   321 0.93 -
SOLCI004420700       -            667 EOG093608AK          -            394  1.9e-103  348.8   8.3   4   4   1.8e-73   2.6e-71  243.0   0.2   110   389   322   616   317   624 0.91 -
SOLCI001076200       -            753 EOG093608AK          -            394  2.6e-103  348.3  11.1   1   5   1.5e-07   2.3e-05   25.9   0.0    81   135    67   121    50   125 0.88 -
SOLCI001076200       -            753 EOG093608AK          -            394  2.6e-103  348.3  11.1   2   5     0.065       9.4    7.4   0.0    15    61   125   173   122   177 0.78 -
SOLCI001076200       -            753 EOG093608AK          -            394  2.6e-103  348.3  11.1   3   5   1.9e-16   2.7e-14   55.2   0.0    90   200   176   288   172   289 0.96 -
SOLCI001076200       -            753 EOG093608AK          -            394  2.6e-103  348.3  11.1   4   5   1.6e-26   2.3e-24   88.4   0.1    94   221   281   411   278   422 0.95 -
SOLCI001076200       -            753 EOG093608AK          -            394  2.6e-103  348.3  11.1   5   5   2.8e-54   4.2e-52  179.8   0.3    10   310   421   742   412   752 0.85 -
SOLCI005795600       -            687 EOG093608AK          -            394  3.2e-103  348.0   2.4   1   4   3.5e-08   5.2e-06   28.0   0.0   147   226    12    95     6    97 0.86 -
SOLCI005795600       -            687 EOG093608AK          -            394  3.2e-103  348.0   2.4   2   4   1.3e-11   1.9e-09   39.3   0.0   104   190    71   159    61   163 0.92 -
SOLCI005795600       -            687 EOG093608AK          -            394  3.2e-103  348.0   2.4   3   4   8.7e-20   1.3e-17   66.2   0.0    94   225   162   297   158   299 0.92 -
SOLCI005795600       -            687 EOG093608AK          -            394  3.2e-103  348.0   2.4   4   4   3.3e-71   4.8e-69  235.5   1.0   107   388   277   575   273   584 0.91 -
SOLCI004636700       -            698 EOG093608AK          -            394  4.9e-103  347.5  14.5   1   4   7.4e-28   1.1e-25   92.8   0.4    90   226   111   250   102   275 0.95 -
SOLCI004636700       -            698 EOG093608AK          -            394  4.9e-103  347.5  14.5   2   4   2.5e-16   3.6e-14   54.8   0.2   107   225   229   350   226   351 0.91 -
SOLCI004636700       -            698 EOG093608AK          -            394  4.9e-103  347.5  14.5   3   4   9.6e-34   1.4e-31  112.2   0.6    28   219   277   477   255   478 0.88 -
SOLCI004636700       -            698 EOG093608AK          -            394  4.9e-103  347.5  14.5   4   4   2.7e-36   3.9e-34  120.6   0.1    94   324   449   694   448   698 0.89 -
SOLCI002358300       -            602 EOG093608AK          -            394    5e-103  347.4   1.8   1   3     2e-27   2.9e-25   91.4   0.1    90   224    56   195    40   199 0.91 -
SOLCI002358300       -            602 EOG093608AK          -            394    5e-103  347.4   1.8   2   3     4e-24   5.8e-22   80.5   0.1    94   218   163   290   161   293 0.94 -
SOLCI002358300       -            602 EOG093608AK          -            394    5e-103  347.4   1.8   3   3   2.4e-57   3.5e-55  189.9   0.0   134   386   303   570   294   577 0.90 -
SOLCI007024700       -            739 EOG093608AK          -            394  3.3e-102  344.7   0.3   1   4      0.13        19    6.4   0.0    28    73   113   158   105   167 0.78 -
SOLCI007024700       -            739 EOG093608AK          -            394  3.3e-102  344.7   0.3   2   4   1.8e-24   2.6e-22   81.6   0.0   110   225   169   287   162   291 0.95 -
SOLCI007024700       -            739 EOG093608AK          -            394  3.3e-102  344.7   0.3   3   4   4.7e-09   6.9e-07   30.9   0.0    93   194   284   391   281   392 0.84 -
SOLCI007024700       -            739 EOG093608AK          -            394  3.3e-102  344.7   0.3   4   4   6.3e-68   9.2e-66  224.7   0.0    93   391   389   706   387   709 0.91 -
SOLCI006293100       -            584 EOG093608AK          -            394  3.6e-102  344.6   5.3   1   4    0.0027       0.4   11.9   0.0   147   200    42    96    22    97 0.84 -
SOLCI006293100       -            584 EOG093608AK          -            394  3.6e-102  344.6   5.3   2   4   2.4e-21   3.5e-19   71.4   0.1    96   217    91   217    88   221 0.88 -
SOLCI006293100       -            584 EOG093608AK          -            394  3.6e-102  344.6   5.3   3   4   3.1e-15   4.6e-13   51.2   0.2    86   202   183   301   178   302 0.93 -
SOLCI006293100       -            584 EOG093608AK          -            394  3.6e-102  344.6   5.3   4   4   9.5e-71   1.4e-68  234.0   0.0    95   370   293   583   290   584 0.93 -
SOLCI000019300       -            622 EOG093608AK          -            394  4.1e-102  344.4   1.6   1   3     2e-06   0.00029   22.2   0.0    96   202    82   191    56   193 0.88 -
SOLCI000019300       -            622 EOG093608AK          -            394  4.1e-102  344.4   1.6   2   3     6e-21   8.7e-19   70.0   0.1    96   204   184   294   182   295 0.97 -
SOLCI000019300       -            622 EOG093608AK          -            394  4.1e-102  344.4   1.6   3   3   9.3e-79   1.4e-76  260.4   0.0    95   390   284   596   281   600 0.92 -
SOLCI006954000       -            616 EOG093608AK          -            394  5.1e-102  344.1   7.1   1   3   2.8e-24   4.1e-22   81.0   0.2    79   216    66   209    40   215 0.87 -
SOLCI006954000       -            616 EOG093608AK          -            394  5.1e-102  344.1   7.1   2   3   1.7e-20   2.5e-18   68.6   0.0    96   208   218   332   214   338 0.94 -
SOLCI006954000       -            616 EOG093608AK          -            394  5.1e-102  344.1   7.1   3   3   1.9e-59   2.8e-57  196.8   1.3   108   370   338   615   332   616 0.91 -
SOLCI006011700       -            536 EOG093608AK          -            394  3.6e-101  341.3   5.8   1   4     0.049       7.2    7.8   0.0    21    92    10    86     3    91 0.83 -
SOLCI006011700       -            536 EOG093608AK          -            394  3.6e-101  341.3   5.8   2   4   7.5e-17   1.1e-14   56.5   0.1    93   220    61   193    56   197 0.92 -
SOLCI006011700       -            536 EOG093608AK          -            394  3.6e-101  341.3   5.8   3   4   3.8e-23   5.5e-21   77.3   0.2     9   135   103   237    95   240 0.89 -
SOLCI006011700       -            536 EOG093608AK          -            394  3.6e-101  341.3   5.8   4   4   4.4e-68   6.4e-66  225.2   0.1    95   384   228   532   228   534 0.93 -
SOLCI002908200       -            626 EOG093608AK          -            394    5e-101  340.8   0.4   1   3     6e-05    0.0088   17.3   0.1    31    91    32    92    21    95 0.93 -
SOLCI002908200       -            626 EOG093608AK          -            394    5e-101  340.8   0.4   2   3   1.8e-18   2.7e-16   61.9   0.0   105   220    80   198    75   199 0.92 -
SOLCI002908200       -            626 EOG093608AK          -            394    5e-101  340.8   0.4   3   3   1.2e-80   1.7e-78  266.7   0.0    91   391   198   517   195   523 0.92 -
SOLCI003282300       -            649 EOG093608AK          -            394  1.2e-100  339.6   7.8   1   4   2.1e-19   3.1e-17   64.9   0.0    94   243    50   211    32   212 0.85 -
SOLCI003282300       -            649 EOG093608AK          -            394  1.2e-100  339.6   7.8   2   4   5.1e-05    0.0075   17.6   0.1   126   192   183   252   181   255 0.78 -
SOLCI003282300       -            649 EOG093608AK          -            394  1.2e-100  339.6   7.8   3   4   1.2e-14   1.7e-12   49.3   0.1    97   200   256   361   253   362 0.91 -
SOLCI003282300       -            649 EOG093608AK          -            394  1.2e-100  339.6   7.8   4   4   3.4e-66   4.9e-64  219.0   0.7    95   371   355   647   353   649 0.92 -
SOLCI006836000       -            638 EOG093608AK          -            394  1.8e-100  339.0   6.5   1   3   3.3e-24   4.8e-22   80.8   0.1    78   251    54   243    23   244 0.81 -
SOLCI006836000       -            638 EOG093608AK          -            394  1.8e-100  339.0   6.5   2   3   3.1e-25   4.5e-23   84.2   0.0    79   220   222   374   205   374 0.84 -
SOLCI006836000       -            638 EOG093608AK          -            394  1.8e-100  339.0   6.5   3   3   8.7e-58   1.3e-55  191.3   2.0    93   371   345   634   343   636 0.92 -
SOLCI004518700       -            597 EOG093608AK          -            394    2e-100  338.9   9.5   1   4   6.5e-05    0.0094   17.2   0.0    20    66    54   103    36   113 0.75 -
SOLCI004518700       -            597 EOG093608AK          -            394    2e-100  338.9   9.5   2   4   1.8e-09   2.6e-07   32.3   0.0    95   188   107   202   103   206 0.91 -
SOLCI004518700       -            597 EOG093608AK          -            394    2e-100  338.9   9.5   3   4   6.6e-27   9.6e-25   89.7   0.0    81   221   189   338   186   342 0.88 -
SOLCI004518700       -            597 EOG093608AK          -            394    2e-100  338.9   9.5   4   4     2e-68   2.9e-66  226.4   1.7    97   371   312   597   310   597 0.93 -
SOLCI004428300       -            605 EOG093608AK          -            394  2.1e-100  338.8   0.5   1   3   1.6e-14   2.4e-12   48.9   0.0    96   219    59   182    48   185 0.88 -
SOLCI004428300       -            605 EOG093608AK          -            394  2.1e-100  338.8   0.5   2   3   2.2e-14   3.2e-12   48.4   0.0    90   202   151   266   150   266 0.83 -
SOLCI004428300       -            605 EOG093608AK          -            394  2.1e-100  338.8   0.5   3   3   6.3e-77   9.2e-75  254.3   0.3    90   389   253   567   253   575 0.92 -
SOLCI007500900       -            577 EOG093608AK          -            394  2.4e-100  338.6   8.9   1   4   2.7e-17   3.9e-15   58.0   0.4   103   220    64   185    45   190 0.87 -
SOLCI007500900       -            577 EOG093608AK          -            394  2.4e-100  338.6   8.9   2   4   1.4e-07   2.1e-05   26.0   0.0    93   127   187   221   184   223 0.90 -
SOLCI007500900       -            577 EOG093608AK          -            394  2.4e-100  338.6   8.9   3   4   2.1e-08   3.1e-06   28.7   0.1    91   134   216   259   215   262 0.90 -
SOLCI007500900       -            577 EOG093608AK          -            394  2.4e-100  338.6   8.9   4   4   1.8e-72   2.6e-70  239.7   0.2    61   372   243   573   242   577 0.90 -
SOLCI004716000       -            622 EOG093608AK          -            394    3e-100  338.3  13.1   1   3   4.1e-12   6.1e-10   40.9   0.1   151   219    58   127    38   128 0.85 -
SOLCI004716000       -            622 EOG093608AK          -            394    3e-100  338.3  13.1   2   3   5.6e-22   8.1e-20   73.4   0.2    96   202   102   210    99   211 0.93 -
SOLCI004716000       -            622 EOG093608AK          -            394    3e-100  338.3  13.1   3   3   3.7e-74   5.3e-72  245.2   4.3    91   392   198   514   198   516 0.92 -
SOLCI002338600       -            706 EOG093608AK          -            394  3.2e-100  338.2   6.1   1   4   6.7e-11   9.8e-09   37.0   0.3   148   221    35   111    22   123 0.87 -
SOLCI002338600       -            706 EOG093608AK          -            394  3.2e-100  338.2   6.1   2   4     9e-07   0.00013   23.4   0.1     9    68   122   184   117   186 0.88 -
SOLCI002338600       -            706 EOG093608AK          -            394  3.2e-100  338.2   6.1   3   4   1.5e-10   2.1e-08   35.8   0.0    97   192   187   284   183   287 0.92 -
SOLCI002338600       -            706 EOG093608AK          -            394  3.2e-100  338.2   6.1   4   4   2.1e-73   3.1e-71  242.7   0.1    96   391   287   597   284   600 0.91 -
SOLCI006543400       -            676 EOG093608AK          -            394  4.4e-100  337.7   0.0   1   3   2.3e-20   3.3e-18   68.1   0.0    91   218    57   187    44   195 0.92 -
SOLCI006543400       -            676 EOG093608AK          -            394  4.4e-100  337.7   0.0   2   3     0.017       2.5    9.3   0.0    95   132   194   231   189   235 0.89 -
SOLCI006543400       -            676 EOG093608AK          -            394  4.4e-100  337.7   0.0   3   3   4.6e-79   6.8e-77  261.4   0.0    61   392   217   571   217   573 0.91 -
SOLCI005818800       -            585 EOG093608AK          -            394  5.5e-100  337.4   1.9   1   2   1.1e-24   1.5e-22   82.4   0.1    90   227    59   199    44   199 0.93 -
SOLCI005818800       -            585 EOG093608AK          -            394  5.5e-100  337.4   1.9   2   2   1.6e-79   2.3e-77  262.9   0.2    94   393   164   481   159   482 0.93 -
SOLCI007478000       -            589 EOG093608AK          -            394  6.6e-100  337.1  11.0   1   3   6.4e-11   9.3e-09   37.0   0.1   114   225     1   117     1   126 0.86 -
SOLCI007478000       -            589 EOG093608AK          -            394  6.6e-100  337.1  11.0   2   3   2.2e-22   3.2e-20   74.8   0.3    73   220    94   245    89   246 0.90 -
SOLCI007478000       -            589 EOG093608AK          -            394  6.6e-100  337.1  11.0   3   3   1.1e-74   1.6e-72  247.0   1.6    18   389   164   559   163   567 0.90 -
SOLCI001781600       -            651 EOG093608AK          -            394  8.7e-100  336.7   0.4   1   3      0.54        78    4.3   0.0    24    65    47    88    29    97 0.87 -
SOLCI001781600       -            651 EOG093608AK          -            394  8.7e-100  336.7   0.4   2   3     3e-21   4.4e-19   71.0   0.0    99   221    98   224    93   228 0.90 -
SOLCI001781600       -            651 EOG093608AK          -            394  8.7e-100  336.7   0.4   3   3   2.1e-78   3.1e-76  259.2   0.1    93   389   225   539   221   545 0.91 -
SOLCI005997200       -            564 EOG093608AK          -            394   1.5e-99  335.9   2.3   1   3   0.00032     0.047   15.0   0.1    17    96    12    92     3   100 0.84 -
SOLCI005997200       -            564 EOG093608AK          -            394   1.5e-99  335.9   2.3   2   3   1.4e-23     2e-21   78.7   0.0     9   134   104   237    97   237 0.91 -
SOLCI005997200       -            564 EOG093608AK          -            394   1.5e-99  335.9   2.3   3   3   6.2e-76   9.1e-74  251.1   0.1    54   372   214   554   214   560 0.91 -
SOLCI005586600       -            624 EOG093608AK          -            394   4.8e-99  334.3   1.6   1   2   1.3e-06   0.00019   22.8   0.0    25    93    33   101    14   121 0.85 -
SOLCI005586600       -            624 EOG093608AK          -            394   4.8e-99  334.3   1.6   2   2   4.4e-94   6.4e-92  310.8   0.8    13   393   119   520   107   521 0.92 -
SOLCI002661400       -            530 EOG093608AK          -            394   7.7e-99  333.6   4.9   1   3     0.004      0.59   11.3   0.0   143   202    13    72     1    75 0.74 -
SOLCI002661400       -            530 EOG093608AK          -            394   7.7e-99  333.6   4.9   2   3   5.1e-23   7.5e-21   76.8   0.1    93   229    62   201    59   208 0.94 -
SOLCI002661400       -            530 EOG093608AK          -            394   7.7e-99  333.6   4.9   3   3   1.7e-76   2.4e-74  252.9   0.5    78   373   209   529   202   530 0.90 -
SOLCI001655700       -            472 EOG093608AK          -            394   8.1e-99  333.5   0.4   1   3   1.1e-05    0.0016   19.8   0.0   144   202    13    71     1    71 0.91 -
SOLCI001655700       -            472 EOG093608AK          -            394   8.1e-99  333.5   0.4   2   3   5.1e-26   7.5e-24   86.7   0.0    91   194    59   164    59   165 0.96 -
SOLCI001655700       -            472 EOG093608AK          -            394   8.1e-99  333.5   0.4   3   3   1.6e-70   2.3e-68  233.3   0.1    91   371   160   457   159   463 0.92 -
SOLCI006508900       -            600 EOG093608AK          -            394     1e-98  333.2   2.1   1   3   4.8e-12   6.9e-10   40.7   0.0    93   200    58   167    45   168 0.93 -
SOLCI006508900       -            600 EOG093608AK          -            394     1e-98  333.2   2.1   2   3   4.5e-25   6.6e-23   83.6   0.2    90   225   156   294   154   294 0.95 -
SOLCI006508900       -            600 EOG093608AK          -            394     1e-98  333.2   2.1   3   3   1.1e-65   1.7e-63  217.3   0.1    90   383   288   599   286   600 0.92 -
SOLCI000669300       -            552 EOG093608AK          -            394   1.5e-98  332.6   0.7   1   2   1.6e-19   2.3e-17   65.4   0.0    92   226    65   205    53   206 0.91 -
SOLCI000669300       -            552 EOG093608AK          -            394   1.5e-98  332.6   0.7   2   2   1.9e-81   2.8e-79  269.2   0.1    95   390   203   522   201   529 0.89 -
SOLCI002052500       -            534 EOG093608AK          -            394   2.5e-98  331.9   2.1   1   2   0.00034     0.049   14.9   0.1    23    95    16    88     3   101 0.76 -
SOLCI002052500       -            534 EOG093608AK          -            394   2.5e-98  331.9   2.1   2   2   6.1e-96   8.9e-94  317.0   0.3    12   387   103   501    93   511 0.90 -
SOLCI003387500       -            695 EOG093608AK          -            394   2.6e-98  331.9   0.7   1   2     2e-29   2.9e-27   97.9   0.1    97   234   108   248    96   267 0.92 -
SOLCI003387500       -            695 EOG093608AK          -            394   2.6e-98  331.9   0.7   2   2   2.9e-70   4.2e-68  232.4   0.1    97   390   277   585   252   592 0.90 -
SOLCI000500200       -            626 EOG093608AK          -            394   3.6e-98  331.4   0.8   1   2   7.8e-18   1.1e-15   59.8   0.0    96   225    75   207    58   209 0.88 -
SOLCI000500200       -            626 EOG093608AK          -            394   3.6e-98  331.4   0.8   2   2   4.3e-82   6.3e-80  271.3   0.1    96   391   207   517   204   520 0.94 -
SOLCI005079900       -            558 EOG093608AK          -            394   8.9e-98  330.1   5.6   1   4     0.018       2.7    9.2   0.0    30    93    18    81     6    99 0.80 -
SOLCI005079900       -            558 EOG093608AK          -            394   8.9e-98  330.1   5.6   2   4   1.9e-13   2.7e-11   45.4   0.0    99   220    61   185    51   190 0.93 -
SOLCI005079900       -            558 EOG093608AK          -            394   8.9e-98  330.1   5.6   3   4   4.2e-19   6.2e-17   64.0   0.0    14   137   100   231    94   232 0.91 -
SOLCI005079900       -            558 EOG093608AK          -            394   8.9e-98  330.1   5.6   4   4   7.1e-71     1e-68  234.4   1.5    95   393   220   537   218   538 0.91 -
SOLCI002051400       -            666 EOG093608AK          -            394   9.4e-98  330.0   7.9   1   3   2.3e-16   3.4e-14   54.9   0.2    93   226    76   216    55   217 0.88 -
SOLCI002051400       -            666 EOG093608AK          -            394   9.4e-98  330.0   7.9   2   3   6.6e-09   9.7e-07   30.4   0.0    93   136   212   255   209   256 0.93 -
SOLCI002051400       -            666 EOG093608AK          -            394   9.4e-98  330.0   7.9   3   3   5.8e-78   8.5e-76  257.8   1.0    95   391   245   560   244   563 0.92 -
SOLCI006180800       -            554 EOG093608AK          -            394   1.4e-97  329.5   7.8   1   2   2.4e-20   3.6e-18   68.0   0.1    96   222    92   227    61   231 0.84 -
SOLCI006180800       -            554 EOG093608AK          -            394   1.4e-97  329.5   7.8   2   2   3.1e-82   4.6e-80  271.8   3.6    14   394   140   547   140   547 0.92 -
SOLCI002625600       -            591 EOG093608AK          -            394   1.5e-97  329.4   0.3   1   2     1e-18   1.5e-16   62.7   0.0   112   219    88   198    78   198 0.91 -
SOLCI002625600       -            591 EOG093608AK          -            394   1.5e-97  329.4   0.3   2   2   1.1e-82   1.7e-80  273.3   0.1    95   394   172   489   170   489 0.93 -
SOLCI004937200       -            610 EOG093608AK          -            394   2.1e-97  328.9   0.7   1   3   5.9e-08   8.6e-06   27.3   0.0   158   220    20    84     3    90 0.84 -
SOLCI004937200       -            610 EOG093608AK          -            394   2.1e-97  328.9   0.7   2   3   2.1e-24   3.1e-22   81.4   0.1    90   227    52   192    52   196 0.96 -
SOLCI004937200       -            610 EOG093608AK          -            394   2.1e-97  328.9   0.7   3   3   1.2e-70   1.8e-68  233.6   0.1    95   385   189   495   187   507 0.90 -
SOLCI005192800       -            605 EOG093608AK          -            394   3.5e-97  328.2   0.7   1   3      0.43        63    4.7   0.0    14    62    27    78    16    84 0.77 -
SOLCI005192800       -            605 EOG093608AK          -            394   3.5e-97  328.2   0.7   2   3   1.7e-27   2.6e-25   91.6   0.0    92   226    82   219    78   220 0.95 -
SOLCI005192800       -            605 EOG093608AK          -            394   3.5e-97  328.2   0.7   3   3   1.4e-73     2e-71  243.4   0.4    97   392   188   500   185   502 0.91 -
SOLCI002776600       -            596 EOG093608AK          -            394   4.5e-97  327.8   0.4   1   3     0.072        11    7.2   0.0    27    77    34    84    26    89 0.82 -
SOLCI002776600       -            596 EOG093608AK          -            394   4.5e-97  327.8   0.4   2   3   9.6e-17   1.4e-14   56.2   0.0   100   200    81   183    76   184 0.94 -
SOLCI002776600       -            596 EOG093608AK          -            394   4.5e-97  327.8   0.4   3   3   5.6e-81   8.1e-79  267.7   0.1    95   391   177   490   174   493 0.91 -
SOLCI002364300       -            528 EOG093608AK          -            394     9e-97  326.8   2.3   1   2   1.2e-15   1.8e-13   52.5   0.0    93   194     5   108     1   109 0.94 -
SOLCI002364300       -            528 EOG093608AK          -            394     9e-97  326.8   2.3   2   2     2e-83   2.9e-81  275.8   0.9    93   392   106   423   104   425 0.94 -
SOLCI007491700       -            539 EOG093608AK          -            394   1.6e-96  326.0   0.4   1   3   6.2e-18     9e-16   60.1   0.0    90   222    60   195     7   198 0.85 -
SOLCI007491700       -            539 EOG093608AK          -            394   1.6e-96  326.0   0.4   2   3     3e-07   4.4e-05   24.9   0.0    92   131   194   233   192   234 0.94 -
SOLCI007491700       -            539 EOG093608AK          -            394   1.6e-96  326.0   0.4   3   3   1.7e-74   2.5e-72  246.3   0.1    91   375   224   524   222   538 0.90 -
SOLCI000091600       -            538 EOG093608AK          -            394   1.7e-96  325.9   0.8   1   2     2e-23   2.9e-21   78.2   0.0    90   220    59   195    48   200 0.89 -
SOLCI000091600       -            538 EOG093608AK          -            394   1.7e-96  325.9   0.8   2   2   1.6e-74   2.4e-72  246.4   0.8    93   380   197   503   194   510 0.91 -
SOLCI006582300       -            682 EOG093608AK          -            394   3.3e-96  325.0   9.9   1   4   5.6e-29   8.2e-27   96.5   0.1    90   225    81   219    74   224 0.94 -
SOLCI006582300       -            682 EOG093608AK          -            394   3.3e-96  325.0   9.9   2   4   1.3e-10   1.8e-08   36.1   0.2    99   188   191   282   190   287 0.94 -
SOLCI006582300       -            682 EOG093608AK          -            394   3.3e-96  325.0   9.9   3   4   1.5e-20   2.2e-18   68.7   0.0    95   227   288   423   283   432 0.86 -
SOLCI006582300       -            682 EOG093608AK          -            394   3.3e-96  325.0   9.9   4   4   4.7e-46   6.9e-44  152.7   0.2   108   370   402   677   401   679 0.88 -
SOLCI005428400       -            643 EOG093608AK          -            394   6.2e-96  324.1   1.5   1   3     3e-21   4.3e-19   71.0   0.0   109   244    37   184    21   188 0.89 -
SOLCI005428400       -            643 EOG093608AK          -            394   6.2e-96  324.1   1.5   2   3      0.02       2.9    9.1   0.1    34    74   191   231   185   232 0.71 -
SOLCI005428400       -            643 EOG093608AK          -            394   6.2e-96  324.1   1.5   3   3   5.1e-74   7.4e-72  244.8   0.0    96   393   227   542   224   543 0.92 -
SOLCI000673300       -            704 EOG093608AK          -            394   6.9e-96  323.9   0.8   1   3       1.7   2.5e+02    2.7   0.0   126   194   113   184   107   186 0.83 -
SOLCI000673300       -            704 EOG093608AK          -            394   6.9e-96  323.9   0.8   2   3   2.9e-21   4.3e-19   71.1   0.1    91   202   180   293   170   293 0.90 -
SOLCI000673300       -            704 EOG093608AK          -            394   6.9e-96  323.9   0.8   3   3     4e-77   5.8e-75  255.0   0.1    95   390   285   595   285   602 0.92 -
SOLCI003435600       -            529 EOG093608AK          -            394   1.8e-95  322.6   0.1   1   3   5.1e-15   7.4e-13   50.5   0.0    57   150    24   126     6   130 0.86 -
SOLCI003435600       -            529 EOG093608AK          -            394   1.8e-95  322.6   0.1   2   3   1.1e-14   1.7e-12   49.4   0.0    15   124   113   230   111   233 0.88 -
SOLCI003435600       -            529 EOG093608AK          -            394   1.8e-95  322.6   0.1   3   3   1.3e-68   1.9e-66  227.0   0.3    93   372   230   524   227   527 0.94 -
SOLCI002438100       -            614 EOG093608AK          -            394   3.9e-95  321.4  16.9   1   4   6.7e-13   9.7e-11   43.5   0.1    16    84    90   161    70   161 0.84 -
SOLCI002438100       -            614 EOG093608AK          -            394   3.9e-95  321.4  16.9   2   4   4.4e-29   6.4e-27   96.8   0.4    92   226   143   280   141   284 0.93 -
SOLCI002438100       -            614 EOG093608AK          -            394   3.9e-95  321.4  16.9   3   4   4.2e-06   0.00061   21.2   0.0    93   134   276   317   274   317 0.93 -
SOLCI002438100       -            614 EOG093608AK          -            394   3.9e-95  321.4  16.9   4   4   2.7e-57     4e-55  189.7   5.8    93   379   307   610   305   613 0.90 -
SOLCI006320100       -            758 EOG093608AK          -            394   4.5e-95  321.2  14.8   1   4     1e-09   1.5e-07   33.0   0.6   152   226   104   179    98   186 0.90 -
SOLCI006320100       -            758 EOG093608AK          -            394   4.5e-95  321.2  14.8   2   4   3.8e-12   5.6e-10   41.1   0.3    14    95   190   271   182   274 0.94 -
SOLCI006320100       -            758 EOG093608AK          -            394   4.5e-95  321.2  14.8   3   4   4.1e-19   5.9e-17   64.0   0.4    91   220   241   374   240   374 0.93 -
SOLCI006320100       -            758 EOG093608AK          -            394   4.5e-95  321.2  14.8   4   4   1.8e-65   2.7e-63  216.6   0.1   108   390   360   657   353   662 0.91 -
SOLCI000591500       -            508 EOG093608AK          -            394   5.4e-95  321.0   0.2   1   2   8.7e-20   1.3e-17   66.2   0.0    96   226    35   168    14   169 0.95 -
SOLCI000591500       -            508 EOG093608AK          -            394   5.4e-95  321.0   0.2   2   2   8.8e-78   1.3e-75  257.2   0.3    93   393   164   484   162   485 0.90 -
SOLCI007384300       -            560 EOG093608AK          -            394   6.2e-95  320.8  18.8   1   4   0.00015     0.021   16.1   0.1   159   226    62   131    45   134 0.86 -
SOLCI007384300       -            560 EOG093608AK          -            394   6.2e-95  320.8  18.8   2   4   1.5e-19   2.2e-17   65.4   1.1    92   226    95   232    92   244 0.90 -
SOLCI007384300       -            560 EOG093608AK          -            394   6.2e-95  320.8  18.8   3   4   3.1e-18   4.5e-16   61.1   0.5     9   138   136   277   131   281 0.87 -
SOLCI007384300       -            560 EOG093608AK          -            394   6.2e-95  320.8  18.8   4   4   2.4e-64   3.5e-62  212.9   1.1   107   371   281   560   266   560 0.92 -
SOLCI003479000       -            528 EOG093608AK          -            394   6.1e-94  317.5  18.8   1   4   7.7e-08   1.1e-05   26.9   0.2   116   199    14    98     4    98 0.56 -
SOLCI003479000       -            528 EOG093608AK          -            394   6.1e-94  317.5  18.8   2   4   2.5e-21   3.7e-19   71.3   0.8    28   127    52   156    43   164 0.87 -
SOLCI003479000       -            528 EOG093608AK          -            394   6.1e-94  317.5  18.8   3   4    0.0018      0.26   12.5   0.0    96   135   156   197   151   201 0.86 -
SOLCI003479000       -            528 EOG093608AK          -            394   6.1e-94  317.5  18.8   4   4   1.6e-72   2.4e-70  239.8   3.3    50   373   169   515   166   525 0.91 -
SOLCI001074300       -            601 EOG093608AK          -            394   2.9e-93  315.3  12.5   1   4   1.9e-12   2.7e-10   42.1   0.9   147   243    48   155    35   162 0.77 -
SOLCI001074300       -            601 EOG093608AK          -            394   2.9e-93  315.3  12.5   2   4   5.4e-06   0.00079   20.8   0.0    14    75   140   205   132   209 0.84 -
SOLCI001074300       -            601 EOG093608AK          -            394   2.9e-93  315.3  12.5   3   4     3e-23   4.4e-21   77.6   0.1   106   230   210   337   206   339 0.95 -
SOLCI001074300       -            601 EOG093608AK          -            394   2.9e-93  315.3  12.5   4   4   6.7e-62   9.7e-60  204.9   0.5    93   370   298   590   295   599 0.93 -
SOLCI004671100       -            639 EOG093608AK          -            394   3.2e-93  315.1   0.7   1   4   8.1e-16   1.2e-13   53.1   0.0    96   222   113   243   107   248 0.84 -
SOLCI004671100       -            639 EOG093608AK          -            394   3.2e-93  315.1   0.7   2   4   1.6e-06   0.00024   22.5   0.0    96   134   246   284   243   284 0.94 -
SOLCI004671100       -            639 EOG093608AK          -            394   3.2e-93  315.1   0.7   3   4    0.0001     0.015   16.6   0.0    94   123   275   304   270   308 0.88 -
SOLCI004671100       -            639 EOG093608AK          -            394   3.2e-93  315.1   0.7   4   4   1.8e-68   2.7e-66  226.5   0.1    95   383   307   612   303   626 0.90 -
SOLCI000288900       -            605 EOG093608AK          -            394   4.4e-93  314.7   1.7   1   3   0.00017     0.024   15.9   0.0    24    96    36   110    22   112 0.88 -
SOLCI000288900       -            605 EOG093608AK          -            394   4.4e-93  314.7   1.7   2   3   4.5e-23   6.6e-21   77.0   0.0    91   221    79   212    66   217 0.89 -
SOLCI000288900       -            605 EOG093608AK          -            394   4.4e-93  314.7   1.7   3   3   6.9e-71     1e-68  234.5   1.7    99   393   188   501   186   502 0.93 -
SOLCI002977100       -            630 EOG093608AK          -            394   2.7e-92  312.1   0.1   1   2    0.0055       0.8   10.9   0.0    30    92    39   101    31   119 0.75 -
SOLCI002977100       -            630 EOG093608AK          -            394   2.7e-92  312.1   0.1   2   2   2.7e-90   3.9e-88  298.4   0.3    14   389   121   519   108   527 0.92 -
SOLCI000401400       -            603 EOG093608AK          -            394   3.6e-92  311.7   1.0   1   2   4.1e-18   6.1e-16   60.7   0.0    96   199    78   183    68   183 0.92 -
SOLCI000401400       -            603 EOG093608AK          -            394   3.6e-92  311.7   1.0   2   2   5.1e-78   7.4e-76  257.9   0.4    91   392   174   497   174   499 0.90 -
SOLCI005434400       -            615 EOG093608AK          -            394   8.8e-92  310.4   4.0   1   4   2.3e-17   3.4e-15   58.2   0.0   118   243     8   144     2   145 0.87 -
SOLCI005434400       -            615 EOG093608AK          -            394   8.8e-92  310.4   4.0   2   4   1.4e-05    0.0021   19.4   0.1    14    63   127   178   116   183 0.88 -
SOLCI005434400       -            615 EOG093608AK          -            394   8.8e-92  310.4   4.0   3   4     2e-23     3e-21   78.2   0.9    95   227   184   319   182   329 0.95 -
SOLCI005434400       -            615 EOG093608AK          -            394   8.8e-92  310.4   4.0   4   4   1.3e-47   1.9e-45  157.8   0.0   109   373   334   614   325   615 0.91 -
SOLCI006245500       -            603 EOG093608AK          -            394   9.3e-92  310.3   3.9   1   4      0.12        18    6.4   0.1    20    64    52    97    36   102 0.82 -
SOLCI006245500       -            603 EOG093608AK          -            394   9.3e-92  310.3   3.9   2   4   3.9e-16   5.7e-14   54.2   0.0    94   203   101   214    97   216 0.91 -
SOLCI006245500       -            603 EOG093608AK          -            394   9.3e-92  310.3   3.9   3   4   3.1e-17   4.6e-15   57.8   0.1    96   219   206   330   203   334 0.89 -
SOLCI006245500       -            603 EOG093608AK          -            394   9.3e-92  310.3   3.9   4   4   8.3e-65   1.2e-62  214.4   0.4    93   377   302   602   300   603 0.93 -
SOLCI002282800       -            559 EOG093608AK          -            394     3e-91  308.7   0.7   1   2   9.9e-23   1.4e-20   75.9   0.1    81   220    51   194    27   198 0.91 -
SOLCI002282800       -            559 EOG093608AK          -            394     3e-91  308.7   0.7   2   2   6.7e-70   9.8e-68  231.2   0.0    98   390   201   509   198   516 0.91 -
SOLCI006982000       -            615 EOG093608AK          -            394   4.9e-91  307.9   9.3   1   4   7.7e-13   1.1e-10   43.3   0.0   141   224    61   147    50   150 0.87 -
SOLCI006982000       -            615 EOG093608AK          -            394   4.9e-91  307.9   9.3   2   4   4.4e-26   6.4e-24   86.9   1.8    96   227   117   249   116   262 0.95 -
SOLCI006982000       -            615 EOG093608AK          -            394   4.9e-91  307.9   9.3   3   4      0.56        82    4.3   0.1    29    70   283   325   273   335 0.81 -
SOLCI006982000       -            615 EOG093608AK          -            394   4.9e-91  307.9   9.3   4   4   1.2e-59   1.8e-57  197.4   0.5    90   372   319   613   315   615 0.89 -
SOLCI004636900       -            632 EOG093608AK          -            394   5.6e-91  307.7   5.3   1   3   1.4e-26   2.1e-24   88.6   0.2    38   203    35   202    16   204 0.84 -
SOLCI004636900       -            632 EOG093608AK          -            394   5.6e-91  307.7   5.3   2   3   2.1e-18   3.1e-16   61.6   1.8    91   226   189   327   188   328 0.92 -
SOLCI004636900       -            632 EOG093608AK          -            394   5.6e-91  307.7   5.3   3   3   1.5e-51   2.1e-49  170.8   0.0   111   382   310   595   305   611 0.90 -
SOLCI006755700       -            646 EOG093608AK          -            394   6.5e-91  307.5   6.3   1   3       1.6   2.3e+02    2.8   0.0   154   201     9    57     1    79 0.78 -
SOLCI006755700       -            646 EOG093608AK          -            394   6.5e-91  307.5   6.3   2   3     5e-14   7.4e-12   47.2   0.1    89   202   115   233    94   233 0.86 -
SOLCI006755700       -            646 EOG093608AK          -            394   6.5e-91  307.5   6.3   3   3   8.2e-81   1.2e-78  267.1   1.2    94   383   224   528   222   540 0.92 -
SOLCI000194500       -            625 EOG093608AK          -            394   9.7e-91  307.0   7.3   1   5   3.7e-13   5.4e-11   44.4   0.4   110   222    89   204    77   209 0.88 -
SOLCI000194500       -            625 EOG093608AK          -            394   9.7e-91  307.0   7.3   2   5   0.00066     0.096   13.9   0.0    90   120   201   233   199   239 0.54 -
SOLCI000194500       -            625 EOG093608AK          -            394   9.7e-91  307.0   7.3   3   5   1.8e-08   2.6e-06   28.9   0.0    79   131   218   276   212   278 0.88 -
SOLCI000194500       -            625 EOG093608AK          -            394   9.7e-91  307.0   7.3   4   5   4.8e-05    0.0071   17.7   0.0    90   127   266   303   261   307 0.84 -
SOLCI000194500       -            625 EOG093608AK          -            394   9.7e-91  307.0   7.3   5   5   2.9e-67   4.2e-65  222.5   0.3    96   392   303   615   298   620 0.90 -
SOLCI000643300       -            605 EOG093608AK          -            394   1.1e-90  306.7   0.1   1   2   1.2e-21   1.7e-19   72.4   0.0    91   244    79   243    75   244 0.92 -
SOLCI000643300       -            605 EOG093608AK          -            394   1.1e-90  306.7   0.1   2   2     9e-73   1.3e-70  240.7   0.1    96   386   185   490   183   501 0.91 -
SOLCI000794400       -            632 EOG093608AK          -            394   2.6e-90  305.5   4.2   1   2   6.9e-07    0.0001   23.7   0.0   147   225    19   102    13   107 0.84 -
SOLCI000794400       -            632 EOG093608AK          -            394   2.6e-90  305.5   4.2   2   2     2e-85   2.9e-83  282.3   1.8    11   394   110   520   100   520 0.90 -
SOLCI006336700       -            522 EOG093608AK          -            394   3.3e-89  301.9   4.2   1   3       4.7   6.8e+02    1.2   0.0    29    81    28    83     5    85 0.81 -
SOLCI006336700       -            522 EOG093608AK          -            394   3.3e-89  301.9   4.2   2   3   2.1e-21   3.1e-19   71.5   0.0    96   221    72   201    65   205 0.91 -
SOLCI006336700       -            522 EOG093608AK          -            394   3.3e-89  301.9   4.2   3   3   1.2e-69   1.7e-67  230.4   2.8    93   391   202   515   199   521 0.91 -
SOLCI003806100       -            707 EOG093608AK          -            394     1e-88  300.3   5.8   1   3   3.2e-16   4.7e-14   54.5   0.2    89   190    79   182    61   184 0.90 -
SOLCI003806100       -            707 EOG093608AK          -            394     1e-88  300.3   5.8   2   3   7.8e-12   1.1e-09   40.0   0.1    92   171   183   263   181   281 0.83 -
SOLCI003806100       -            707 EOG093608AK          -            394     1e-88  300.3   5.8   3   3   5.4e-63   7.8e-61  208.5   0.2    91   388   282   595   264   601 0.91 -
SOLCI001866000       -            507 EOG093608AK          -            394   1.3e-88  299.9   1.5   1   2    0.0031      0.45   11.7   0.0   204   245    42    91    29    93 0.62 -
SOLCI001866000       -            507 EOG093608AK          -            394   1.3e-88  299.9   1.5   2   2   2.3e-88   3.3e-86  292.0   0.6    15   393    75   482    73   483 0.92 -
SOLCI000130800       -            698 EOG093608AK          -            394   1.5e-88  299.7   2.9   1   3   8.7e-08   1.3e-05   26.7   0.0    90   193    32   146    18   148 0.77 -
SOLCI000130800       -            698 EOG093608AK          -            394   1.5e-88  299.7   2.9   2   3   2.3e-16   3.3e-14   55.0   0.8    92   229   144   282   142   320 0.82 -
SOLCI000130800       -            698 EOG093608AK          -            394   1.5e-88  299.7   2.9   3   3   4.3e-65   6.3e-63  215.4   0.1    47   361   336   682   304   694 0.84 -
SOLCI001264300       -            628 EOG093608AK          -            394   3.5e-88  298.5   0.3   1   2    0.0035      0.51   11.5   0.0    26    97    31   104    22   120 0.81 -
SOLCI001264300       -            628 EOG093608AK          -            394   3.5e-88  298.5   0.3   2   2   2.7e-86     4e-84  285.2   0.3    13   390   118   518   112   524 0.90 -
SOLCI000357500       -            662 EOG093608AK          -            394   5.3e-88  297.9   7.1   1   4   2.5e-19   3.6e-17   64.7   0.3    88   201    51   166    34   167 0.90 -
SOLCI000357500       -            662 EOG093608AK          -            394   5.3e-88  297.9   7.1   2   4   2.7e-19     4e-17   64.6   0.0    91   230   155   298   152   303 0.90 -
SOLCI000357500       -            662 EOG093608AK          -            394   5.3e-88  297.9   7.1   3   4   6.6e-07   9.6e-05   23.8   0.1    19   108   309   407   301   408 0.76 -
SOLCI000357500       -            662 EOG093608AK          -            394   5.3e-88  297.9   7.1   4   4     3e-49   4.3e-47  163.2   0.2    95   374   363   659   359   661 0.90 -
SOLCI002632800       -            605 EOG093608AK          -            394   1.9e-87  296.1   2.0   1   3   8.6e-17   1.3e-14   56.4   0.0    17   123   117   231   107   235 0.85 -
SOLCI002632800       -            605 EOG093608AK          -            394   1.9e-87  296.1   2.0   2   3   3.4e-07   4.9e-05   24.8   0.1    95   131   234   270   229   270 0.92 -
SOLCI002632800       -            605 EOG093608AK          -            394   1.9e-87  296.1   2.0   3   3   6.8e-66     1e-63  218.0   0.3    91   390   261   575   260   581 0.90 -
SOLCI006110800       -            484 EOG093608AK          -            394   6.6e-85  287.8   0.5   1   2   2.6e-19   3.9e-17   64.6   0.0    84   223    45   190    35   194 0.86 -
SOLCI006110800       -            484 EOG093608AK          -            394   6.6e-85  287.8   0.5   2   2   4.9e-67   7.2e-65  221.8   0.1    98   371   194   483   189   484 0.92 -
SOLCI004171700       -            633 EOG093608AK          -            394   8.3e-85  287.4   8.2   1   4       2.8   4.1e+02    2.0   0.0    29    64    38    73    24    88 0.73 -
SOLCI004171700       -            633 EOG093608AK          -            394   8.3e-85  287.4   8.2   2   4   2.4e-19   3.5e-17   64.7   0.3    99   217    82   203    78   211 0.93 -
SOLCI004171700       -            633 EOG093608AK          -            394   8.3e-85  287.4   8.2   3   4       0.6        88    4.2   0.0    31    75   247   297   224   299 0.72 -
SOLCI004171700       -            633 EOG093608AK          -            394   8.3e-85  287.4   8.2   4   4   1.1e-66   1.6e-64  220.6   0.3    98   388   294   600   289   609 0.93 -
SOLCI000302400       -            476 EOG093608AK          -            394   4.5e-84  285.0   0.6   1   2   1.2e-15   1.7e-13   52.6   0.0    91   202    62   179    34   179 0.86 -
SOLCI000302400       -            476 EOG093608AK          -            394   4.5e-84  285.0   0.6   2   2   3.2e-71   4.6e-69  235.6   0.2    97   377   173   469   171   473 0.92 -
SOLCI001670900       -            653 EOG093608AK          -            394   8.5e-84  284.1   0.4   1   3   4.7e-07   6.8e-05   24.3   0.0   111   228    51   167    48   198 0.83 -
SOLCI001670900       -            653 EOG093608AK          -            394   8.5e-84  284.1   0.4   2   3     0.029       4.3    8.5   0.0    14    70   175   233   168   235 0.82 -
SOLCI001670900       -            653 EOG093608AK          -            394   8.5e-84  284.1   0.4   3   3   9.8e-77   1.4e-74  253.7   0.4    91   390   228   542   226   546 0.91 -
SOLCI002952600       -            627 EOG093608AK          -            394   1.8e-83  283.0   4.2   1   3     3e-05    0.0044   18.3   0.0    86   188    72   177    55   181 0.86 -
SOLCI002952600       -            627 EOG093608AK          -            394   1.8e-83  283.0   4.2   2   3   3.6e-19   5.3e-17   64.2   0.1    93   221   182   321   179   326 0.85 -
SOLCI002952600       -            627 EOG093608AK          -            394   1.8e-83  283.0   4.2   3   3   2.6e-65   3.8e-63  216.1   1.4   106   389   304   607   301   611 0.91 -
SOLCI005477300       -            449 EOG093608AK          -            394   4.1e-83  281.8   0.2   1   2   6.7e-13   9.8e-11   43.5   0.0   108   218    25   143    16   145 0.85 -
SOLCI005477300       -            449 EOG093608AK          -            394   4.1e-83  281.8   0.2   2   2   1.8e-71   2.6e-69  236.4   1.8    87   377   141   448   137   449 0.93 -
SOLCI002443800       -            566 EOG093608AK          -            394   1.9e-82  279.7   4.4   1   2     0.068        10    7.3   0.0    22    94    35   107    25   117 0.66 -
SOLCI002443800       -            566 EOG093608AK          -            394   1.9e-82  279.7   4.4   2   2   4.1e-82     6e-80  271.4   3.0    16   390   128   524   114   531 0.92 -
SOLCI006898400       -            451 EOG093608AK          -            394   2.4e-81  276.0   0.0   1   2      0.35        51    5.0   0.0   114   155     1    45     1    59 0.81 -
SOLCI006898400       -            451 EOG093608AK          -            394   2.4e-81  276.0   0.0   2   2   2.5e-83   3.7e-81  275.4   0.0    16   393    28   441    13   442 0.88 -
SOLCI006161400       -            527 EOG093608AK          -            394   5.8e-81  274.8   0.8   1   2   5.6e-07   8.2e-05   24.0   0.0    30    98    43   111    33   122 0.91 -
SOLCI006161400       -            527 EOG093608AK          -            394   5.8e-81  274.8   0.8   2   2   2.1e-75   3.1e-73  249.3   0.4    17   384   128   525   115   527 0.89 -
SOLCI000257300       -            607 EOG093608AK          -            394   1.9e-80  273.1   2.0   1   2   8.6e-08   1.3e-05   26.7   0.1   111   190   100   183    93   192 0.86 -
SOLCI000257300       -            607 EOG093608AK          -            394   1.9e-80  273.1   2.0   2   2   2.8e-74   4.1e-72  245.6   0.2    97   390   189   497   182   503 0.92 -
SOLCI003281000       -            483 EOG093608AK          -            394   7.4e-80  271.1   1.0   1   2   2.7e-15   3.9e-13   51.4   0.0   139   244     8   122     1   123 0.87 -
SOLCI003281000       -            483 EOG093608AK          -            394   7.4e-80  271.1   1.0   2   2   2.2e-68   3.2e-66  226.2   0.5    96   389    64   372    62   380 0.92 -
SOLCI000005400       -            477 EOG093608AK          -            394   9.7e-80  270.7   3.0   1   2   1.8e-13   2.7e-11   45.4   0.0    78   187    63   175    41   178 0.89 -
SOLCI000005400       -            477 EOG093608AK          -            394   9.7e-80  270.7   3.0   2   2   3.1e-68   4.5e-66  225.7   1.0    91   372   178   474   175   477 0.94 -
SOLCI004518400       -            428 EOG093608AK          -            394   2.1e-79  269.7   2.2   1   2   2.8e-14   4.1e-12   48.1   0.1   109   219    12   126     7   133 0.88 -
SOLCI004518400       -            428 EOG093608AK          -            394   2.1e-79  269.7   2.2   2   2   2.8e-69   4.1e-67  229.2   0.5    21   372    49   425    48   428 0.91 -
SOLCI002934700       -            481 EOG093608AK          -            394   3.2e-79  269.0   5.5   1   2   2.6e-13   3.9e-11   44.9   0.3    27    96    98   167    86   179 0.92 -
SOLCI002934700       -            481 EOG093608AK          -            394   3.2e-79  269.0   5.5   2   2   6.2e-71     9e-69  234.6   0.8    94   390   139   449   136   453 0.92 -
SOLCI004901500       -            466 EOG093608AK          -            394   3.5e-79  268.9   0.2   1   1   4.1e-81   5.9e-79  268.1   0.2    15   369    82   464    69   466 0.90 -
SOLCI002658500       -            512 EOG093608AK          -            394   3.6e-79  268.9   0.9   1   3   0.00022     0.032   15.5   0.0    29    92    30    95    15   100 0.85 -
SOLCI002658500       -            512 EOG093608AK          -            394   3.6e-79  268.9   0.9   2   3   1.1e-12   1.6e-10   42.9   0.0    90   202    67   184    56   187 0.88 -
SOLCI002658500       -            512 EOG093608AK          -            394   3.6e-79  268.9   0.9   3   3   1.4e-67     2e-65  223.6   0.0    95   388   176   490   176   499 0.91 -
SOLCI001933400       -            674 EOG093608AK          -            394   9.8e-79  267.4  12.5   1   5   8.5e-10   1.2e-07   33.3   0.1   140   215    99   175    71   180 0.85 -
SOLCI001933400       -            674 EOG093608AK          -            394   9.8e-79  267.4  12.5   2   5   1.5e-17   2.1e-15   58.9   0.1    95   219   153   282   153   282 0.89 -
SOLCI001933400       -            674 EOG093608AK          -            394   9.8e-79  267.4  12.5   3   5   2.1e-24     3e-22   81.4   0.0    96   243   257   416   254   417 0.85 -
SOLCI001933400       -            674 EOG093608AK          -            394   9.8e-79  267.4  12.5   4   5   2.6e-14   3.7e-12   48.2   0.1    98   204   361   469   358   470 0.94 -
SOLCI001933400       -            674 EOG093608AK          -            394   9.8e-79  267.4  12.5   5   5   5.1e-25   7.4e-23   83.4   0.4    91   288   455   667   454   670 0.86 -
SOLCI001668200       -            599 EOG093608AK          -            394   3.2e-78  265.7  10.4   1   4   2.7e-05     0.004   18.5   0.0   105   187    60   142    52   147 0.85 -
SOLCI001668200       -            599 EOG093608AK          -            394   3.2e-78  265.7  10.4   2   4   2.5e-27   3.7e-25   91.0   1.2    95   226   148   282   143   283 0.93 -
SOLCI001668200       -            599 EOG093608AK          -            394   3.2e-78  265.7  10.4   3   4     3e-07   4.4e-05   24.9   0.0   106   177   260   335   257   344 0.88 -
SOLCI001668200       -            599 EOG093608AK          -            394   3.2e-78  265.7  10.4   4   4     3e-46   4.4e-44  153.3   0.7    86   328   336   599   331   599 0.89 -
SOLCI003956600       -            581 EOG093608AK          -            394   1.1e-77  263.9   0.1   1   2   1.1e-09   1.7e-07   32.9   0.0    93   200    49   165    35   166 0.88 -
SOLCI003956600       -            581 EOG093608AK          -            394   1.1e-77  263.9   0.1   2   2   3.8e-70   5.6e-68  232.0   0.1    96   390   160   471   157   477 0.90 -
SOLCI003109000       -            456 EOG093608AK          -            394   1.4e-76  260.3   2.3   1   2   6.2e-13   9.1e-11   43.6   0.0   110   201    73   166    62   168 0.95 -
SOLCI003109000       -            456 EOG093608AK          -            394   1.4e-76  260.3   2.3   2   2   7.2e-67   1.1e-64  221.2   1.4    95   369   159   450   157   453 0.93 -
SOLCI000074000       -            467 EOG093608AK          -            394   2.2e-76  259.7   1.7   1   2   3.1e-10   4.6e-08   34.8   0.0   105   220    43   164    23   164 0.81 -
SOLCI000074000       -            467 EOG093608AK          -            394   2.2e-76  259.7   1.7   2   2   1.1e-69   1.6e-67  230.5   2.1    10   370    72   466    59   467 0.88 -
SOLCI003466100       -            531 EOG093608AK          -            394     3e-76  259.3   0.5   1   2   3.2e-16   4.7e-14   54.5   0.0    98   222    74   201    50   204 0.88 -
SOLCI003466100       -            531 EOG093608AK          -            394     3e-76  259.3   0.5   2   2   7.4e-62   1.1e-59  204.7   0.1    93   393   201   519   198   520 0.91 -
SOLCI001686500       -            621 EOG093608AK          -            394   1.3e-75  257.2   0.6   1   2   1.7e-10   2.4e-08   35.7   0.0    96   226   100   233    95   238 0.93 -
SOLCI001686500       -            621 EOG093608AK          -            394   1.3e-75  257.2   0.6   2   2   5.4e-69   7.9e-67  228.2   0.3    94   392   199   516   194   518 0.90 -
SOLCI004636500       -            458 EOG093608AK          -            394   8.8e-75  254.4   4.8   1   2   1.4e-10   2.1e-08   35.9   0.2   111   192    76   156    61   159 0.87 -
SOLCI004636500       -            458 EOG093608AK          -            394   8.8e-75  254.4   4.8   2   2   7.8e-67   1.1e-64  221.1   0.8    94   373   157   454   154   458 0.92 -
SOLCI003934000       -            602 EOG093608AK          -            394   1.4e-74  253.7   0.0   1   2   3.2e-16   4.6e-14   54.5   0.0    87   219    52   192    22   201 0.88 -
SOLCI003934000       -            602 EOG093608AK          -            394   1.4e-74  253.7   0.0   2   2   1.9e-59   2.8e-57  196.8   0.0   123   390   210   492   195   496 0.91 -
SOLCI002323000       -            564 EOG093608AK          -            394   2.4e-74  253.0   2.7   1   3   5.6e-05    0.0082   17.5   0.0   161   218     7    66     3    69 0.82 -
SOLCI002323000       -            564 EOG093608AK          -            394   2.4e-74  253.0   2.7   2   3   1.3e-12   1.9e-10   42.6   0.2    11    93    80   165    72   167 0.91 -
SOLCI002323000       -            564 EOG093608AK          -            394   2.4e-74  253.0   2.7   3   3     3e-62   4.4e-60  206.0   0.2    91   392   137   457   136   459 0.89 -
SOLCI003556900       -            534 EOG093608AK          -            394   5.1e-74  251.9   3.8   1   2   1.8e-18   2.6e-16   61.9   0.1    98   220    86   211    73   213 0.94 -
SOLCI003556900       -            534 EOG093608AK          -            394   5.1e-74  251.9   3.8   2   2   2.5e-56   3.7e-54  186.5   1.1    93   378   213   529   209   533 0.88 -
SOLCI002665900       -            528 EOG093608AK          -            394   2.9e-73  249.4   2.2   1   2   1.1e-07   1.7e-05   26.3   0.0    89   187    57   159    48   159 0.88 -
SOLCI002665900       -            528 EOG093608AK          -            394   2.9e-73  249.4   2.2   2   2   1.1e-69   1.6e-67  230.5   0.9    18   388   110   508   106   513 0.90 -
SOLCI002836800       -            596 EOG093608AK          -            394     1e-72  247.6   4.1   1   4     0.025       3.6    8.8   0.0    26   109    37   123    19   125 0.82 -
SOLCI002836800       -            596 EOG093608AK          -            394     1e-72  247.6   4.1   2   4   8.3e-09   1.2e-06   30.1   0.2    96   216    79   202    74   202 0.86 -
SOLCI002836800       -            596 EOG093608AK          -            394     1e-72  247.6   4.1   3   4   3.6e-21   5.2e-19   70.8   0.2    92   234   176   321   173   324 0.89 -
SOLCI002836800       -            596 EOG093608AK          -            394     1e-72  247.6   4.1   4   4   3.2e-49   4.6e-47  163.1   0.0    98   381   283   590   280   594 0.86 -
SOLCI005437800       -            530 EOG093608AK          -            394   2.6e-72  246.3   5.0   1   3      0.03       4.4    8.5   0.0    30    96    16    84    11    96 0.84 -
SOLCI005437800       -            530 EOG093608AK          -            394   2.6e-72  246.3   5.0   2   3   2.9e-19   4.3e-17   64.5   0.0    97   225    59   192    52   197 0.91 -
SOLCI005437800       -            530 EOG093608AK          -            394   2.6e-72  246.3   5.0   3   3   6.7e-55   9.8e-53  181.8   2.8   106   391   202   505   189   510 0.89 -
SOLCI007161600       -            555 EOG093608AK          -            394   3.2e-72  246.0   0.7   1   1   2.9e-74   4.2e-72  245.6   0.7    29   390    65   445    55   452 0.89 -
SOLCI005755800       -            441 EOG093608AK          -            394   5.9e-72  245.1   0.7   1   1   6.5e-74   9.5e-72  244.4   0.7    33   372    75   437    40   441 0.89 -
SOLCI002514300       -            555 EOG093608AK          -            394   1.3e-70  240.7   4.3   1   3   1.8e-12   2.7e-10   42.1   0.0    94   202    55   165    33   167 0.90 -
SOLCI002514300       -            555 EOG093608AK          -            394   1.3e-70  240.7   4.3   2   3   1.9e-14   2.8e-12   48.6   0.1    91   202   153   266   152   268 0.95 -
SOLCI002514300       -            555 EOG093608AK          -            394   1.3e-70  240.7   4.3   3   3   9.7e-49   1.4e-46  161.5   1.0    95   374   258   551   255   554 0.88 -
SOLCI006221800       -            453 EOG093608AK          -            394   9.4e-68  231.3   5.1   1   2   4.2e-18   6.1e-16   60.7   0.2   107   245    65   210    39   211 0.89 -
SOLCI006221800       -            453 EOG093608AK          -            394   9.4e-68  231.3   5.1   2   2   1.6e-54   2.3e-52  180.6   0.8    90   372   145   443   144   448 0.93 -
SOLCI004915200       -            542 EOG093608AK          -            394   2.6e-64  219.9   0.2   1   2   8.7e-25   1.3e-22   82.7   0.0    91   218   149   281   138   282 0.92 -
SOLCI004915200       -            542 EOG093608AK          -            394   2.6e-64  219.9   0.2   2   2   2.8e-43   4.1e-41  143.5   0.1    95   363   256   534   254   537 0.90 -
SOLCI000669400       -            426 EOG093608AK          -            394   1.1e-63  217.9   1.0   1   3   6.8e-12     1e-09   40.2   0.1    25    95    69   142    53   146 0.87 -
SOLCI000669400       -            426 EOG093608AK          -            394   1.1e-63  217.9   1.0   2   3   5.9e-24   8.7e-22   79.9   0.0    95   227   116   252   113   259 0.94 -
SOLCI000669400       -            426 EOG093608AK          -            394   1.1e-63  217.9   1.0   3   3   3.6e-33   5.2e-31  110.3   0.0   229   374   276   422   266   425 0.92 -
SOLCI006353400       -            401 EOG093608AK          -            394   2.9e-63  216.5   0.6   1   1   2.5e-65   3.7e-63  216.1   0.6   114   391     1   292     1   295 0.93 -
SOLCI007508800       -            478 EOG093608AK          -            394   8.3e-63  215.0   4.0   1   2   5.7e-07   8.3e-05   24.0   0.1    10    70   109   172   100   173 0.79 -
SOLCI007508800       -            478 EOG093608AK          -            394   8.3e-63  215.0   4.0   2   2   2.3e-58   3.4e-56  193.2   0.9    93   374   169   477   166   478 0.90 -
SOLCI006476700       -           1035 EOG093608AK          -            394   2.5e-51  177.2   1.2   1   6   2.7e-06    0.0004   21.8   0.3   109   227   170   295   151   301 0.84 -
SOLCI006476700       -           1035 EOG093608AK          -            394   2.5e-51  177.2   1.2   2   6   2.3e-10   3.3e-08   35.2   0.0    38   138   296   409   289   414 0.84 -
SOLCI006476700       -           1035 EOG093608AK          -            394   2.5e-51  177.2   1.2   3   6   2.1e-05     0.003   18.9   0.0   108   227   414   540   410   547 0.90 -
SOLCI006476700       -           1035 EOG093608AK          -            394   2.5e-51  177.2   1.2   4   6   4.6e-11   6.7e-09   37.5   0.0    10   163   545   716   540   721 0.83 -
SOLCI006476700       -           1035 EOG093608AK          -            394   2.5e-51  177.2   1.2   5   6   4.1e-08   5.9e-06   27.8   0.0    65   140   708   796   704   805 0.78 -
SOLCI006476700       -           1035 EOG093608AK          -            394   2.5e-51  177.2   1.2   6   6   3.9e-09   5.7e-07   31.1   0.0    56   202   803   963   794   989 0.83 -
SOLCI003803600       -           1035 EOG093608AK          -            394   6.5e-48  165.9  10.1   1   7      0.13        18    6.4   0.0    93   160    72   145    56   150 0.80 -
SOLCI003803600       -           1035 EOG093608AK          -            394   6.5e-48  165.9  10.1   2   7   2.7e-09     4e-07   31.6   0.2    70   220   119   277   103   287 0.83 -
SOLCI003803600       -           1035 EOG093608AK          -            394   6.5e-48  165.9  10.1   3   7   2.9e-06   0.00043   21.7   0.0    79   148   325   405   314   410 0.83 -
SOLCI003803600       -           1035 EOG093608AK          -            394   6.5e-48  165.9  10.1   4   7   9.7e-10   1.4e-07   33.1   0.1    17   135   396   530   394   534 0.83 -
SOLCI003803600       -           1035 EOG093608AK          -            394   6.5e-48  165.9  10.1   5   7    0.0043      0.63   11.2   0.0   107   144   537   574   531   588 0.88 -
SOLCI003803600       -           1035 EOG093608AK          -            394   6.5e-48  165.9  10.1   6   7   2.4e-08   3.6e-06   28.5   0.1    92   228   588   734   580   743 0.74 -
SOLCI003803600       -           1035 EOG093608AK          -            394   6.5e-48  165.9  10.1   7   7   4.3e-10   6.3e-08   34.3   0.1    37   202   768   948   758   949 0.80 -
SOLCI007314000       -            759 EOG093608AK          -            394   6.2e-38  133.1   0.3   1   5   2.6e-10   3.9e-08   35.0   0.0    90   227   202   350   194   356 0.87 -
SOLCI007314000       -            759 EOG093608AK          -            394   6.2e-38  133.1   0.3   2   5   5.3e-09   7.7e-07   30.7   0.3    44   139   357   467   350   476 0.85 -
SOLCI007314000       -            759 EOG093608AK          -            394   6.2e-38  133.1   0.3   3   5      0.11        16    6.6   0.0    79   108   466   500   462   530 0.73 -
SOLCI007314000       -            759 EOG093608AK          -            394   6.2e-38  133.1   0.3   4   5     2e-11     3e-09   38.7   0.0    13   138   498   639   492   642 0.82 -
SOLCI007314000       -            759 EOG093608AK          -            394   6.2e-38  133.1   0.3   5   5   1.1e-05    0.0017   19.7   0.0    79   160   641   733   640   748 0.85 -
SOLCI006753400       -            911 EOG093608AK          -            394   1.8e-37  131.6   1.3   1   4   8.7e-10   1.3e-07   33.3   0.1    17   213   206   424   191   438 0.79 -
SOLCI006753400       -            911 EOG093608AK          -            394   1.8e-37  131.6   1.3   2   4   8.3e-05     0.012   16.9   0.0   107   205   451   551   435   563 0.84 -
SOLCI006753400       -            911 EOG093608AK          -            394   1.8e-37  131.6   1.3   3   4   8.3e-15   1.2e-12   49.8   0.0    57   231   563   757   552   761 0.86 -
SOLCI006753400       -            911 EOG093608AK          -            394   1.8e-37  131.6   1.3   4   4   5.6e-07   8.2e-05   24.0   0.1    50   149   766   878   755   901 0.76 -
SOLCI002312000       -            829 EOG093608AK          -            394   2.6e-37  131.1   4.0   1   6      0.14        20    6.3   0.2   121   212   129   226    48   230 0.76 -
SOLCI002312000       -            829 EOG093608AK          -            394   2.6e-37  131.1   4.0   2   6   6.2e-14     9e-12   46.9   2.1    99   291   216   426   150   430 0.75 -
SOLCI002312000       -            829 EOG093608AK          -            394   2.6e-37  131.1   4.0   3   6   2.1e-07     3e-05   25.5   0.0    78   142   431   504   425   513 0.80 -
SOLCI002312000       -            829 EOG093608AK          -            394   2.6e-37  131.1   4.0   4   6   4.2e-05    0.0062   17.9   0.0    76   201   504   631   497   635 0.76 -
SOLCI002312000       -            829 EOG093608AK          -            394   2.6e-37  131.1   4.0   5   6    0.0019      0.27   12.4   0.0    46    95   636   689   607   695 0.69 -
SOLCI002312000       -            829 EOG093608AK          -            394   2.6e-37  131.1   4.0   6   6   5.7e-06   0.00083   20.7   0.0    81   145   725   800   717   815 0.80 -
SOLCI002114100       -            727 EOG093608AK          -            394   5.3e-36  126.7   0.0   1   1   8.4e-38   1.2e-35  125.5   0.0   119   389   341   616   337   624 0.82 -
SOLCI005620200       -            417 EOG093608AK          -            394   6.3e-36  126.5   1.1   1   2   1.3e-12     2e-10   42.5   0.0    89   193   132   245   123   245 0.86 -
SOLCI005620200       -            417 EOG093608AK          -            394   6.3e-36  126.5   1.1   2   2     1e-25   1.5e-23   85.7   0.2    91   229   242   385   239   409 0.91 -
SOLCI003635200       -            819 EOG093608AK          -            394   6.8e-36  126.4   3.5   1   6   1.8e-10   2.6e-08   35.5   0.0   114   292   143   343   134   348 0.78 -
SOLCI003635200       -            819 EOG093608AK          -            394   6.8e-36  126.4   3.5   2   6   7.7e-11   1.1e-08   36.8   0.1   107   225   350   475   347   485 0.88 -
SOLCI003635200       -            819 EOG093608AK          -            394   6.8e-36  126.4   3.5   3   6   1.6e-06   0.00023   22.6   0.1    80   162   419   512   418   518 0.77 -
SOLCI003635200       -            819 EOG093608AK          -            394   6.8e-36  126.4   3.5   4   6   6.8e-05    0.0099   17.2   0.0    96   219   510   644   509   660 0.82 -
SOLCI003635200       -            819 EOG093608AK          -            394   6.8e-36  126.4   3.5   5   6   0.00048      0.07   14.4   0.0   178   225   668   720   651   722 0.80 -
SOLCI003635200       -            819 EOG093608AK          -            394   6.8e-36  126.4   3.5   6   6   1.8e-06   0.00026   22.4   0.0    79   154   698   784   691   795 0.85 -
SOLCI004215000       -            767 EOG093608AK          -            394   1.4e-35  125.3   4.8   1   6   4.7e-08   6.9e-06   27.6   0.2    46   134   174   278   142   282 0.53 -
SOLCI004215000       -            767 EOG093608AK          -            394   1.4e-35  125.3   4.8   2   6   5.6e-08   8.1e-06   27.3   0.0   105   203   284   384   277   392 0.82 -
SOLCI004215000       -            767 EOG093608AK          -            394   1.4e-35  125.3   4.8   3   6   4.6e-06   0.00068   21.0   0.0    78   140   353   424   347   430 0.80 -
SOLCI004215000       -            767 EOG093608AK          -            394   1.4e-35  125.3   4.8   4   6   2.4e-08   3.5e-06   28.5   0.0    55   158   431   549   427   559 0.81 -
SOLCI004215000       -            767 EOG093608AK          -            394   1.4e-35  125.3   4.8   5   6    0.0021      0.31   12.2   0.0    80   152   530   613   528   625 0.81 -
SOLCI004215000       -            767 EOG093608AK          -            394   1.4e-35  125.3   4.8   6   6   2.9e-05    0.0043   18.4   0.0    89   204   629   750   609   764 0.77 -
SOLCI003829900       -           1169 EOG093608AK          -            394   1.6e-35  125.1   0.1   1   6     0.012       1.7    9.8   0.0   107   225   248   373   219   417 0.66 -
SOLCI003829900       -           1169 EOG093608AK          -            394   1.6e-35  125.1   0.1   2   6   9.3e-13   1.4e-10   43.1   0.1    48   253   421   654   408   654 0.80 -
SOLCI003829900       -           1169 EOG093608AK          -            394   1.6e-35  125.1   0.1   3   6   9.2e-06    0.0013   20.0   0.0    79   225   596   757   590   763 0.69 -
SOLCI003829900       -           1169 EOG093608AK          -            394   1.6e-35  125.1   0.1   4   6       1.1   1.6e+02    3.3   0.0    81   140   844   913   840   917 0.75 -
SOLCI003829900       -           1169 EOG093608AK          -            394   1.6e-35  125.1   0.1   5   6   0.00015     0.021   16.1   0.0   107   205   915  1015   894  1018 0.88 -
SOLCI003829900       -           1169 EOG093608AK          -            394   1.6e-35  125.1   0.1   6   6     2e-08   2.9e-06   28.8   0.0   105   203  1053  1153  1017  1166 0.81 -
SOLCI001037900       -            594 EOG093608AK          -            394   2.9e-35  124.3   9.7   1   5   2.6e-12   3.8e-10   41.6   0.3    35   225    93   304    60   305 0.79 -
SOLCI001037900       -            594 EOG093608AK          -            394   2.9e-35  124.3   9.7   2   5   1.4e-11   2.1e-09   39.1   0.0    76   225   174   339   171   344 0.86 -
SOLCI001037900       -            594 EOG093608AK          -            394   2.9e-35  124.3   9.7   3   5   1.4e-13     2e-11   45.8   0.0    51   228   285   482   279   493 0.81 -
SOLCI001037900       -            594 EOG093608AK          -            394   2.9e-35  124.3   9.7   4   5   9.1e-05     0.013   16.8   0.0    52   147   435   536   429   539 0.68 -
SOLCI001037900       -            594 EOG093608AK          -            394   2.9e-35  124.3   9.7   5   5    0.0002      0.03   15.6   0.1    57   138   466   560   463   576 0.78 -
SOLCI002464900       -            240 EOG093608AK          -            394   7.9e-35  122.9   0.0   1   1   6.5e-37   9.4e-35  122.6   0.0   174   390     6   231     2   238 0.88 -
SOLCI002498400       -            654 EOG093608AK          -            394   1.9e-34  121.6   8.2   1   7      0.06       8.8    7.5   0.0   253   297    39    80    36    89 0.86 -
SOLCI002498400       -            654 EOG093608AK          -            394   1.9e-34  121.6   8.2   2   7      0.33        48    5.1   0.7    99   146   159   210    87   231 0.71 -
SOLCI002498400       -            654 EOG093608AK          -            394   1.9e-34  121.6   8.2   3   7     3e-13   4.3e-11   44.7   0.1    44   200   200   371   192   376 0.82 -
SOLCI002498400       -            654 EOG093608AK          -            394   1.9e-34  121.6   8.2   4   7   2.6e-05    0.0038   18.6   0.0    84   205   314   446   309   462 0.81 -
SOLCI002498400       -            654 EOG093608AK          -            394   1.9e-34  121.6   8.2   5   7     6e-07   8.7e-05   23.9   0.0    52   135   418   516   400   519 0.80 -
SOLCI002498400       -            654 EOG093608AK          -            394   1.9e-34  121.6   8.2   6   7   3.4e-07     5e-05   24.7   0.0    55   133   493   584   480   590 0.81 -
SOLCI002498400       -            654 EOG093608AK          -            394   1.9e-34  121.6   8.2   7   7   3.4e-08   4.9e-06   28.1   0.0    81   138   574   640   571   651 0.83 -
SOLCI002121800       -            850 EOG093608AK          -            394   2.9e-34  121.0   4.2   1   7      0.95   1.4e+02    3.5   0.4   178   291   163   292   149   317 0.67 -
SOLCI002121800       -            850 EOG093608AK          -            394   2.9e-34  121.0   4.2   2   7   3.6e-12   5.2e-10   41.2   0.5    66   226   320   495   305   496 0.86 -
SOLCI002121800       -            850 EOG093608AK          -            394   2.9e-34  121.0   4.2   3   7   3.9e-09   5.7e-07   31.2   0.0    80   168   473   572   473   607 0.75 -
SOLCI002121800       -            850 EOG093608AK          -            394   2.9e-34  121.0   4.2   4   7    0.0041       0.6   11.3   0.0    65   134   559   642   556   645 0.75 -
SOLCI002121800       -            850 EOG093608AK          -            394   2.9e-34  121.0   4.2   5   7     2e-05    0.0029   18.9   0.1    75   158   609   703   584   709 0.78 -
SOLCI002121800       -            850 EOG093608AK          -            394   2.9e-34  121.0   4.2   6   7   2.1e-05    0.0031   18.8   0.0    44   137   679   785   677   790 0.81 -
SOLCI002121800       -            850 EOG093608AK          -            394   2.9e-34  121.0   4.2   7   7   0.00098      0.14   13.4   0.0   100   163   783   848   780   849 0.89 -
SOLCI005511700       -            678 EOG093608AK          -            394   3.6e-34  120.7   1.2   1   6      0.46        67    4.6   0.0   159   222   104   173    88   182 0.77 -
SOLCI005511700       -            678 EOG093608AK          -            394   3.6e-34  120.7   1.2   2   6   1.8e-19   2.7e-17   65.2   0.1    43   225   184   386   179   386 0.89 -
SOLCI005511700       -            678 EOG093608AK          -            394   3.6e-34  120.7   1.2   3   6   1.2e-08   1.8e-06   29.5   0.0    37   138   353   467   345   470 0.85 -
SOLCI005511700       -            678 EOG093608AK          -            394   3.6e-34  120.7   1.2   4   6   1.3e-05    0.0019   19.6   0.0    79   139   469   538   467   551 0.81 -
SOLCI005511700       -            678 EOG093608AK          -            394   3.6e-34  120.7   1.2   5   6      0.14        20    6.3   0.0   107   148   554   597   549   604 0.88 -
SOLCI005511700       -            678 EOG093608AK          -            394   3.6e-34  120.7   1.2   6   6         3   4.4e+02    1.9   0.0    36    94   610   668   586   673 0.77 -
SOLCI003872100       -            916 EOG093608AK          -            394   4.6e-34  120.3   0.2   1   6   4.8e-11   7.1e-09   37.4   0.0    48   152   213   332   176   343 0.79 -
SOLCI003872100       -            916 EOG093608AK          -            394   4.6e-34  120.3   0.2   2   6   2.8e-07   4.1e-05   25.0   0.0    51   134   321   417   316   422 0.77 -
SOLCI003872100       -            916 EOG093608AK          -            394   4.6e-34  120.3   0.2   3   6    0.0068      0.99   10.6   0.0    80   164   424   519   412   523 0.75 -
SOLCI003872100       -            916 EOG093608AK          -            394   4.6e-34  120.3   0.2   4   6   6.6e-07   9.6e-05   23.8   0.0    56   186   501   646   490   647 0.82 -
SOLCI003872100       -            916 EOG093608AK          -            394   4.6e-34  120.3   0.2   5   6   2.9e-05    0.0042   18.4   0.0    55   153   605   718   593   752 0.75 -
SOLCI003872100       -            916 EOG093608AK          -            394   4.6e-34  120.3   0.2   6   6      0.26        37    5.4   0.0    54   138   798   895   758   908 0.58 -
SOLCI003343300       -            526 EOG093608AK          -            394   4.7e-34  120.3   6.7   1   4   2.8e-06   0.00041   21.7   0.1    39   138    28   140    19   144 0.78 -
SOLCI003343300       -            526 EOG093608AK          -            394   4.7e-34  120.3   6.7   2   4   0.00012     0.018   16.3   0.0    77   161   142   237   137   245 0.77 -
SOLCI003343300       -            526 EOG093608AK          -            394   4.7e-34  120.3   6.7   3   4   5.9e-22   8.6e-20   73.4   0.1    55   226   221   412   211   424 0.85 -
SOLCI003343300       -            526 EOG093608AK          -            394   4.7e-34  120.3   6.7   4   4    0.0016      0.23   12.7   0.1    80   138   425   492   420   506 0.76 -
SOLCI004247500       -            843 EOG093608AK          -            394   5.4e-34  120.1   7.4   1   6      0.78   1.1e+02    3.8   0.0   267   291    95   119    74   138 0.82 -
SOLCI004247500       -            843 EOG093608AK          -            394   5.4e-34  120.1   7.4   2   6    0.0072         1   10.5   0.1   117   219   156   265   148   281 0.66 -
SOLCI004247500       -            843 EOG093608AK          -            394   5.4e-34  120.1   7.4   3   6   9.6e-08   1.4e-05   26.6   0.1    44   146   245   356   242   356 0.85 -
SOLCI004247500       -            843 EOG093608AK          -            394   5.4e-34  120.1   7.4   4   6   3.1e-12   4.5e-10   41.4   0.0    43   226   345   549   340   560 0.81 -
SOLCI004247500       -            843 EOG093608AK          -            394   5.4e-34  120.1   7.4   5   6    0.0011      0.16   13.2   0.0    68   131   584   657   568   662 0.60 -
SOLCI004247500       -            843 EOG093608AK          -            394   5.4e-34  120.1   7.4   6   6   1.2e-10   1.7e-08   36.1   0.1    45   230   628   833   624   842 0.80 -
SOLCI007328400       -           1121 EOG093608AK          -            394   9.2e-34  119.3   6.7   1   5   1.6e-06   0.00023   22.5   0.5    90   221   160   302   117   318 0.82 -
SOLCI007328400       -           1121 EOG093608AK          -            394   9.2e-34  119.3   6.7   2   5     4e-10   5.8e-08   34.4   0.0    80   225   320   481   309   483 0.85 -
SOLCI007328400       -           1121 EOG093608AK          -            394   9.2e-34  119.3   6.7   3   5   3.1e-08   4.5e-06   28.2   0.3    45   227   456   658   451   669 0.84 -
SOLCI007328400       -           1121 EOG093608AK          -            394   9.2e-34  119.3   6.7   4   5   4.1e-06    0.0006   21.2   0.0    49   231   635   833   630   850 0.83 -
SOLCI007328400       -           1121 EOG093608AK          -            394   9.2e-34  119.3   6.7   5   5   2.6e-05    0.0038   18.6   0.0    40   160   942  1077   912  1082 0.79 -
SOLCI000725500       -            763 EOG093608AK          -            394   1.7e-33  118.5   5.0   1   5       2.4   3.6e+02    2.2   0.0   141   203    40   103    22   119 0.70 -
SOLCI000725500       -            763 EOG093608AK          -            394   1.7e-33  118.5   5.0   2   5   1.3e-11   1.9e-09   39.3   0.4    71   225   135   305   110   311 0.82 -
SOLCI000725500       -            763 EOG093608AK          -            394   1.7e-33  118.5   5.0   3   5   5.3e-12   7.8e-10   40.6   0.0    45   202   315   487   304   493 0.85 -
SOLCI000725500       -            763 EOG093608AK          -            394   1.7e-33  118.5   5.0   4   5   4.3e-08   6.4e-06   27.7   0.0    57   152   432   542   425   548 0.83 -
SOLCI000725500       -            763 EOG093608AK          -            394   1.7e-33  118.5   5.0   5   5   1.4e-09   2.1e-07   32.6   0.0    15   156   492   652   490   660 0.81 -
SOLCI001441700       -            839 EOG093608AK          -            394   2.4e-33  118.0   2.2   1   5   5.9e-05    0.0087   17.4   0.0    43    96   251   308   211   322 0.72 -
SOLCI001441700       -            839 EOG093608AK          -            394   2.4e-33  118.0   2.2   2   5   6.3e-05    0.0093   17.3   0.1    78   156   325   414   318   428 0.85 -
SOLCI001441700       -            839 EOG093608AK          -            394   2.4e-33  118.0   2.2   3   5   5.2e-07   7.6e-05   24.1   0.0   113   226   474   594   446   602 0.73 -
SOLCI001441700       -            839 EOG093608AK          -            394   2.4e-33  118.0   2.2   4   5   7.3e-11   1.1e-08   36.8   0.0    14   136   604   742   598   748 0.85 -
SOLCI001441700       -            839 EOG093608AK          -            394   2.4e-33  118.0   2.2   5   5   1.5e-08   2.2e-06   29.2   0.0    78   147   706   790   692   827 0.60 -
SOLCI004565600       -            980 EOG093608AK          -            394   4.1e-33  117.2   3.0   1   5   0.00046     0.067   14.4   0.1    93   203   271   384   222   408 0.75 -
SOLCI004565600       -            980 EOG093608AK          -            394   4.1e-33  117.2   3.0   2   5     0.091        13    6.9   0.0    78   139   432   499   418   508 0.81 -
SOLCI004565600       -            980 EOG093608AK          -            394   4.1e-33  117.2   3.0   3   5   1.7e-13   2.5e-11   45.5   0.0    11   134   460   599   450   612 0.79 -
SOLCI004565600       -            980 EOG093608AK          -            394   4.1e-33  117.2   3.0   4   5   2.8e-14   4.1e-12   48.1   0.0    73   270   615   836   610   841 0.86 -
SOLCI004565600       -            980 EOG093608AK          -            394   4.1e-33  117.2   3.0   5   5       8.9   1.3e+03    0.3   0.0    86    94   838   846   803   916 0.49 -
SOLCI001725900       -            891 EOG093608AK          -            394   5.9e-33  116.7   3.3   1   4     0.085        12    7.0   0.0   112   217   185   297   147   324 0.63 -
SOLCI001725900       -            891 EOG093608AK          -            394   5.9e-33  116.7   3.3   2   4   1.6e-07   2.4e-05   25.8   0.0    38   138   343   457   317   460 0.81 -
SOLCI001725900       -            891 EOG093608AK          -            394   5.9e-33  116.7   3.3   3   4   3.8e-12   5.6e-10   41.0   0.0    46   208   457   634   457   660 0.83 -
SOLCI001725900       -            891 EOG093608AK          -            394   5.9e-33  116.7   3.3   4   4   1.4e-11   2.1e-09   39.2   0.1    76   256   666   869   651   888 0.83 -
SOLCI002498300       -            514 EOG093608AK          -            394   1.3e-32  115.5   0.5   1   5   5.6e-05    0.0082   17.5   0.0   269   363    24   119    16   121 0.84 -
SOLCI002498300       -            514 EOG093608AK          -            394   1.3e-32  115.5   0.5   2   5   7.6e-06    0.0011   20.3   0.0    58   138    94   187    93   194 0.81 -
SOLCI002498300       -            514 EOG093608AK          -            394   1.3e-32  115.5   0.5   3   5   2.5e-12   3.7e-10   41.7   0.0    46   220   117   311   116   312 0.85 -
SOLCI002498300       -            514 EOG093608AK          -            394   1.3e-32  115.5   0.5   4   5   5.7e-07   8.4e-05   24.0   0.0    55   134   301   393   292   399 0.79 -
SOLCI002498300       -            514 EOG093608AK          -            394   1.3e-32  115.5   0.5   5   5   6.4e-11   9.3e-09   37.0   0.0    56   142   372   471   371   499 0.78 -
SOLCI000892300       -            913 EOG093608AK          -            394   2.5e-32  114.6   0.1   1   7   5.2e-07   7.7e-05   24.1   0.0    43   154   201   327   175   334 0.75 -
SOLCI000892300       -            913 EOG093608AK          -            394   2.5e-32  114.6   0.1   2   7   2.5e-07   3.7e-05   25.2   0.0    90   151   327   394   310   398 0.76 -
SOLCI000892300       -            913 EOG093608AK          -            394   2.5e-32  114.6   0.1   3   7    0.0017      0.25   12.6   0.0    90   140   397   451   388   453 0.83 -
SOLCI000892300       -            913 EOG093608AK          -            394   2.5e-32  114.6   0.1   4   7   4.8e-05     0.007   17.7   0.0    80   138   452   519   450   521 0.83 -
SOLCI000892300       -            913 EOG093608AK          -            394   2.5e-32  114.6   0.1   5   7    0.0056      0.82   10.9   0.0    79   123   521   574   520   587 0.78 -
SOLCI000892300       -            913 EOG093608AK          -            394   2.5e-32  114.6   0.1   6   7    0.0035      0.52   11.5   0.0    79   149   591   672   574   684 0.79 -
SOLCI000892300       -            913 EOG093608AK          -            394   2.5e-32  114.6   0.1   7   7      0.29        42    5.2   0.0   110   205   760   857   736   899 0.77 -
SOLCI006582700       -            770 EOG093608AK          -            394   3.9e-32  114.0   0.2   1   5      0.17        25    6.0   0.0   183   215   141   178   133   188 0.65 -
SOLCI006582700       -            770 EOG093608AK          -            394   3.9e-32  114.0   0.2   2   5   5.8e-06   0.00085   20.7   0.0    80   201   205   337   193   339 0.85 -
SOLCI006582700       -            770 EOG093608AK          -            394   3.9e-32  114.0   0.2   3   5   3.1e-10   4.6e-08   34.8   0.0    84   259   279   478   275   480 0.72 -
SOLCI006582700       -            770 EOG093608AK          -            394   3.9e-32  114.0   0.2   4   5   6.5e-16   9.6e-14   53.4   0.0    81   226   486   647   447   653 0.86 -
SOLCI006582700       -            770 EOG093608AK          -            394   3.9e-32  114.0   0.2   5   5    0.0073       1.1   10.5   0.0    78   139   623   691   618   697 0.78 -
SOLCI000699800       -            720 EOG093608AK          -            394   6.2e-32  113.3   1.6   1   4   8.4e-05     0.012   16.9   0.0   126   261   194   344   170   345 0.83 -
SOLCI000699800       -            720 EOG093608AK          -            394   6.2e-32  113.3   1.6   2   4   0.00016     0.024   15.9   0.0    90   150   329   392   297   404 0.72 -
SOLCI000699800       -            720 EOG093608AK          -            394   6.2e-32  113.3   1.6   3   4   6.8e-08   9.9e-06   27.1   0.0    50   142   382   487   375   490 0.77 -
SOLCI000699800       -            720 EOG093608AK          -            394   6.2e-32  113.3   1.6   4   4   2.7e-17   3.9e-15   58.0   0.0    79   259   485   689   484   698 0.87 -
SOLCI005484700       -            754 EOG093608AK          -            394   1.5e-31  112.1   0.4   1   6      0.21        31    5.7   0.1   173   205   186   218   163   222 0.91 -
SOLCI005484700       -            754 EOG093608AK          -            394   1.5e-31  112.1   0.4   2   6   3.7e-08   5.4e-06   27.9   0.0    91   225   238   383   217   388 0.85 -
SOLCI005484700       -            754 EOG093608AK          -            394   1.5e-31  112.1   0.4   3   6   2.7e-06    0.0004   21.8   0.0    79   162   396   490   388   495 0.82 -
SOLCI005484700       -            754 EOG093608AK          -            394   1.5e-31  112.1   0.4   4   6   2.6e-12   3.8e-10   41.6   0.0    16   204   431   637   430   640 0.87 -
SOLCI005484700       -            754 EOG093608AK          -            394   1.5e-31  112.1   0.4   5   6   2.3e-09   3.4e-07   31.9   0.0    55   153   578   691   569   698 0.82 -
SOLCI005484700       -            754 EOG093608AK          -            394   1.5e-31  112.1   0.4   6   6   0.00017     0.024   15.9   0.0    80   147   642   720   640   726 0.67 -
SOLCI002510100       -            737 EOG093608AK          -            394   1.1e-29  105.9   0.2   1   5       1.6   2.4e+02    2.8   0.3   172   226   147   206   114   218 0.77 -
SOLCI002510100       -            737 EOG093608AK          -            394   1.1e-29  105.9   0.2   2   5   2.9e-17   4.3e-15   57.9   0.0    16   220   219   448   209   448 0.79 -
SOLCI002510100       -            737 EOG093608AK          -            394   1.1e-29  105.9   0.2   3   5   9.7e-08   1.4e-05   26.5   0.0    89   203   374   496   358   499 0.84 -
SOLCI002510100       -            737 EOG093608AK          -            394   1.1e-29  105.9   0.2   4   5   5.9e-10   8.6e-08   33.8   0.0    14   150   499   653   493   662 0.82 -
SOLCI002510100       -            737 EOG093608AK          -            394   1.1e-29  105.9   0.2   5   5       7.7   1.1e+03    0.5   0.0   111   138   647   674   639   679 0.87 -
SOLCI001270900       -           1047 EOG093608AK          -            394     8e-29  103.1   1.9   1   6      0.15        22    6.2   0.1   166   250   117   217    66   218 0.59 -
SOLCI001270900       -           1047 EOG093608AK          -            394     8e-29  103.1   1.9   2   6    0.0004     0.058   14.6   0.1   111   227   130   256   126   263 0.69 -
SOLCI001270900       -           1047 EOG093608AK          -            394     8e-29  103.1   1.9   3   6   1.3e-12   1.9e-10   42.6   0.1    36   240   184   412   174   429 0.80 -
SOLCI001270900       -           1047 EOG093608AK          -            394     8e-29  103.1   1.9   4   6   8.7e-05     0.013   16.8   0.0    71   149   434   517   424   530 0.77 -
SOLCI001270900       -           1047 EOG093608AK          -            394     8e-29  103.1   1.9   5   6       5.2   7.6e+02    1.1   0.0   108   139   509   540   501   554 0.84 -
SOLCI001270900       -           1047 EOG093608AK          -            394     8e-29  103.1   1.9   6   6   1.2e-09   1.8e-07   32.8   0.0    39   202   739   917   730   926 0.82 -
SOLCI005040000       -            636 EOG093608AK          -            394   1.1e-28  102.7   0.1   1   1   1.2e-30   1.7e-28  102.0   0.1   126   330   276   495   270   501 0.88 -
SOLCI003435400       -            841 EOG093608AK          -            394   2.4e-28  101.5   3.2   1   4   2.5e-17   3.6e-15   58.1   0.1    25   228   180   404   174   409 0.80 -
SOLCI003435400       -            841 EOG093608AK          -            394   2.4e-28  101.5   3.2   2   4   4.7e-09   6.9e-07   30.9   0.1   106   221   310   432   309   448 0.87 -
SOLCI003435400       -            841 EOG093608AK          -            394   2.4e-28  101.5   3.2   3   4   1.5e-08   2.3e-06   29.2   0.0   106   231   415   542   410   556 0.55 -
SOLCI003435400       -            841 EOG093608AK          -            394   2.4e-28  101.5   3.2   4   4       2.8   4.1e+02    2.0   0.0   235   291   611   635   593   687 0.65 -
SOLCI002498500       -            605 EOG093608AK          -            394   3.9e-28  100.8   1.0   1   4     0.041         6    8.0   0.1    41    95   198   256   180   273 0.77 -
SOLCI002498500       -            605 EOG093608AK          -            394   3.9e-28  100.8   1.0   2   4     1e-13   1.5e-11   46.2   0.1    45   226   237   438   234   441 0.83 -
SOLCI002498500       -            605 EOG093608AK          -            394   3.9e-28  100.8   1.0   3   4    0.0003     0.043   15.1   0.0    45   146   412   528   405   532 0.72 -
SOLCI002498500       -            605 EOG093608AK          -            394   3.9e-28  100.8   1.0   4   4   3.2e-12   4.6e-10   41.3   0.0    54   149   491   601   482   604 0.77 -
SOLCI003320200       -            775 EOG093608AK          -            394   8.1e-28   99.8   0.3   1   3   2.1e-11     3e-09   38.6   0.1   111   291   123   321   112   326 0.87 -
SOLCI003320200       -            775 EOG093608AK          -            394   8.1e-28   99.8   0.3   2   3   3.4e-17     5e-15   57.7   0.0    15   225   221   454   221   461 0.81 -
SOLCI003320200       -            775 EOG093608AK          -            394   8.1e-28   99.8   0.3   3   3   7.1e-05      0.01   17.1   0.0    79   148   515   595   487   612 0.78 -
SOLCI001873300       -            909 EOG093608AK          -            394   9.6e-28   99.5   2.1   1   6    0.0045      0.65   11.2   0.0   128   197   261   332   252   341 0.88 -
SOLCI001873300       -            909 EOG093608AK          -            394   9.6e-28   99.5   2.1   2   6   6.4e-05    0.0094   17.3   0.0    51   135   346   443   332   461 0.64 -
SOLCI001873300       -            909 EOG093608AK          -            394   9.6e-28   99.5   2.1   3   6   3.8e-08   5.6e-06   27.9   0.1    90   204   464   584   448   591 0.87 -
SOLCI001873300       -            909 EOG093608AK          -            394   9.6e-28   99.5   2.1   4   6   7.2e-06     0.001   20.4   0.0    81   151   555   636   554   642 0.81 -
SOLCI001873300       -            909 EOG093608AK          -            394   9.6e-28   99.5   2.1   5   6   1.7e-09   2.5e-07   32.3   0.0    44   138   584   691   581   694 0.85 -
SOLCI001873300       -            909 EOG093608AK          -            394   9.6e-28   99.5   2.1   6   6      0.25        36    5.4   0.1    79   153   693   778   692   814 0.81 -
SOLCI007287600       -            842 EOG093608AK          -            394   1.3e-27   99.1   3.5   1   4   7.6e-08   1.1e-05   26.9   0.0    85   224   233   389   222   403 0.75 -
SOLCI007287600       -            842 EOG093608AK          -            394   1.3e-27   99.1   3.5   2   4   1.1e-10   1.6e-08   36.2   0.4    59   221   379   561   377   565 0.78 -
SOLCI007287600       -            842 EOG093608AK          -            394   1.3e-27   99.1   3.5   3   4    0.0042      0.61   11.3   0.0   107   221   545   666   529   687 0.78 -
SOLCI007287600       -            842 EOG093608AK          -            394   1.3e-27   99.1   3.5   4   4     3e-08   4.4e-06   28.2   0.0    46   149   681   799   669   813 0.75 -
SOLCI001596600       -           1475 EOG093608AK          -            394   1.4e-27   99.0   4.0   1   4   2.5e-05    0.0036   18.6   0.0    47   135   256   359   223   367 0.76 -
SOLCI001596600       -           1475 EOG093608AK          -            394   1.4e-27   99.0   4.0   2   4   6.6e-12   9.7e-10   40.3   0.1   108   342   367   625   359   637 0.82 -
SOLCI001596600       -           1475 EOG093608AK          -            394   1.4e-27   99.0   4.0   3   4   1.5e-07   2.1e-05   26.0   0.2   118   304   757   965   725   967 0.75 -
SOLCI001596600       -           1475 EOG093608AK          -            394   1.4e-27   99.0   4.0   4   4     0.081        12    7.1   0.0    95   289   976  1192   967  1202 0.71 -
SOLCI006405400       -            576 EOG093608AK          -            394   2.4e-27   98.3   3.3   1   5    0.0056      0.82   10.9   0.0   100   206   147   255   136   286 0.63 -
SOLCI006405400       -            576 EOG093608AK          -            394   2.4e-27   98.3   3.3   2   5   1.6e-07   2.4e-05   25.8   0.0    12   152   183   341   172   344 0.83 -
SOLCI006405400       -            576 EOG093608AK          -            394   2.4e-27   98.3   3.3   3   5   1.1e-05    0.0016   19.8   0.0    58   139   267   361   263   365 0.73 -
SOLCI006405400       -            576 EOG093608AK          -            394   2.4e-27   98.3   3.3   4   5   3.2e-14   4.7e-12   47.9   0.1    50   220   294   484   285   485 0.83 -
SOLCI006405400       -            576 EOG093608AK          -            394   2.4e-27   98.3   3.3   5   5     2e-06   0.00029   22.2   0.0    65   157   458   556   450   574 0.81 -
SOLCI006109700       -            605 EOG093608AK          -            394   2.9e-27   97.9   0.5   1   4   0.00045     0.065   14.5   0.0   116   220   160   271   111   283 0.68 -
SOLCI006109700       -            605 EOG093608AK          -            394   2.9e-27   97.9   0.5   2   4   2.9e-06   0.00042   21.7   0.0    74   138   287   360   274   363 0.86 -
SOLCI006109700       -            605 EOG093608AK          -            394   2.9e-27   97.9   0.5   3   4   2.3e-12   3.4e-10   41.8   0.1    79   228   362   527   361   534 0.86 -
SOLCI006109700       -            605 EOG093608AK          -            394   2.9e-27   97.9   0.5   4   4   0.00059     0.086   14.1   0.0   106   144   538   578   529   587 0.88 -
SOLCI004840300       -            619 EOG093608AK          -            394   3.1e-27   97.9   0.0   1   5   5.4e-06   0.00079   20.8   0.0   120   228   135   247   124   252 0.70 -
SOLCI004840300       -            619 EOG093608AK          -            394   3.1e-27   97.9   0.0   2   5   5.7e-12   8.3e-10   40.5   0.0    72   257   250   459   243   463 0.84 -
SOLCI004840300       -            619 EOG093608AK          -            394   3.1e-27   97.9   0.0   3   5   5.7e-05    0.0083   17.4   0.0    80   138   433   500   426   503 0.86 -
SOLCI004840300       -            619 EOG093608AK          -            394   3.1e-27   97.9   0.0   4   5   0.00016     0.024   15.9   0.0    79   154   502   588   498   596 0.81 -
SOLCI004840300       -            619 EOG093608AK          -            394   3.1e-27   97.9   0.0   5   5      0.71     1e+02    3.9   0.0   111   140   578   607   575   615 0.88 -
SOLCI002282700       -            848 EOG093608AK          -            394   5.2e-27   97.1   0.8   1   4   2.2e-10   3.2e-08   35.2   0.1   117   293   173   367   168   405 0.83 -
SOLCI002282700       -            848 EOG093608AK          -            394   5.2e-27   97.1   0.8   2   4    0.0034       0.5   11.6   0.0    71   161   447   552   440   567 0.71 -
SOLCI002282700       -            848 EOG093608AK          -            394   5.2e-27   97.1   0.8   3   4   3.1e-06   0.00046   21.6   0.0    62   138   574   663   563   667 0.80 -
SOLCI002282700       -            848 EOG093608AK          -            394   5.2e-27   97.1   0.8   4   4   9.8e-07   0.00014   23.2   0.0    80   151   666   748   665   757 0.82 -
SOLCI004438800       -            786 EOG093608AK          -            394   8.6e-27   96.4   2.6   1   4    0.0014      0.21   12.8   0.1    62   134   177   262   113   267 0.63 -
SOLCI004438800       -            786 EOG093608AK          -            394   8.6e-27   96.4   2.6   2   4   9.8e-14   1.4e-11   46.3   0.8    22   290   169   471   162   472 0.80 -
SOLCI004438800       -            786 EOG093608AK          -            394   8.6e-27   96.4   2.6   3   4     6e-10   8.7e-08   33.8   0.1    57   225   382   570   381   582 0.87 -
SOLCI004438800       -            786 EOG093608AK          -            394   8.6e-27   96.4   2.6   4   4   6.5e-07   9.5e-05   23.8   0.0   107   233   585   722   575   725 0.74 -
SOLCI006155700       -            798 EOG093608AK          -            394   9.4e-27   96.3   0.0   1   4   2.6e-08   3.9e-06   28.4   0.0    20   227   129   254    63   290 0.65 -
SOLCI006155700       -            798 EOG093608AK          -            394   9.4e-27   96.3   0.0   2   4   0.00014     0.021   16.1   0.0    62   150   279   382   261   389 0.74 -
SOLCI006155700       -            798 EOG093608AK          -            394   9.4e-27   96.3   0.0   3   4   2.6e-05    0.0038   18.6   0.0    55   139   342   439   342   460 0.78 -
SOLCI006155700       -            798 EOG093608AK          -            394   9.4e-27   96.3   0.0   4   4   3.1e-09   4.5e-07   31.5   0.0    14   172   461   637   458   648 0.76 -
SOLCI007117300       -            561 EOG093608AK          -            394   2.2e-26   95.0   1.6   1   4    0.0096       1.4   10.1   0.0   113   203    98   189    93   191 0.79 -
SOLCI007117300       -            561 EOG093608AK          -            394   2.2e-26   95.0   1.6   2   4   1.9e-17   2.8e-15   58.5   0.1    96   291   184   398   179   400 0.87 -
SOLCI007117300       -            561 EOG093608AK          -            394   2.2e-26   95.0   1.6   3   4   8.9e-08   1.3e-05   26.7   0.0   109   230   373   501   364   504 0.88 -
SOLCI007117300       -            561 EOG093608AK          -            394   2.2e-26   95.0   1.6   4   4   2.1e-06   0.00031   22.1   0.0    56   149   412   520   407   547 0.80 -
SOLCI002894100       -            860 EOG093608AK          -            394     3e-26   94.6   0.3   1   3     8e-08   1.2e-05   26.8   0.0   122   291   114   303   100   307 0.77 -
SOLCI002894100       -            860 EOG093608AK          -            394     3e-26   94.6   0.3   2   3   3.8e-06   0.00055   21.3   0.0   107   223   241   364   229   377 0.75 -
SOLCI002894100       -            860 EOG093608AK          -            394     3e-26   94.6   0.3   3   3   7.2e-17   1.1e-14   56.6   0.1    55   292   351   619   342   635 0.80 -
SOLCI004716200       -            932 EOG093608AK          -            394   3.7e-26   94.3   0.3   1   4   3.6e-06   0.00052   21.4   0.0    57   224   298   485   295   487 0.78 -
SOLCI004716200       -            932 EOG093608AK          -            394   3.7e-26   94.3   0.3   2   4     8e-06    0.0012   20.2   0.1    48   157   464   588   457   595 0.77 -
SOLCI004716200       -            932 EOG093608AK          -            394   3.7e-26   94.3   0.3   3   4   2.6e-11   3.9e-09   38.3   0.0    93   252   588   766   585   773 0.80 -
SOLCI004716200       -            932 EOG093608AK          -            394   3.7e-26   94.3   0.3   4   4   5.2e-06   0.00076   20.9   0.0    50   156   711   832   710   846 0.77 -
SOLCI002228800       -            752 EOG093608AK          -            394   7.2e-26   93.4   0.6   1   5   1.9e-05    0.0027   19.0   0.0    75   154   255   340   191   350 0.85 -
SOLCI002228800       -            752 EOG093608AK          -            394   7.2e-26   93.4   0.6   2   5     4e-13   5.8e-11   44.3   0.0    46   226   322   522   322   522 0.87 -
SOLCI002228800       -            752 EOG093608AK          -            394   7.2e-26   93.4   0.6   3   5   1.7e-08   2.5e-06   29.0   0.0    46   152   497   618   492   632 0.85 -
SOLCI002228800       -            752 EOG093608AK          -            394   7.2e-26   93.4   0.6   4   5   5.3e-06   0.00078   20.8   0.1    45   158   531   659   527   670 0.81 -
SOLCI002228800       -            752 EOG093608AK          -            394   7.2e-26   93.4   0.6   5   5     0.048       7.1    7.8   0.0    72   140   632   709   621   726 0.75 -
SOLCI004221400       -            762 EOG093608AK          -            394   8.1e-26   93.2   0.3   1   5   2.9e-10   4.2e-08   34.9   0.1    25   225   174   394   149   399 0.81 -
SOLCI004221400       -            762 EOG093608AK          -            394   8.1e-26   93.2   0.3   2   5   0.00045     0.066   14.5   0.1    79   150   372   454   364   464 0.82 -
SOLCI004221400       -            762 EOG093608AK          -            394   8.1e-26   93.2   0.3   3   5   2.3e-08   3.4e-06   28.6   0.0    57   159   451   568   446   577 0.80 -
SOLCI004221400       -            762 EOG093608AK          -            394   8.1e-26   93.2   0.3   4   5   1.1e-05    0.0016   19.8   0.0    46   137   545   649   542   670 0.81 -
SOLCI004221400       -            762 EOG093608AK          -            394   8.1e-26   93.2   0.3   5   5      0.46        67    4.6   0.0    95   139   638   687   637   696 0.81 -
SOLCI004587800       -            588 EOG093608AK          -            394   1.3e-25   92.5   4.8   1   4    0.0017      0.26   12.5   0.2    40   134    92   200    50   208 0.66 -
SOLCI004587800       -            588 EOG093608AK          -            394   1.3e-25   92.5   4.8   2   4   6.5e-07   9.6e-05   23.8   0.0   109   221   210   329   202   333 0.90 -
SOLCI004587800       -            588 EOG093608AK          -            394   1.3e-25   92.5   4.8   3   4   1.1e-16   1.6e-14   56.0   0.2    71   227   303   475   291   489 0.85 -
SOLCI004587800       -            588 EOG093608AK          -            394   1.3e-25   92.5   4.8   4   4      0.02       2.9    9.1   0.0    82   139   489   555   484   583 0.69 -
SOLCI002522700       -           1014 EOG093608AK          -            394   1.4e-25   92.4   4.8   1   6       6.6   9.6e+02    0.8   0.0    56   257   218   237   157   275 0.47 -
SOLCI002522700       -           1014 EOG093608AK          -            394   1.4e-25   92.4   4.8   2   6   2.2e-08   3.3e-06   28.6   0.0    56   291   334   600   328   612 0.75 -
SOLCI002522700       -           1014 EOG093608AK          -            394   1.4e-25   92.4   4.8   3   6   4.6e-05    0.0067   17.7   0.0   101   215   532   648   517   649 0.90 -
SOLCI002522700       -           1014 EOG093608AK          -            394   1.4e-25   92.4   4.8   4   6   3.4e-14   4.9e-12   47.8   0.5    54   221   612   798   593   806 0.85 -
SOLCI002522700       -           1014 EOG093608AK          -            394   1.4e-25   92.4   4.8   5   6      0.02       2.9    9.1   0.0   112   221   822   936   797   941 0.74 -
SOLCI002522700       -           1014 EOG093608AK          -            394   1.4e-25   92.4   4.8   6   6       1.4   2.1e+02    2.9   0.0   180   223   925   973   916   985 0.52 -
SOLCI004586900       -            590 EOG093608AK          -            394   3.6e-25   91.1   4.9   1   4      0.45        65    4.6   0.1   124   187    51   116    31   133 0.80 -
SOLCI004586900       -            590 EOG093608AK          -            394   3.6e-25   91.1   4.9   2   4     7e-05      0.01   17.1   0.2    39   152    93   222    68   229 0.70 -
SOLCI004586900       -            590 EOG093608AK          -            394   3.6e-25   91.1   4.9   3   4    0.0012      0.17   13.1   0.0    78   144   207   284   203   289 0.74 -
SOLCI004586900       -            590 EOG093608AK          -            394   3.6e-25   91.1   4.9   4   4   1.7e-17   2.5e-15   58.7   0.2    57   291   287   552   275   553 0.84 -
SOLCI004535900       -            814 EOG093608AK          -            394   6.1e-25   90.3   0.6   1   3     0.028       4.1    8.6   0.0   112   221   139   261   100   272 0.67 -
SOLCI004535900       -            814 EOG093608AK          -            394   6.1e-25   90.3   0.6   2   3     2e-15   2.9e-13   51.9   0.0    43   309   238   539   208   552 0.74 -
SOLCI004535900       -            814 EOG093608AK          -            394   6.1e-25   90.3   0.6   3   3   1.1e-08   1.6e-06   29.7   0.1    45   154   555   679   543   688 0.79 -
SOLCI001336900       -            834 EOG093608AK          -            394   7.7e-25   90.0  10.7   1   5       9.3   1.4e+03    0.3   0.0   185   225   131   177   123   186 0.65 -
SOLCI001336900       -            834 EOG093608AK          -            394   7.7e-25   90.0  10.7   2   5    0.0016      0.23   12.7   0.1   105   158   190   245   174   290 0.75 -
SOLCI001336900       -            834 EOG093608AK          -            394   7.7e-25   90.0  10.7   3   5   1.8e-07   2.6e-05   25.7   0.3    92   227   243   391   240   399 0.81 -
SOLCI001336900       -            834 EOG093608AK          -            394   7.7e-25   90.0  10.7   4   5     2e-12   2.9e-10   42.0   0.1    78   226   401   565   393   568 0.82 -
SOLCI001336900       -            834 EOG093608AK          -            394   7.7e-25   90.0  10.7   5   5   3.9e-06   0.00057   21.3   0.3    96   215   529   654   528   673 0.86 -
SOLCI003344400       -            690 EOG093608AK          -            394   1.3e-24   89.2   2.1   1   5    0.0022      0.32   12.2   0.0    92   153   173   241   144   243 0.80 -
SOLCI003344400       -            690 EOG093608AK          -            394   1.3e-24   89.2   2.1   2   5   1.6e-09   2.3e-07   32.4   0.0    80   215   227   378   226   383 0.87 -
SOLCI003344400       -            690 EOG093608AK          -            394   1.3e-24   89.2   2.1   3   5   6.3e-08   9.2e-06   27.2   0.1    79   218   366   522   362   524 0.83 -
SOLCI003344400       -            690 EOG093608AK          -            394   1.3e-24   89.2   2.1   4   5   0.00091      0.13   13.5   0.0    89   135   522   572   506   579 0.63 -
SOLCI003344400       -            690 EOG093608AK          -            394   1.3e-24   89.2   2.1   5   5    0.0044      0.64   11.2   0.0    96   151   564   625   562   631 0.70 -
SOLCI005641500       -            381 EOG093608AK          -            394   1.7e-24   88.8   1.0   1   3   7.2e-11   1.1e-08   36.8   0.0    80   226    28   190     1   191 0.83 -
SOLCI005641500       -            381 EOG093608AK          -            394   1.7e-24   88.8   1.0   2   3   7.6e-05     0.011   17.0   0.0    80   137   168   234   164   237 0.86 -
SOLCI005641500       -            381 EOG093608AK          -            394   1.7e-24   88.8   1.0   3   3     1e-11   1.5e-09   39.6   0.1    79   203   237   372   233   376 0.88 -
SOLCI003978800       -            716 EOG093608AK          -            394   2.9e-24   88.1   4.0   1   5     2e-06   0.00029   22.2   2.3    90   225   170   316   134   322 0.77 -
SOLCI003978800       -            716 EOG093608AK          -            394   2.9e-24   88.1   4.0   2   5   3.4e-05    0.0049   18.2   0.0    80   137   295   361   292   372 0.81 -
SOLCI003978800       -            716 EOG093608AK          -            394   2.9e-24   88.1   4.0   3   5   1.4e-05     0.002   19.5   0.0    43   108   324   399   320   401 0.79 -
SOLCI003978800       -            716 EOG093608AK          -            394   2.9e-24   88.1   4.0   4   5   1.5e-11   2.2e-09   39.1   0.0    50   218   367   555   366   558 0.83 -
SOLCI003978800       -            716 EOG093608AK          -            394   2.9e-24   88.1   4.0   5   5    0.0086       1.3   10.2   0.0    83   141   544   613   523   626 0.77 -
SOLCI001309600       -            980 EOG093608AK          -            394   4.4e-24   87.5   0.1   1   6   5.2e-05    0.0076   17.6   0.0    20   220   101   321    79   324 0.77 -
SOLCI001309600       -            980 EOG093608AK          -            394   4.4e-24   87.5   0.1   2   6    0.0064      0.93   10.7   0.0    17    96   305   391   301   410 0.81 -
SOLCI001309600       -            980 EOG093608AK          -            394   4.4e-24   87.5   0.1   3   6       1.2   1.7e+02    3.2   0.0   109   145   518   556   507   559 0.84 -
SOLCI001309600       -            980 EOG093608AK          -            394   4.4e-24   87.5   0.1   4   6   6.6e-05    0.0097   17.2   0.0    57   151   558   667   556   679 0.80 -
SOLCI001309600       -            980 EOG093608AK          -            394   4.4e-24   87.5   0.1   5   6      0.03       4.3    8.5   0.0    71   121   681   740   660   750 0.74 -
SOLCI001309600       -            980 EOG093608AK          -            394   4.4e-24   87.5   0.1   6   6   6.7e-07   9.7e-05   23.8   0.0    11   152   767   924   758   944 0.84 -
SOLCI004191200       -            937 EOG093608AK          -            394   4.8e-24   87.4   5.7   1   5         2   2.9e+02    2.5   0.1   234   257   244   267   189   298 0.57 -
SOLCI004191200       -            937 EOG093608AK          -            394   4.8e-24   87.4   5.7   2   5       2.9   4.2e+02    1.9   0.0   230   289   275   336   268   344 0.77 -
SOLCI004191200       -            937 EOG093608AK          -            394   4.8e-24   87.4   5.7   3   5   2.4e-11   3.6e-09   38.4   0.0    57   288   353   613   342   620 0.80 -
SOLCI004191200       -            937 EOG093608AK          -            394   4.8e-24   87.4   5.7   4   5   3.5e-10   5.2e-08   34.6   0.1    54   223   628   817   615   829 0.81 -
SOLCI004191200       -            937 EOG093608AK          -            394   4.8e-24   87.4   5.7   5   5      0.11        17    6.6   0.0   108   151   871   916   867   928 0.87 -
SOLCI004689400       -            966 EOG093608AK          -            394   1.6e-23   85.7   2.8   1   6       5.6   8.1e+02    1.0   0.0   259   291   285   317   274   331 0.82 -
SOLCI004689400       -            966 EOG093608AK          -            394   1.6e-23   85.7   2.8   2   6   6.8e-09   9.9e-07   30.3   0.0   110   286   422   615   418   620 0.84 -
SOLCI004689400       -            966 EOG093608AK          -            394   1.6e-23   85.7   2.8   3   6    0.0061       0.9   10.7   0.0    91   202   608   724   606   724 0.79 -
SOLCI004689400       -            966 EOG093608AK          -            394   1.6e-23   85.7   2.8   4   6     1e-06   0.00015   23.2   0.1    80   203   661   795   633   799 0.76 -
SOLCI004689400       -            966 EOG093608AK          -            394   1.6e-23   85.7   2.8   5   6   8.5e-07   0.00012   23.4   0.2    45   144   727   840   724   847 0.81 -
SOLCI004689400       -            966 EOG093608AK          -            394   1.6e-23   85.7   2.8   6   6   2.1e-06    0.0003   22.2   0.0    50   147   802   913   795   926 0.82 -
SOLCI004667900       -            687 EOG093608AK          -            394   2.9e-23   84.8   5.2   1   5       3.3   4.8e+02    1.7   0.1    39    93    67   125    55   140 0.74 -
SOLCI004667900       -            687 EOG093608AK          -            394   2.9e-23   84.8   5.2   2   5   8.4e-07   0.00012   23.5   0.0    80   210   147   289   141   299 0.66 -
SOLCI004667900       -            687 EOG093608AK          -            394   2.9e-23   84.8   5.2   3   5     7e-09     1e-06   30.3   0.4    50   220   289   473   286   479 0.80 -
SOLCI004667900       -            687 EOG093608AK          -            394   2.9e-23   84.8   5.2   4   5   2.6e-08   3.8e-06   28.4   0.1    87   223   469   623   465   632 0.86 -
SOLCI004667900       -            687 EOG093608AK          -            394   2.9e-23   84.8   5.2   5   5   0.00013     0.019   16.3   0.0    79   214   531   682   523   685 0.79 -
SOLCI004840200       -            511 EOG093608AK          -            394   9.8e-23   83.0   1.4   1   5       1.5   2.2e+02    2.8   0.0   178   204    11    37     2    51 0.68 -
SOLCI004840200       -            511 EOG093608AK          -            394   9.8e-23   83.0   1.4   2   5       7.2   1.1e+03    0.6   0.0   235   292    49   106    39   121 0.80 -
SOLCI004840200       -            511 EOG093608AK          -            394   9.8e-23   83.0   1.4   3   5   6.7e-09   9.8e-07   30.4   0.1    92   211   129   259   110   278 0.82 -
SOLCI004840200       -            511 EOG093608AK          -            394   9.8e-23   83.0   1.4   4   5   7.6e-05     0.011   17.0   0.0    78   162   285   380   268   391 0.74 -
SOLCI004840200       -            511 EOG093608AK          -            394   9.8e-23   83.0   1.4   5   5   2.2e-07   3.2e-05   25.4   0.0    81   152   393   475   390   493 0.77 -
SOLCI002689000       -            518 EOG093608AK          -            394   1.2e-22   82.8   2.2   1   4   1.8e-06   0.00026   22.4   0.1    96   226    25   166    16   171 0.68 -
SOLCI002689000       -            518 EOG093608AK          -            394   1.2e-22   82.8   2.2   2   4   4.8e-11   7.1e-09   37.4   0.1    32   201    58   241    50   242 0.83 -
SOLCI002689000       -            518 EOG093608AK          -            394   1.2e-22   82.8   2.2   3   4   3.4e-08   4.9e-06   28.1   0.0    52   153   182   298   177   305 0.82 -
SOLCI002689000       -            518 EOG093608AK          -            394   1.2e-22   82.8   2.2   4   4   0.00023     0.034   15.4   0.0    61   157   296   408   290   415 0.78 -
SOLCI006090100       -            680 EOG093608AK          -            394   1.3e-22   82.6   0.6   1   5   6.1e-05    0.0089   17.3   0.0    67   118   171   235   151   250 0.65 -
SOLCI006090100       -            680 EOG093608AK          -            394   1.3e-22   82.6   0.6   2   5      0.18        26    5.9   0.0   245   306   277   344   259   348 0.69 -
SOLCI006090100       -            680 EOG093608AK          -            394   1.3e-22   82.6   0.6   3   5       2.7   3.9e+02    2.0   0.0    80   149   333   378   310   398 0.64 -
SOLCI006090100       -            680 EOG093608AK          -            394   1.3e-22   82.6   0.6   4   5   2.5e-14   3.6e-12   48.2   0.1    51   204   440   610   425   626 0.82 -
SOLCI006090100       -            680 EOG093608AK          -            394   1.3e-22   82.6   0.6   5   5      0.57        83    4.3   0.0   107   139   616   648   606   659 0.88 -
SOLCI005896200       -            700 EOG093608AK          -            394   1.7e-22   82.2   0.4   1   4   5.1e-05    0.0074   17.6   0.0   109   225   190   315   162   320 0.72 -
SOLCI005896200       -            700 EOG093608AK          -            394   1.7e-22   82.2   0.4   2   4   5.2e-05    0.0076   17.6   0.0    94   205   313   430   293   448 0.76 -
SOLCI005896200       -            700 EOG093608AK          -            394   1.7e-22   82.2   0.4   3   4   7.9e-13   1.2e-10   43.3   0.0    51   230   401   600   397   616 0.76 -
SOLCI005896200       -            700 EOG093608AK          -            394   1.7e-22   82.2   0.4   4   4       9.6   1.4e+03    0.2   0.0    75    94   639   658   615   670 0.82 -
SOLCI004114400       -            466 EOG093608AK          -            394   1.9e-22   82.1   0.0   1   1   1.8e-24   2.7e-22   81.6   0.0   123   327    97   317    93   323 0.86 -
SOLCI004169300       -            609 EOG093608AK          -            394   2.5e-22   81.7   1.4   1   6   0.00024     0.034   15.4   0.1    80   226     8   170     4   175 0.69 -
SOLCI004169300       -            609 EOG093608AK          -            394   2.5e-22   81.7   1.4   2   6   1.7e-05    0.0025   19.1   0.1    46   157   145   271   141   278 0.77 -
SOLCI004169300       -            609 EOG093608AK          -            394   2.5e-22   81.7   1.4   3   6   8.4e-12   1.2e-09   39.9   0.0    94   253   272   450   268   459 0.79 -
SOLCI004169300       -            609 EOG093608AK          -            394   2.5e-22   81.7   1.4   4   6   0.00022     0.032   15.5   0.0   106   203   393   492   388   493 0.80 -
SOLCI004169300       -            609 EOG093608AK          -            394   2.5e-22   81.7   1.4   5   6     0.023       3.4    8.8   0.0    79   156   462   515   419   530 0.53 -
SOLCI004169300       -            609 EOG093608AK          -            394   2.5e-22   81.7   1.4   6   6     0.076        11    7.1   0.0   107   157   464   516   447   552 0.66 -
SOLCI006204600       -            575 EOG093608AK          -            394     3e-22   81.4   0.2   1   5   8.2e-07   0.00012   23.5   0.0    58   160    64   180    45   186 0.77 -
SOLCI006204600       -            575 EOG093608AK          -            394     3e-22   81.4   0.2   2   5      0.24        35    5.5   0.0    78   131   193   255   180   264 0.62 -
SOLCI006204600       -            575 EOG093608AK          -            394     3e-22   81.4   0.2   3   5   7.4e-09   1.1e-06   30.2   0.0    79   227   264   429   260   433 0.85 -
SOLCI006204600       -            575 EOG093608AK          -            394     3e-22   81.4   0.2   4   5     0.024       3.5    8.8   0.0    80   138   406   473   401   477 0.78 -
SOLCI006204600       -            575 EOG093608AK          -            394     3e-22   81.4   0.2   5   5   0.00036     0.053   14.8   0.0    74   152   435   524   431   547 0.78 -
SOLCI000174600       -            235 EOG093608AK          -            394   1.3e-21   79.4   0.3   1   3   2.7e-15   3.9e-13   51.4   0.0   105   223     4   141     1   149 0.77 -
SOLCI000174600       -            235 EOG093608AK          -            394   1.3e-21   79.4   0.3   2   3     0.063       9.2    7.4   0.1   163   192   148   177   138   180 0.78 -
SOLCI000174600       -            235 EOG093608AK          -            394   1.3e-21   79.4   0.3   3   3    0.0001     0.015   16.6   0.0   309   360   182   234   177   235 0.81 -
SOLCI000672200       -            552 EOG093608AK          -            394   3.1e-21   78.1   0.2   1   3   0.00021     0.031   15.6   0.0   109   201   107   205    88   211 0.85 -
SOLCI000672200       -            552 EOG093608AK          -            394   3.1e-21   78.1   0.2   2   3   1.4e-13   2.1e-11   45.7   0.0   109   292   218   420   207   426 0.84 -
SOLCI000672200       -            552 EOG093608AK          -            394   3.1e-21   78.1   0.2   3   3   1.3e-08   1.9e-06   29.4   0.0    80   254   321   520   321   531 0.82 -
SOLCI004945500       -            663 EOG093608AK          -            394   7.1e-21   76.9  10.3   1   3   1.3e-14   1.8e-12   49.2   2.7    42   294   174   452   157   456 0.79 -
SOLCI004945500       -            663 EOG093608AK          -            394   7.1e-21   76.9  10.3   2   3      0.19        28    5.8   0.0   107   143   457   493   452   500 0.89 -
SOLCI004945500       -            663 EOG093608AK          -            394   7.1e-21   76.9  10.3   3   3   3.9e-07   5.7e-05   24.5   0.2    83   213   494   640   490   653 0.72 -
SOLCI004234600       -            611 EOG093608AK          -            394   1.3e-20   76.1   0.9   1   5      0.26        38    5.4   0.1   157   207   153   202   118   211 0.52 -
SOLCI004234600       -            611 EOG093608AK          -            394   1.3e-20   76.1   0.9   2   5   2.9e-08   4.3e-06   28.3   0.0    43   138   233   341   216   343 0.83 -
SOLCI004234600       -            611 EOG093608AK          -            394   1.3e-20   76.1   0.9   3   5   2.7e-07   3.9e-05   25.1   0.0    80   202   344   477   341   480 0.84 -
SOLCI004234600       -            611 EOG093608AK          -            394   1.3e-20   76.1   0.9   4   5     0.018       2.7    9.2   0.0    79   151   413   496   412   508 0.80 -
SOLCI004234600       -            611 EOG093608AK          -            394   1.3e-20   76.1   0.9   5   5    0.0099       1.4   10.1   0.0    85   148   489   563   481   572 0.77 -
SOLCI004441000       -            833 EOG093608AK          -            394   1.4e-20   75.9   0.6   1   5       9.9   1.4e+03    0.2   0.0   265   290   235   260   223   265 0.89 -
SOLCI004441000       -            833 EOG093608AK          -            394   1.4e-20   75.9   0.6   2   5   6.3e-06   0.00093   20.6   0.0    20   155   273   425   261   433 0.77 -
SOLCI004441000       -            833 EOG093608AK          -            394   1.4e-20   75.9   0.6   3   5   1.7e-08   2.5e-06   29.0   0.0    13   148   405   558   403   570 0.74 -
SOLCI004441000       -            833 EOG093608AK          -            394   1.4e-20   75.9   0.6   4   5   1.4e-06    0.0002   22.8   0.0    17   149   549   699   548   710 0.68 -
SOLCI004441000       -            833 EOG093608AK          -            394   1.4e-20   75.9   0.6   5   5     4e-06   0.00058   21.2   0.0    42   149   612   699   591   819 0.57 -
SOLCI002658000       -            667 EOG093608AK          -            394   2.4e-20   75.2   3.1   1   5       3.2   4.7e+02    1.8   0.0   176   212   184   220   181   230 0.86 -
SOLCI002658000       -            667 EOG093608AK          -            394   2.4e-20   75.2   3.1   2   5   0.00057     0.084   14.1   0.1    53   138   256   354   240   355 0.82 -
SOLCI002658000       -            667 EOG093608AK          -            394   2.4e-20   75.2   3.1   3   5   1.8e-08   2.6e-06   29.0   0.1    79   147   356   435   354   436 0.83 -
SOLCI002658000       -            667 EOG093608AK          -            394   2.4e-20   75.2   3.1   4   5     9e-06    0.0013   20.1   0.0   180   290   433   555   428   562 0.78 -
SOLCI002658000       -            667 EOG093608AK          -            394   2.4e-20   75.2   3.1   5   5      0.17        25    6.0   0.0   239   293   609   663   596   667 0.86 -
SOLCI000152500       -            717 EOG093608AK          -            394   2.8e-20   75.0   0.1   1   5       3.1   4.5e+02    1.8   0.0   116   155   181   223   139   238 0.60 -
SOLCI000152500       -            717 EOG093608AK          -            394   2.8e-20   75.0   0.1   2   5     2e-05    0.0029   19.0   0.0    79   202   242   376   232   379 0.72 -
SOLCI000152500       -            717 EOG093608AK          -            394   2.8e-20   75.0   0.1   3   5     9e-08   1.3e-05   26.7   0.0   106   225   348   474   328   478 0.81 -
SOLCI000152500       -            717 EOG093608AK          -            394   2.8e-20   75.0   0.1   4   5   1.1e-06   0.00017   23.0   0.0    41   141   480   593   474   616 0.79 -
SOLCI000152500       -            717 EOG093608AK          -            394   2.8e-20   75.0   0.1   5   5       9.5   1.4e+03    0.2   0.0   107   148   596   637   591   647 0.85 -
SOLCI004643200       -            761 EOG093608AK          -            394   3.7e-20   74.6   3.3   1   4     0.042       6.2    8.0   0.0   112   226   270   396   254   399 0.74 -
SOLCI004643200       -            761 EOG093608AK          -            394   3.7e-20   74.6   3.3   2   4      0.14        21    6.2   0.0   107   136   375   404   369   415 0.84 -
SOLCI004643200       -            761 EOG093608AK          -            394   3.7e-20   74.6   3.3   3   4   3.8e-10   5.6e-08   34.5   0.3    56   225   417   606   416   612 0.84 -
SOLCI004643200       -            761 EOG093608AK          -            394   3.7e-20   74.6   3.3   4   4   1.2e-06   0.00017   23.0   0.0    71   148   611   700   603   716 0.84 -
SOLCI005303000       -            711 EOG093608AK          -            394   1.1e-19   73.0   1.6   1   4   4.4e-07   6.5e-05   24.4   0.2    26   151   218   358   207   371 0.76 -
SOLCI005303000       -            711 EOG093608AK          -            394   1.1e-19   73.0   1.6   2   4         1   1.5e+02    3.4   0.0   110   138   385   413   362   422 0.77 -
SOLCI005303000       -            711 EOG093608AK          -            394   1.1e-19   73.0   1.6   3   4   2.8e-08   4.1e-06   28.3   0.0    39   152   406   534   381   538 0.78 -
SOLCI005303000       -            711 EOG093608AK          -            394   1.1e-19   73.0   1.6   4   4   8.3e-05     0.012   16.9   0.0    91   151   537   603   525   656 0.74 -
SOLCI000591300       -            558 EOG093608AK          -            394   1.3e-19   72.8   0.1   1   4         3   4.4e+02    1.9   0.0   265   292   110   137    94   202 0.71 -
SOLCI000591300       -            558 EOG093608AK          -            394   1.3e-19   72.8   0.1   2   4    0.0043      0.64   11.2   0.0    36    92   201   261   183   261 0.86 -
SOLCI000591300       -            558 EOG093608AK          -            394   1.3e-19   72.8   0.1   3   4     6e-08   8.8e-06   27.2   0.0    45   137   245   350   244   375 0.86 -
SOLCI000591300       -            558 EOG093608AK          -            394   1.3e-19   72.8   0.1   4   4     3e-10   4.4e-08   34.8   0.0    53   150   393   504   370   539 0.86 -
SOLCI002768000       -            618 EOG093608AK          -            394     2e-19   72.1   0.0   1   3   1.1e-05    0.0016   19.8   0.1    41   159   200   333   191   345 0.82 -
SOLCI002768000       -            618 EOG093608AK          -            394     2e-19   72.1   0.0   2   3   1.5e-09   2.2e-07   32.5   0.0    80   229   348   513   342   521 0.76 -
SOLCI002768000       -            618 EOG093608AK          -            394     2e-19   72.1   0.0   3   3    0.0005     0.073   14.3   0.0    79   156   522   610   516   616 0.77 -
SOLCI006449600       -            852 EOG093608AK          -            394   2.6e-19   71.8   9.2   1   5   0.00022     0.032   15.5   0.1    79   205     7   144     1   156 0.78 -
SOLCI006449600       -            852 EOG093608AK          -            394   2.6e-19   71.8   9.2   2   5     0.019       2.7    9.1   0.0    53   108   187   251   144   260 0.74 -
SOLCI006449600       -            852 EOG093608AK          -            394   2.6e-19   71.8   9.2   3   5   7.3e-06    0.0011   20.4   0.3    49   226   421   617   388   622 0.80 -
SOLCI006449600       -            852 EOG093608AK          -            394   2.6e-19   71.8   9.2   4   5    0.0014      0.21   12.8   0.1   113   225   532   651   528   651 0.82 -
SOLCI006449600       -            852 EOG093608AK          -            394   2.6e-19   71.8   9.2   5   5   4.4e-08   6.5e-06   27.7   0.1   111   290   635   831   613   843 0.76 -
SOLCI004587600       -            470 EOG093608AK          -            394   2.8e-19   71.7   0.2   1   3   4.7e-05    0.0069   17.7   0.0   108   215   117   232   104   245 0.81 -
SOLCI004587600       -            470 EOG093608AK          -            394   2.8e-19   71.7   0.2   2   3   1.6e-13   2.3e-11   45.6   0.0    64   225   239   407   233   420 0.87 -
SOLCI004587600       -            470 EOG093608AK          -            394   2.8e-19   71.7   0.2   3   3         1   1.5e+02    3.4   0.0   107   140   422   457   404   468 0.66 -
SOLCI000296400       -            540 EOG093608AK          -            394   2.8e-19   71.7   0.0   1   2   8.7e-08   1.3e-05   26.7   0.0    66   210   146   299   109   322 0.77 -
SOLCI000296400       -            540 EOG093608AK          -            394   2.8e-19   71.7   0.0   2   2   8.1e-13   1.2e-10   43.3   0.0    76   203   329   470   293   477 0.80 -
SOLCI003885900       -            709 EOG093608AK          -            394   3.1e-19   71.5   0.1   1   3   0.00013     0.019   16.2   0.0    42   151   206   330   183   342 0.78 -
SOLCI003885900       -            709 EOG093608AK          -            394   3.1e-19   71.5   0.1   2   3     1e-09   1.5e-07   33.1   0.0    33   161   442   583   429   585 0.81 -
SOLCI003885900       -            709 EOG093608AK          -            394   3.1e-19   71.5   0.1   3   3   3.5e-08   5.1e-06   28.0   0.0    38   166   517   660   510   665 0.83 -
SOLCI002010100       -           1097 EOG093608AK          -            394   1.3e-18   69.5   2.6   1   5    0.0019      0.27   12.4   0.1   104   291   320   524   299   525 0.77 -
SOLCI002010100       -           1097 EOG093608AK          -            394   1.3e-18   69.5   2.6   2   5      0.23        33    5.6   0.2    55   138   467   563   448   621 0.79 -
SOLCI002010100       -           1097 EOG093608AK          -            394   1.3e-18   69.5   2.6   3   5    0.0022      0.32   12.2   0.0   109   152   780   825   746   830 0.84 -
SOLCI002010100       -           1097 EOG093608AK          -            394   1.3e-18   69.5   2.6   4   5     0.016       2.3    9.4   0.0   114   231   821   945   818   949 0.84 -
SOLCI002010100       -           1097 EOG093608AK          -            394   1.3e-18   69.5   2.6   5   5   1.2e-08   1.7e-06   29.6   0.0    44   143   948  1060   944  1086 0.81 -
SOLCI005497300       -            647 EOG093608AK          -            394   1.3e-18   69.5   0.4   1   3   9.1e-09   1.3e-06   29.9   0.1    65   225    98   279    71   292 0.72 -
SOLCI005497300       -            647 EOG093608AK          -            394   1.3e-18   69.5   0.4   2   3     0.023       3.4    8.8   0.0   105   151   257   305   216   316 0.72 -
SOLCI005497300       -            647 EOG093608AK          -            394   1.3e-18   69.5   0.4   3   3   3.7e-10   5.4e-08   34.5   0.0    55   225   299   489   297   503 0.76 -
SOLCI005834900       -            168 EOG093608AK          -            394   4.1e-18   67.8   0.0   1   1   3.4e-20   4.9e-18   67.6   0.0   229   380     9   165     2   168 0.84 -
SOLCI004372400       -            657 EOG093608AK          -            394   8.8e-18   66.7   0.0   1   3   4.3e-06   0.00063   21.1   0.0    45   200   235   402   224   406 0.81 -
SOLCI004372400       -            657 EOG093608AK          -            394   8.8e-18   66.7   0.0   2   3   4.4e-07   6.5e-05   24.4   0.0   113   227   418   539   391   545 0.76 -
SOLCI004372400       -            657 EOG093608AK          -            394   8.8e-18   66.7   0.0   3   3    0.0001     0.015   16.6   0.0    78   143   549   623   542   643 0.78 -
SOLCI006142500       -            460 EOG093608AK          -            394   1.2e-17   66.3   0.3   1   3     0.021         3    9.0   0.0    78   135    41   107    12   112 0.73 -
SOLCI006142500       -            460 EOG093608AK          -            394   1.2e-17   66.3   0.3   2   3   3.9e-13   5.7e-11   44.3   0.2    79   300   112   363   105   372 0.80 -
SOLCI006142500       -            460 EOG093608AK          -            394   1.2e-17   66.3   0.3   3   3   1.5e-05    0.0021   19.4   0.0    39   138   313   421   305   426 0.86 -
SOLCI007477400       -            710 EOG093608AK          -            394   1.3e-17   66.1   0.0   1   4   6.1e-07   8.9e-05   23.9   0.0   111   230   153   280   149   282 0.90 -
SOLCI007477400       -            710 EOG093608AK          -            394   1.3e-17   66.1   0.0   2   4   5.7e-08   8.4e-06   27.3   0.0   107   221   292   414   287   433 0.84 -
SOLCI007477400       -            710 EOG093608AK          -            394   1.3e-17   66.1   0.0   3   4       1.4     2e+02    3.0   0.0   108   141   441   474   397   494 0.75 -
SOLCI007477400       -            710 EOG093608AK          -            394   1.3e-17   66.1   0.0   4   4      0.19        28    5.8   0.0    91   138   455   505   427   520 0.75 -
SOLCI004445500       -            492 EOG093608AK          -            394   1.9e-17   65.6   1.4   1   2   1.4e-05     0.002   19.4   0.1     8   137   126   270   119   273 0.75 -
SOLCI004445500       -            492 EOG093608AK          -            394   1.9e-17   65.6   1.4   2   2   7.4e-13   1.1e-10   43.4   0.2    81   215   275   425   270   441 0.85 -
SOLCI006700700       -             95 EOG093608AK          -            394     2e-17   65.5   0.0   1   1   1.5e-19   2.2e-17   65.4   0.0   238   316    12    94     3    95 0.87 -
SOLCI004600900       -            642 EOG093608AK          -            394   2.9e-17   65.0   0.6   1   2   1.4e-07     2e-05   26.0   0.1    15   203    50   255    40   257 0.77 -
SOLCI004600900       -            642 EOG093608AK          -            394   2.9e-17   65.0   0.6   2   2     1e-11   1.5e-09   39.7   0.2    18   211   227   440   210   452 0.81 -
SOLCI006204500       -            581 EOG093608AK          -            394   5.3e-17   64.2   0.2   1   5      0.17        25    6.0   0.0    90   154   140   210   119   220 0.72 -
SOLCI006204500       -            581 EOG093608AK          -            394   5.3e-17   64.2   0.2   2   5   9.5e-05     0.014   16.7   0.0    80   217   195   348   193   350 0.69 -
SOLCI006204500       -            581 EOG093608AK          -            394   5.3e-17   64.2   0.2   3   5   8.2e-05     0.012   16.9   0.0    78   150   333   416   328   420 0.80 -
SOLCI006204500       -            581 EOG093608AK          -            394   5.3e-17   64.2   0.2   4   5   7.8e-07   0.00011   23.6   0.0    79   148   404   484   399   486 0.83 -
SOLCI006204500       -            581 EOG093608AK          -            394   5.3e-17   64.2   0.2   5   5     0.023       3.4    8.9   0.1   109   200   478   571   476   579 0.85 -
SOLCI000358700       -            460 EOG093608AK          -            394   5.4e-17   64.1   0.2   1   3   6.1e-06    0.0009   20.6   0.0    41   137    35   144    14   160 0.78 -
SOLCI000358700       -            460 EOG093608AK          -            394   5.4e-17   64.1   0.2   2   3   2.9e-08   4.3e-06   28.3   0.1    55   226   119   310   113   315 0.82 -
SOLCI000358700       -            460 EOG093608AK          -            394   5.4e-17   64.1   0.2   3   3   5.1e-05    0.0075   17.6   0.0    38   138   312   421   305   434 0.85 -
SOLCI005629100       -            493 EOG093608AK          -            394   6.2e-17   63.9   0.2   1   4      0.52        76    4.4   0.0    55    94     5    44     1    55 0.87 -
SOLCI005629100       -            493 EOG093608AK          -            394   6.2e-17   63.9   0.2   2   4   2.6e-11   3.8e-09   38.3   0.0    10   152    58   218    49   223 0.80 -
SOLCI005629100       -            493 EOG093608AK          -            394   6.2e-17   63.9   0.2   3   4    0.0008      0.12   13.7   0.0   107   200   238   333   230   342 0.91 -
SOLCI005629100       -            493 EOG093608AK          -            394   6.2e-17   63.9   0.2   4   4      0.73   1.1e+02    3.9   0.0   107   151   343   389   313   406 0.68 -
SOLCI007422500       -            622 EOG093608AK          -            394   9.9e-17   63.3   0.0   1   4   4.9e-09   7.1e-07   30.8   0.0    42   152   184   308   144   320 0.82 -
SOLCI007422500       -            622 EOG093608AK          -            394   9.9e-17   63.3   0.0   2   4   1.4e-07   2.1e-05   26.0   0.0    93   230   313   461   306   502 0.77 -
SOLCI007422500       -            622 EOG093608AK          -            394   9.9e-17   63.3   0.0   3   4      0.16        24    6.1   0.0   110   180   439   513   433   528 0.83 -
SOLCI007422500       -            622 EOG093608AK          -            394   9.9e-17   63.3   0.0   4   4       2.9   4.2e+02    1.9   0.0   104   153   505   556   490   577 0.82 -
SOLCI003908300       -            617 EOG093608AK          -            394   1.2e-16   63.1   3.8   1   3   0.00038     0.055   14.7   0.4    41   197   114   286    94   292 0.69 -
SOLCI003908300       -            617 EOG093608AK          -            394   1.2e-16   63.1   3.8   2   3   4.4e-12   6.4e-10   40.9   0.3    51   257   230   464   226   471 0.76 -
SOLCI003908300       -            617 EOG093608AK          -            394   1.2e-16   63.1   3.8   3   3      0.02         3    9.0   0.0    77   141   510   579   482   590 0.71 -
SOLCI000806300       -            588 EOG093608AK          -            394   1.5e-16   62.7   1.9   1   3   2.7e-07     4e-05   25.1   0.0   113   230   167   291   151   300 0.73 -
SOLCI000806300       -            588 EOG093608AK          -            394   1.5e-16   62.7   1.9   2   3   2.5e-06   0.00036   21.9   0.0    48   139   297   401   290   408 0.78 -
SOLCI000806300       -            588 EOG093608AK          -            394   1.5e-16   62.7   1.9   3   3    0.0076       1.1   10.4   0.0   109   214   406   513   401   530 0.86 -
SOLCI000411300       -            588 EOG093608AK          -            394   1.7e-16   62.5   0.4   1   2   2.8e-08   4.1e-06   28.3   0.1    74   226    63   235    51   245 0.72 -
SOLCI000411300       -            588 EOG093608AK          -            394   1.7e-16   62.5   0.4   2   2   3.1e-09   4.5e-07   31.5   0.1    56   219   252   435   242   455 0.77 -
SOLCI006298800       -            134 EOG093608AK          -            394   2.4e-16   62.0   0.0   1   1   1.9e-18   2.8e-16   61.8   0.0    95   216     3   127     1   132 0.88 -
SOLCI002785000       -            629 EOG093608AK          -            394     3e-16   61.7   0.5   1   4       5.3   7.7e+02    1.1   0.0   265   291   134   160   106   182 0.82 -
SOLCI002785000       -            629 EOG093608AK          -            394     3e-16   61.7   0.5   2   4   1.2e-06   0.00018   22.9   0.1    87   202   193   319   183   325 0.77 -
SOLCI002785000       -            629 EOG093608AK          -            394     3e-16   61.7   0.5   3   4   3.3e-09   4.8e-07   31.4   0.0    79   148   325   403   322   414 0.87 -
SOLCI002785000       -            629 EOG093608AK          -            394     3e-16   61.7   0.5   4   4       6.6   9.7e+02    0.8   0.0   108   202   503   599   464   626 0.49 -
SOLCI004260400       -            461 EOG093608AK          -            394   3.6e-16   61.4   0.0   1   3   2.3e-07   3.4e-05   25.3   0.0    33   137    75   192    60   201 0.82 -
SOLCI004260400       -            461 EOG093608AK          -            394   3.6e-16   61.4   0.0   2   3   5.9e-08   8.7e-06   27.2   0.0    50   136   197   296   191   310 0.84 -
SOLCI004260400       -            461 EOG093608AK          -            394   3.6e-16   61.4   0.0   3   3      0.44        65    4.6   0.0    91   148   322   385   313   398 0.83 -
SOLCI006091900       -            457 EOG093608AK          -            394   5.9e-16   60.7   1.4   1   3    0.0017      0.25   12.6   0.0    42   136   131   239   122   246 0.76 -
SOLCI006091900       -            457 EOG093608AK          -            394   5.9e-16   60.7   1.4   2   3   0.00037     0.055   14.7   0.0   175   221   246   297   241   306 0.84 -
SOLCI006091900       -            457 EOG093608AK          -            394   5.9e-16   60.7   1.4   3   3   4.8e-09     7e-07   30.8   0.1   107   238   316   453   308   456 0.84 -
SOLCI000943300       -            731 EOG093608AK          -            394   9.1e-16   60.1   0.9   1   6     0.032       4.7    8.4   0.1   181   221   160   205    99   211 0.78 -
SOLCI000943300       -            731 EOG093608AK          -            394   9.1e-16   60.1   0.9   2   6     0.025       3.7    8.7   0.0    90   138   168   220   161   233 0.63 -
SOLCI000943300       -            731 EOG093608AK          -            394   9.1e-16   60.1   0.9   3   6   0.00032     0.047   15.0   0.1    79   135   222   287   207   290 0.75 -
SOLCI000943300       -            731 EOG093608AK          -            394   9.1e-16   60.1   0.9   4   6   6.4e-07   9.3e-05   23.9   0.0    79   207   292   433   287   436 0.84 -
SOLCI000943300       -            731 EOG093608AK          -            394   9.1e-16   60.1   0.9   5   6       2.4   3.5e+02    2.2   0.0    97   137   464   507   444   515 0.72 -
SOLCI000943300       -            731 EOG093608AK          -            394   9.1e-16   60.1   0.9   6   6       1.6   2.4e+02    2.7   0.0    55   127   517   602   508   613 0.72 -
SOLCI002303500       -            577 EOG093608AK          -            394   9.5e-16   60.0   1.0   1   3    0.0029      0.43   11.8   0.0    59   168   149   276   139   293 0.52 -
SOLCI002303500       -            577 EOG093608AK          -            394   9.5e-16   60.0   1.0   2   3   1.6e-13   2.3e-11   45.6   0.0    57   221   255   436   245   449 0.87 -
SOLCI002303500       -            577 EOG093608AK          -            394   9.5e-16   60.0   1.0   3   3   0.00014      0.02   16.1   0.0    57   167   392   517   386   521 0.53 -
SOLCI000216500       -            102 EOG093608AK          -            394   2.2e-15   58.9   0.1   1   1   1.6e-17   2.4e-15   58.7   0.1   283   353    28    98    12   101 0.93 -
SOLCI007296100       -            819 EOG093608AK          -            394   4.3e-15   57.9   1.0   1   3      0.12        18    6.4   0.0    91   140   308   362   281   372 0.71 -
SOLCI007296100       -            819 EOG093608AK          -            394   4.3e-15   57.9   1.0   2   3     0.014         2    9.6   0.0    80   138   363   431   361   439 0.82 -
SOLCI007296100       -            819 EOG093608AK          -            394   4.3e-15   57.9   1.0   3   3   4.2e-11   6.2e-09   37.6   0.1    88   225   623   771   604   789 0.83 -
SOLCI004294500       -            577 EOG093608AK          -            394   5.5e-15   57.5   0.0   1   4     0.026       3.8    8.7   0.0    79   149   137   218   118   221 0.80 -
SOLCI004294500       -            577 EOG093608AK          -            394   5.5e-15   57.5   0.0   2   4   7.9e-11   1.1e-08   36.7   0.0    31   156   190   330   172   344 0.81 -
SOLCI004294500       -            577 EOG093608AK          -            394   5.5e-15   57.5   0.0   3   4      0.22        31    5.7   0.0    90   149   398   463   366   467 0.76 -
SOLCI004294500       -            577 EOG093608AK          -            394   5.5e-15   57.5   0.0   4   4     0.013       1.8    9.7   0.0    83   151   456   535   452   548 0.80 -
SOLCI003834200       -            149 EOG093608AK          -            394   5.6e-15   57.5   1.9   1   2   2.2e-14   3.2e-12   48.4   1.3   150   249     3   111     1   113 0.84 -
SOLCI003834200       -            149 EOG093608AK          -            394   5.6e-15   57.5   1.9   2   2     0.025       3.7    8.7   0.0   324   351   112   139   111   147 0.85 -
SOLCI002323100       -            664 EOG093608AK          -            394   6.2e-15   57.3   2.1   1   3     0.082        12    7.0   0.1   107   156   196   247    70   359 0.73 -
SOLCI002323100       -            664 EOG093608AK          -            394   6.2e-15   57.3   2.1   2   3      0.71     1e+02    3.9   0.0    94   202   284   398   236   404 0.69 -
SOLCI002323100       -            664 EOG093608AK          -            394   6.2e-15   57.3   2.1   3   3   2.3e-13   3.3e-11   45.1   0.1    14   216   402   636   393   642 0.77 -
SOLCI002673900       -            530 EOG093608AK          -            394   7.6e-15   57.1   2.6   1   4      0.99   1.4e+02    3.5   0.0   259   293   108   142    93   160 0.83 -
SOLCI002673900       -            530 EOG093608AK          -            394   7.6e-15   57.1   2.6   2   4     4e-08   5.9e-06   27.8   0.2    22   138   208   337   190   341 0.80 -
SOLCI002673900       -            530 EOG093608AK          -            394   7.6e-15   57.1   2.6   3   4    0.0012      0.18   13.1   0.1   107   138   341   372   338   376 0.93 -
SOLCI002673900       -            530 EOG093608AK          -            394   7.6e-15   57.1   2.6   4   4     0.021         3    9.0   0.0    81   148   376   454   373   511 0.69 -
SOLCI006697300       -            543 EOG093608AK          -            394   8.6e-15   56.9   1.2   1   4       1.7   2.5e+02    2.7   0.0   262   293   154   185   135   190 0.87 -
SOLCI006697300       -            543 EOG093608AK          -            394   8.6e-15   56.9   1.2   2   4   0.00023     0.033   15.5   0.0   110   203   194   288   188   292 0.88 -
SOLCI006697300       -            543 EOG093608AK          -            394   8.6e-15   56.9   1.2   3   4   1.3e-09   1.9e-07   32.7   0.9    45   221   290   486   287   492 0.82 -
SOLCI006697300       -            543 EOG093608AK          -            394   8.6e-15   56.9   1.2   4   4      0.69     1e+02    4.0   0.0   105   157   468   523   466   531 0.81 -
SOLCI003833500       -            148 EOG093608AK          -            394     1e-14   56.7   0.1   1   2      0.04       5.8    8.1   0.0    99   149     5    57     2    58 0.79 -
SOLCI003833500       -            148 EOG093608AK          -            394     1e-14   56.7   0.1   2   2   1.7e-14   2.4e-12   48.8   0.0   302   390    54   142    45   148 0.91 -
SOLCI004734200       -            707 EOG093608AK          -            394     4e-14   54.7   0.7   1   3       1.4     2e+02    3.0   0.0    90   146   237   299   215   310 0.72 -
SOLCI004734200       -            707 EOG093608AK          -            394     4e-14   54.7   0.7   2   3   0.00058     0.085   14.1   0.2    73   216   255   410   251   413 0.76 -
SOLCI004734200       -            707 EOG093608AK          -            394     4e-14   54.7   0.7   3   3   1.6e-10   2.4e-08   35.7   0.0    78   245   431   623   406   644 0.79 -
SOLCI002464800       -            234 EOG093608AK          -            394   7.1e-14   53.9   0.1   1   2    0.0024      0.35   12.1   0.0    27    93    34   101    18   115 0.86 -
SOLCI002464800       -            234 EOG093608AK          -            394   7.1e-14   53.9   0.1   2   2   1.2e-13   1.7e-11   46.0   0.0   109   227    91   214    86   224 0.90 -
SOLCI005396300       -            601 EOG093608AK          -            394   7.2e-14   53.9   0.1   1   6       9.1   1.3e+03    0.3   0.0   107   138   189   220   146   235 0.65 -
SOLCI005396300       -            601 EOG093608AK          -            394   7.2e-14   53.9   0.1   2   6      0.38        56    4.8   0.0   107   157   294   346   243   353 0.48 -
SOLCI005396300       -            601 EOG093608AK          -            394   7.2e-14   53.9   0.1   3   6    0.0015      0.23   12.7   0.0    84   148   297   372   275   376 0.80 -
SOLCI005396300       -            601 EOG093608AK          -            394   7.2e-14   53.9   0.1   4   6   2.2e-10   3.3e-08   35.2   0.1    54   152   333   446   321   457 0.78 -
SOLCI005396300       -            601 EOG093608AK          -            394   7.2e-14   53.9   0.1   5   6     0.073        11    7.2   0.0   107   163   434   492   432   493 0.88 -
SOLCI005396300       -            601 EOG093608AK          -            394   7.2e-14   53.9   0.1   6   6     0.048       7.1    7.8   0.0    79   157   467   556   458   582 0.81 -
SOLCI005915100       -            293 EOG093608AK          -            394   7.9e-14   53.7   0.2   1   2   3.2e-06   0.00046   21.6   0.0   109   229     7   136     5   143 0.82 -
SOLCI005915100       -            293 EOG093608AK          -            394   7.9e-14   53.7   0.2   2   2   3.1e-09   4.6e-07   31.5   0.0    93   224   129   271   126   278 0.82 -
SOLCI004685900       -            464 EOG093608AK          -            394     1e-13   53.3   0.1   1   3    0.0018      0.26   12.5   0.1    38   146    80   198    40   230 0.58 -
SOLCI004685900       -            464 EOG093608AK          -            394     1e-13   53.3   0.1   2   3   1.2e-07   1.8e-05   26.2   0.0    50   142   198   303   182   325 0.80 -
SOLCI004685900       -            464 EOG093608AK          -            394     1e-13   53.3   0.1   3   3     0.002      0.29   12.4   0.0    76   148   333   407   307   441 0.74 -
SOLCI004681700       -            601 EOG093608AK          -            394   1.3e-13   53.0   2.0   1   3   6.7e-07   9.8e-05   23.8   0.2   110   227   184   310   163   321 0.81 -
SOLCI004681700       -            601 EOG093608AK          -            394   1.3e-13   53.0   2.0   2   3   1.1e-06   0.00016   23.0   0.0   111   207   327   427   320   458 0.82 -
SOLCI004681700       -            601 EOG093608AK          -            394   1.3e-13   53.0   2.0   3   3      0.51        74    4.4   0.1    17   135   428   557   422   576 0.57 -
SOLCI004861100       -            370 EOG093608AK          -            394   1.7e-13   52.6   0.1   1   4     0.037       5.4    8.2   0.0    81   159    57   147    15   153 0.76 -
SOLCI004861100       -            370 EOG093608AK          -            394   1.7e-13   52.6   0.1   2   4    0.0028      0.41   11.9   0.0    91   145   143   203   132   218 0.77 -
SOLCI004861100       -            370 EOG093608AK          -            394   1.7e-13   52.6   0.1   3   4   3.7e-07   5.4e-05   24.6   0.0    80   230   162   320   162   328 0.79 -
SOLCI004861100       -            370 EOG093608AK          -            394   1.7e-13   52.6   0.1   4   4   4.8e-08     7e-06   27.6   0.0    17   143   224   368   222   370 0.78 -
SOLCI001725400       -            484 EOG093608AK          -            394   2.3e-13   52.2   0.8   1   4      0.13        19    6.4   0.0   123   231    77   192    67   201 0.73 -
SOLCI001725400       -            484 EOG093608AK          -            394   2.3e-13   52.2   0.8   2   4   8.3e-07   0.00012   23.5   0.0    81   143   201   272   199   278 0.83 -
SOLCI001725400       -            484 EOG093608AK          -            394   2.3e-13   52.2   0.8   3   4   8.7e-05     0.013   16.8   0.1   107   227   271   398   268   402 0.80 -
SOLCI001725400       -            484 EOG093608AK          -            394   2.3e-13   52.2   0.8   4   4      0.44        65    4.6   0.0   109   151   378   422   369   434 0.84 -
SOLCI000383600       -            739 EOG093608AK          -            394   3.3e-13   51.7   0.3   1   3       2.2   3.1e+02    2.4   0.0    69   155   215   307   153   322 0.70 -
SOLCI000383600       -            739 EOG093608AK          -            394   3.3e-13   51.7   0.3   2   3   6.1e-05    0.0089   17.3   0.0    63   138   390   475   377   478 0.79 -
SOLCI000383600       -            739 EOG093608AK          -            394   3.3e-13   51.7   0.3   3   3   4.9e-10   7.2e-08   34.1   0.1    81   215   444   590   443   608 0.82 -
SOLCI000010500       -            742 EOG093608AK          -            394   3.6e-13   51.5   1.3   1   3   0.00097      0.14   13.4   0.0   174   228   223   282   215   305 0.54 -
SOLCI000010500       -            742 EOG093608AK          -            394   3.6e-13   51.5   1.3   2   3   1.4e-09     2e-07   32.6   0.6    92   225   479   623   454   636 0.79 -
SOLCI000010500       -            742 EOG093608AK          -            394   3.6e-13   51.5   1.3   3   3   2.2e-05    0.0032   18.8   0.2    79   155   566   653   558   666 0.72 -
SOLCI006509200       -            146 EOG093608AK          -            394   4.6e-13   51.2   0.3   1   2   1.3e-05    0.0019   19.6   0.0   267   321    24    78    14    80 0.91 -
SOLCI006509200       -            146 EOG093608AK          -            394   4.6e-13   51.2   0.3   2   2   2.8e-09     4e-07   31.6   0.1   342   393    77   128    75   129 0.95 -
SOLCI000557300       -            511 EOG093608AK          -            394   1.1e-12   49.9   0.2   1   3    0.0017      0.24   12.6   0.0   114   213   134   237   126   239 0.89 -
SOLCI000557300       -            511 EOG093608AK          -            394   1.1e-12   49.9   0.2   2   3    0.0013      0.19   13.0   0.0    78   138   232   302   229   304 0.75 -
SOLCI000557300       -            511 EOG093608AK          -            394   1.1e-12   49.9   0.2   3   3   2.1e-07     3e-05   25.5   0.1    57   141   278   375   276   468 0.79 -
SOLCI007129300       -            488 EOG093608AK          -            394   1.5e-12   49.5   0.0   1   4      0.35        51    5.0   0.0   183   206   150   173   145   200 0.75 -
SOLCI007129300       -            488 EOG093608AK          -            394   1.5e-12   49.5   0.0   2   4   3.7e-08   5.4e-06   27.9   0.0    51   148   179   289   175   291 0.83 -
SOLCI007129300       -            488 EOG093608AK          -            394   1.5e-12   49.5   0.0   3   4    0.0091       1.3   10.2   0.0    80   144   247   320   246   325 0.79 -
SOLCI007129300       -            488 EOG093608AK          -            394   1.5e-12   49.5   0.0   4   4    0.0071         1   10.5   0.0    99   195   345   443   332   450 0.67 -
SOLCI006352600       -            419 EOG093608AK          -            394   1.6e-12   49.4   0.0   1   3    0.0035      0.51   11.5   0.0   108   225    16   140    10   146 0.81 -
SOLCI006352600       -            419 EOG093608AK          -            394   1.6e-12   49.4   0.0   2   3   1.9e-09   2.8e-07   32.1   0.0   169   362   148   362   143   364 0.78 -
SOLCI006352600       -            419 EOG093608AK          -            394   1.6e-12   49.4   0.0   3   3    0.0096       1.4   10.1   0.0   117   203   305   393   297   395 0.73 -
SOLCI003800800       -            105 EOG093608AK          -            394   3.5e-12   48.3   0.4   1   1   2.8e-14     4e-12   48.1   0.4   139   231     8   101     6   105 0.94 -
SOLCI002532300       -            470 EOG093608AK          -            394   4.3e-12   48.0   0.1   1   2   8.3e-10   1.2e-07   33.4   0.2    59   226   134   315    77   322 0.83 -
SOLCI002532300       -            470 EOG093608AK          -            394   4.3e-12   48.0   0.1   2   2    0.0047      0.69   11.1   0.0    79   138   327   395   311   408 0.75 -
SOLCI004957900       -            922 EOG093608AK          -            394   7.1e-12   47.3   0.0   1   3       0.7     1e+02    4.0   0.0   250   291   409   452   399   455 0.79 -
SOLCI004957900       -            922 EOG093608AK          -            394   7.1e-12   47.3   0.0   2   3   2.1e-09   3.1e-07   32.0   0.0    73   203   452   593   449   595 0.88 -
SOLCI004957900       -            922 EOG093608AK          -            394   7.1e-12   47.3   0.0   3   3     0.063       9.1    7.4   0.0    89   150   613   680   594   691 0.72 -
SOLCI004925700       -            213 EOG093608AK          -            394   9.4e-12   46.9   0.1   1   2      0.14        20    6.3   0.0    93   134     2    48     1    54 0.76 -
SOLCI004925700       -            213 EOG093608AK          -            394   9.4e-12   46.9   0.1   2   2     2e-10     3e-08   35.4   0.0    79   222    54   213    52   213 0.79 -
SOLCI007044800       -           1137 EOG093608AK          -            394   1.1e-11   46.6   0.9   1   3   2.7e-07     4e-05   25.1   0.2    91   257   461   643   448   651 0.77 -
SOLCI007044800       -           1137 EOG093608AK          -            394   1.1e-11   46.6   0.9   2   3    0.0019      0.28   12.4   0.0   229   363   652   793   646   794 0.73 -
SOLCI007044800       -           1137 EOG093608AK          -            394   1.1e-11   46.6   0.9   3   3    0.0074       1.1   10.5   0.0    45   163   720   853   716   878 0.78 -
SOLCI000848000       -            479 EOG093608AK          -            394   2.7e-11   45.4   0.0   1   3    0.0026      0.38   12.0   0.0    75   160   117   210    37   214 0.78 -
SOLCI000848000       -            479 EOG093608AK          -            394   2.7e-11   45.4   0.0   2   3   4.8e-07     7e-05   24.3   0.0    46   137   186   290   183   292 0.84 -
SOLCI000848000       -            479 EOG093608AK          -            394   2.7e-11   45.4   0.0   3   3   2.8e-05    0.0042   18.4   0.0    46   145   256   370   255   469 0.77 -
SOLCI003331200       -            579 EOG093608AK          -            394   3.5e-11   45.0   3.2   1   5      0.37        54    4.9   0.0    89   141   136   192   123   203 0.76 -
SOLCI003331200       -            579 EOG093608AK          -            394   3.5e-11   45.0   3.2   2   5     0.017       2.5    9.3   0.0    81   137   193   258   191   273 0.71 -
SOLCI003331200       -            579 EOG093608AK          -            394   3.5e-11   45.0   3.2   3   5   0.00035     0.051   14.8   0.1    81   202   233   363   227   369 0.78 -
SOLCI003331200       -            579 EOG093608AK          -            394   3.5e-11   45.0   3.2   4   5   1.4e-06    0.0002   22.7   0.2   108   257   337   501   336   505 0.82 -
SOLCI003331200       -            579 EOG093608AK          -            394   3.5e-11   45.0   3.2   5   5       2.6   3.8e+02    2.1   0.0    73   103   503   538   495   572 0.72 -
SOLCI003864000       -            857 EOG093608AK          -            394   3.6e-11   45.0   0.7   1   3      0.66        96    4.0   0.0   110   204   229   323   175   349 0.81 -
SOLCI003864000       -            857 EOG093608AK          -            394   3.6e-11   45.0   0.7   2   3   1.1e-06   0.00016   23.0   0.2    30   156   313   454   291   465 0.64 -
SOLCI003864000       -            857 EOG093608AK          -            394   3.6e-11   45.0   0.7   3   3    0.0005     0.073   14.3   0.0    47   204   549   654   504   668 0.56 -
SOLCI004536100       -            550 EOG093608AK          -            394   3.8e-11   44.9   0.0   1   3     2e-05     0.003   18.9   0.0    66   138   223   307   212   318 0.79 -
SOLCI004536100       -            550 EOG093608AK          -            394   3.8e-11   44.9   0.0   2   3      0.01       1.5   10.0   0.0    80   150   310   391   306   402 0.76 -
SOLCI004536100       -            550 EOG093608AK          -            394   3.8e-11   44.9   0.0   3   3    0.0027       0.4   11.9   0.0    59   143   399   488   392   496 0.83 -
SOLCI004995400       -            104 EOG093608AK          -            394   6.4e-11   44.1   0.1   1   1   4.6e-13   6.7e-11   44.1   0.1   103   199     5   103     1   104 0.92 -
SOLCI000710400       -            478 EOG093608AK          -            394   1.1e-10   43.3   3.5   1   2   1.5e-09   2.2e-07   32.5   0.2    12   215   123   342   113   348 0.78 -
SOLCI000710400       -            478 EOG093608AK          -            394   1.1e-10   43.3   3.5   2   2   1.1e-05    0.0016   19.8   0.4   177   306   269   416   267   421 0.81 -
SOLCI007300500       -            403 EOG093608AK          -            394   2.3e-10   42.3   0.0   1   2    0.0008      0.12   13.7   0.0   178   226   221   274   201   279 0.84 -
SOLCI007300500       -            403 EOG093608AK          -            394   2.3e-10   42.3   0.0   2   2   2.5e-07   3.7e-05   25.2   0.0    75   155   282   373   273   388 0.76 -
SOLCI001109100       -            294 EOG093608AK          -            394   6.3e-10   40.9   0.1   1   2   2.4e-06   0.00035   22.0   0.0    77   149    36   116    27   121 0.81 -
SOLCI001109100       -            294 EOG093608AK          -            394   6.3e-10   40.9   0.1   2   2   0.00013     0.018   16.3   0.0    93   140   157   208   126   226 0.84 -
SOLCI001092100       -            101 EOG093608AK          -            394   7.9e-10   40.5   0.0   1   1   9.4e-12   1.4e-09   39.8   0.0   298   353    42    97    25   100 0.89 -
SOLCI000805900       -             98 EOG093608AK          -            394   8.1e-10   40.5   1.7   1   2   1.3e-07   1.9e-05   26.1   0.2   176   230     2    57     1    79 0.76 -
SOLCI000805900       -             98 EOG093608AK          -            394   8.1e-10   40.5   1.7   2   2   1.2e-05    0.0018   19.6   0.1    98   166    23    93    20    97 0.90 -
SOLCI005151200       -            711 EOG093608AK          -            394   8.6e-10   40.4   0.1   1   2   0.00031     0.045   15.0   0.0    18   148   224   372   209   381 0.73 -
SOLCI005151200       -            711 EOG093608AK          -            394   8.6e-10   40.4   0.1   2   2   4.5e-07   6.6e-05   24.3   0.0    84   288   367   595   362   607 0.70 -
SOLCI006295600       -            654 EOG093608AK          -            394     1e-09   40.1   0.5   1   3    0.0041       0.6   11.3   0.0   109   215   311   419   236   440 0.81 -
SOLCI006295600       -            654 EOG093608AK          -            394     1e-09   40.1   0.5   2   3     0.029       4.3    8.5   0.1   180   227   454   506   449   514 0.73 -
SOLCI006295600       -            654 EOG093608AK          -            394     1e-09   40.1   0.5   3   3   5.8e-05    0.0084   17.4   0.0    37   139   506   621   502   639 0.79 -
SOLCI000470000       -            479 EOG093608AK          -            394   1.1e-09   40.1   0.0   1   2     0.008       1.2   10.4   0.0    72   152   205   291   195   310 0.83 -
SOLCI000470000       -            479 EOG093608AK          -            394   1.1e-09   40.1   0.0   2   2   4.4e-08   6.4e-06   27.7   0.0    78   165   311   409   284   429 0.78 -
SOLCI006791900       -            379 EOG093608AK          -            394   1.3e-09   39.9   0.2   1   2   1.4e-06    0.0002   22.7   0.1    90   225   104   251    53   257 0.80 -
SOLCI006791900       -            379 EOG093608AK          -            394   1.3e-09   39.9   0.2   2   2   4.7e-05    0.0069   17.7   0.1    79   157   229   318   221   336 0.79 -
SOLCI002090700       -            134 EOG093608AK          -            394   1.3e-09   39.9   0.0   1   2   0.00033     0.048   14.9   0.0    37    87     4    54     1    69 0.94 -
SOLCI002090700       -            134 EOG093608AK          -            394   1.3e-09   39.9   0.0   2   2     9e-07   0.00013   23.4   0.0   279   326    87   134    79   134 0.95 -
SOLCI004724300       -            691 EOG093608AK          -            394   1.7e-09   39.5   0.3   1   3      0.11        16    6.6   0.0   265   318   357   413   257   420 0.86 -
SOLCI004724300       -            691 EOG093608AK          -            394   1.7e-09   39.5   0.3   2   3   9.1e-08   1.3e-05   26.6   0.1    63   205   403   560   397   573 0.73 -
SOLCI004724300       -            691 EOG093608AK          -            394   1.7e-09   39.5   0.3   3   3       2.5   3.7e+02    2.1   0.0    98   139   593   632   540   670 0.74 -
SOLCI001092000       -            257 EOG093608AK          -            394   2.1e-09   39.1   0.1   1   3    0.0013      0.19   13.0   0.0   107   140    49    82    43   103 0.81 -
SOLCI001092000       -            257 EOG093608AK          -            394   2.1e-09   39.1   0.1   2   3       3.1   4.5e+02    1.8   0.0   226   244   108   126   104   133 0.89 -
SOLCI001092000       -            257 EOG093608AK          -            394   2.1e-09   39.1   0.1   3   3   6.1e-06   0.00089   20.6   0.0   120   204   164   250   147   255 0.84 -
SOLCI003691000       -            488 EOG093608AK          -            394   2.6e-09   38.8   1.2   1   2     0.043       6.3    7.9   0.0   251   292   159   200   141   220 0.66 -
SOLCI003691000       -            488 EOG093608AK          -            394   2.6e-09   38.8   1.2   2   2   2.1e-10   3.1e-08   35.3   1.1    53   291   175   446   159   482 0.74 -
SOLCI002562700       -            480 EOG093608AK          -            394   2.7e-09   38.8   0.2   1   2   1.9e-05    0.0028   19.0   0.0    73   159   170   262   152   266 0.85 -
SOLCI002562700       -            480 EOG093608AK          -            394   2.7e-09   38.8   0.2   2   2   6.5e-07   9.5e-05   23.8   0.1   107   287   243   441   240   450 0.79 -
SOLCI004751900       -             65 EOG093608AK          -            394   2.8e-09   38.7   0.2   1   1   2.2e-11   3.2e-09   38.6   0.2   174   230     1    58     1    62 0.93 -
SOLCI000003400       -            652 EOG093608AK          -            394   3.4e-09   38.5   0.0   1   2   1.7e-05    0.0026   19.1   0.0    73   139   349   424   340   440 0.80 -
SOLCI000003400       -            652 EOG093608AK          -            394   3.4e-09   38.5   0.0   2   2   0.00016     0.023   16.0   0.0    90   168   441   526   424   540 0.77 -
SOLCI006342700       -            489 EOG093608AK          -            394   3.5e-09   38.4   0.1   1   2     0.023       3.4    8.8   0.0   263   362   113   213    96   219 0.87 -
SOLCI006342700       -            489 EOG093608AK          -            394   3.5e-09   38.4   0.1   2   2   4.3e-08   6.3e-06   27.7   0.0    54   231   220   417   212   421 0.82 -
SOLCI000650600       -            493 EOG093608AK          -            394   3.9e-09   38.3   4.2   1   3     2e-08   2.9e-06   28.8   0.8    16   146   243   391   238   414 0.65 -
SOLCI000650600       -            493 EOG093608AK          -            394   3.9e-09   38.3   4.2   2   3      0.49        72    4.5   0.0   104   139   420   453   402   466 0.77 -
SOLCI000650600       -            493 EOG093608AK          -            394   3.9e-09   38.3   4.2   3   3       2.7     4e+02    2.0   0.0   104   137   453   486   435   491 0.63 -
SOLCI005873300       -            492 EOG093608AK          -            394   6.9e-09   37.5   0.1   1   2   8.3e-06    0.0012   20.2   0.0    37   206   150   336   137   342 0.76 -
SOLCI005873300       -            492 EOG093608AK          -            394   6.9e-09   37.5   0.1   2   2   0.00035     0.051   14.8   0.0   110   204   343   439   336   467 0.78 -
SOLCI000216700       -             64 EOG093608AK          -            394   7.6e-09   37.3   0.0   1   1   5.8e-11   8.4e-09   37.2   0.0    34    93     1    60     1    63 0.97 -
SOLCI003063200       -            529 EOG093608AK          -            394   7.9e-09   37.3   0.0   1   1   1.7e-09   2.5e-07   32.3   0.0    32   209   191   385   166   489 0.77 -
SOLCI006868500       -            142 EOG093608AK          -            394   1.3e-08   36.5   0.2   1   2   6.8e-08   9.9e-06   27.1   0.1   229   298    12    90     4    97 0.79 -
SOLCI006868500       -            142 EOG093608AK          -            394   1.3e-08   36.5   0.2   2   2     0.047       6.9    7.8   0.0   337   371   108   142   100   142 0.92 -
SOLCI006053600       -            404 EOG093608AK          -            394   1.7e-08   36.1   0.0   1   2    0.0003     0.043   15.1   0.0    56   181   105   211    80   237 0.49 -
SOLCI006053600       -            404 EOG093608AK          -            394   1.7e-08   36.1   0.0   2   2     2e-05    0.0029   19.0   0.0    60   194   215   364   199   374 0.72 -
SOLCI006474500       -            499 EOG093608AK          -            394   2.1e-08   35.9   0.1   1   2    0.0015      0.22   12.8   0.0    43   190   160   324   150   346 0.67 -
SOLCI006474500       -            499 EOG093608AK          -            394   2.1e-08   35.9   0.1   2   2   5.2e-06   0.00075   20.9   0.0   110   235   347   478   328   490 0.78 -
SOLCI004441600       -            343 EOG093608AK          -            394   2.1e-08   35.9   0.0   1   3    0.0069         1   10.6   0.0    95   138   156   200   154   202 0.88 -
SOLCI004441600       -            343 EOG093608AK          -            394   2.1e-08   35.9   0.0   2   3   2.2e-06   0.00032   22.1   0.0    80   158   203   292   197   299 0.82 -
SOLCI004441600       -            343 EOG093608AK          -            394   2.1e-08   35.9   0.0   3   3      0.05       7.3    7.7   0.0    72    96   265   289   259   315 0.77 -
SOLCI006707800       -             84 EOG093608AK          -            394   2.6e-08   35.6   0.0   1   1   1.9e-10   2.8e-08   35.5   0.0   235   302    12    82     4    84 0.82 -
SOLCI006344900       -            107 EOG093608AK          -            394   3.4e-08   35.2   0.1   1   1   2.9e-10   4.2e-08   34.9   0.1   139   227     8    97     3   103 0.85 -
SOLCI007109300       -            736 EOG093608AK          -            394   4.6e-08   34.7   0.2   1   2       5.4   7.9e+02    1.0   0.0    98   149   226   279   189   296 0.70 -
SOLCI007109300       -            736 EOG093608AK          -            394   4.6e-08   34.7   0.2   2   2   8.4e-07   0.00012   23.5   0.0     7   164   295   465   288   500 0.72 -
SOLCI004337500       -            362 EOG093608AK          -            394   6.1e-08   34.3   1.9   1   3   5.1e-07   7.5e-05   24.2   0.2    79   230     8   177     1   184 0.82 -
SOLCI004337500       -            362 EOG093608AK          -            394   6.1e-08   34.3   1.9   2   3      0.15        22    6.1   0.1    83   142   154   220   131   236 0.71 -
SOLCI004337500       -            362 EOG093608AK          -            394   6.1e-08   34.3   1.9   3   3     0.015       2.2    9.4   0.1    91   219   200   339   188   352 0.82 -
SOLCI004749700       -            720 EOG093608AK          -            394   9.9e-08   33.6   0.4   1   4       0.2        29    5.8   0.0    17    94   184   268   173   299 0.73 -
SOLCI004749700       -            720 EOG093608AK          -            394   9.9e-08   33.6   0.4   2   4    0.0024      0.34   12.1   0.0    71   202   315   457   286   462 0.67 -
SOLCI004749700       -            720 EOG093608AK          -            394   9.9e-08   33.6   0.4   3   4      0.11        16    6.6   0.0   107   208   499   602   481   610 0.79 -
SOLCI004749700       -            720 EOG093608AK          -            394   9.9e-08   33.6   0.4   4   4       1.2   1.8e+02    3.1   0.0   111   136   644   669   636   677 0.86 -
SOLCI006277600       -            556 EOG093608AK          -            394   1.3e-07   33.3   0.2   1   2     9e-06    0.0013   20.1   0.1    77   225   272   436   248   445 0.78 -
SOLCI006277600       -            556 EOG093608AK          -            394   1.3e-07   33.3   0.2   2   2     0.014         2    9.6   0.0   103   170   449   516   446   538 0.77 -
SOLCI001122100       -            548 EOG093608AK          -            394   1.3e-07   33.2   0.3   1   2       9.8   1.4e+03    0.2   0.0   261   291   132   162   103   167 0.83 -
SOLCI001122100       -            548 EOG093608AK          -            394   1.3e-07   33.2   0.3   2   2   1.8e-05    0.0026   19.1   0.0    81   222   313   467   310   483 0.65 -
SOLCI006342600       -            498 EOG093608AK          -            394   1.3e-07   33.2   0.1   1   2     0.024       3.5    8.8   0.0   263   362   116   216   102   222 0.84 -
SOLCI006342600       -            498 EOG093608AK          -            394   1.3e-07   33.2   0.1   2   2   2.9e-06   0.00042   21.7   0.0    57   231   226   420   220   424 0.78 -
SOLCI002568200       -            491 EOG093608AK          -            394   1.8e-07   32.8   0.1   1   3       4.4   6.5e+02    1.3   0.0   110   205   203   300   179   330 0.72 -
SOLCI002568200       -            491 EOG093608AK          -            394   1.8e-07   32.8   0.1   2   3      0.24        35    5.5   0.0   105   138   338   371   303   373 0.81 -
SOLCI002568200       -            491 EOG093608AK          -            394   1.8e-07   32.8   0.1   3   3   2.8e-06    0.0004   21.8   0.2    80   163   374   468   372   478 0.83 -
SOLCI004257000       -            198 EOG093608AK          -            394   1.9e-07   32.7   0.1   1   3       0.1        15    6.7   0.0    78   134    35    65    20    72 0.52 -
SOLCI004257000       -            198 EOG093608AK          -            394   1.9e-07   32.7   0.1   2   3   0.00012     0.018   16.3   0.0    93   121   103   131    90   134 0.90 -
SOLCI004257000       -            198 EOG093608AK          -            394   1.9e-07   32.7   0.1   3   3      0.12        17    6.5   0.0   173   193   134   154   130   164 0.87 -
SOLCI006787700       -            602 EOG093608AK          -            394   2.2e-07   32.5   0.0   1   2   0.00044     0.064   14.5   0.0    45   156   217   343   181   350 0.80 -
SOLCI006787700       -            602 EOG093608AK          -            394   2.2e-07   32.5   0.0   2   2   3.8e-05    0.0055   18.0   0.0    46   207   323   500   320   522 0.81 -
SOLCI001339000       -            105 EOG093608AK          -            394   2.2e-07   32.5   0.1   1   1   1.9e-09   2.7e-07   32.2   0.1   139   229     8    97     3   102 0.84 -
SOLCI003293500       -            500 EOG093608AK          -            394   2.9e-07   32.1   0.0   1   2     4e-08   5.9e-06   27.8   0.0    14   151   206   358   192   372 0.86 -
SOLCI003293500       -            500 EOG093608AK          -            394   2.9e-07   32.1   0.0   2   2         4   5.9e+02    1.5   0.0    42    86   409   457   380   480 0.73 -
SOLCI000814100       -            405 EOG093608AK          -            394   3.2e-07   31.9   0.1   1   3       5.7   8.3e+02    1.0   0.0    77   131   100   160    83   168 0.69 -
SOLCI000814100       -            405 EOG093608AK          -            394   3.2e-07   31.9   0.1   2   3     2e-07   2.9e-05   25.5   0.1    80   221   171   327   165   337 0.78 -
SOLCI000814100       -            405 EOG093608AK          -            394   3.2e-07   31.9   0.1   3   3     0.032       4.7    8.4   0.0   206   268   277   347   273   382 0.58 -
SOLCI001204300       -            532 EOG093608AK          -            394   4.2e-07   31.6   0.0   1   3     0.089        13    6.9   0.0    46    96   224   278   201   282 0.73 -
SOLCI001204300       -            532 EOG093608AK          -            394   4.2e-07   31.6   0.0   2   3    0.0018      0.26   12.5   0.0    67   147   290   385   285   390 0.78 -
SOLCI001204300       -            532 EOG093608AK          -            394   4.2e-07   31.6   0.0   3   3     0.091        13    6.9   0.0    55   107   419   480   398   500 0.76 -
SOLCI007024500       -            574 EOG093608AK          -            394   5.6e-07   31.2   0.1   1   1     1e-07   1.5e-05   26.4   0.0    55   230   252   447   240   470 0.76 -
SOLCI005911000       -            652 EOG093608AK          -            394   5.6e-07   31.2   0.0   1   4       1.6   2.3e+02    2.8   0.0   281   340   191   253   174   273 0.75 -
SOLCI005911000       -            652 EOG093608AK          -            394   5.6e-07   31.2   0.0   2   4      0.25        36    5.5   0.0   107   137   315   345   277   356 0.75 -
SOLCI005911000       -            652 EOG093608AK          -            394   5.6e-07   31.2   0.0   3   4    0.0029      0.42   11.8   0.0    84   146   358   431   350   440 0.72 -
SOLCI005911000       -            652 EOG093608AK          -            394   5.6e-07   31.2   0.0   4   4       0.5        74    4.4   0.0    74   141   453   528   432   532 0.76 -
SOLCI004389500       -            415 EOG093608AK          -            394   5.8e-07   31.1   0.0   1   1   7.7e-09   1.1e-06   30.2   0.0    74   219   163   319   152   343 0.86 -
SOLCI006570200       -            426 EOG093608AK          -            394   6.2e-07   31.0   0.4   1   3      0.14        20    6.3   0.1   239   293   153   210   144   215 0.75 -
SOLCI006570200       -            426 EOG093608AK          -            394   6.2e-07   31.0   0.4   2   3   9.6e-06    0.0014   20.0   0.0    93   149   246   308   216   321 0.86 -
SOLCI006570200       -            426 EOG093608AK          -            394   6.2e-07   31.0   0.4   3   3       4.3   6.3e+02    1.4   0.0    84   143   302   375   297   389 0.51 -
SOLCI005683600       -            472 EOG093608AK          -            394     7e-07   30.8   0.2   1   2      0.32        46    5.1   0.1    90   144   173   233    48   258 0.64 -
SOLCI005683600       -            472 EOG093608AK          -            394     7e-07   30.8   0.2   2   2   4.2e-05    0.0061   17.9   0.0    56   163   235   357   232   397 0.71 -
SOLCI000350900       -            651 EOG093608AK          -            394   1.2e-06   30.1   0.0   1   3      0.11        16    6.6   0.0   167   203   105   141    69   175 0.86 -
SOLCI000350900       -            651 EOG093608AK          -            394   1.2e-06   30.1   0.0   2   3     0.092        13    6.9   0.0   107   159   243   297   226   305 0.82 -
SOLCI000350900       -            651 EOG093608AK          -            394   1.2e-06   30.1   0.0   3   3   0.00097      0.14   13.4   0.0    68   144   307   393   289   425 0.71 -
SOLCI006701200       -             62 EOG093608AK          -            394   1.5e-06   29.8   0.1   1   1   1.1e-08   1.5e-06   29.7   0.1   159   218     1    61     1    62 0.93 -
SOLCI000565500       -            488 EOG093608AK          -            394   1.6e-06   29.6   0.3   1   3     0.079        12    7.1   0.0    16   132   130   259   120   262 0.74 -
SOLCI000565500       -            488 EOG093608AK          -            394   1.6e-06   29.6   0.3   2   3   6.3e-05    0.0092   17.3   0.1   107   218   199   313   180   320 0.85 -
SOLCI000565500       -            488 EOG093608AK          -            394   1.6e-06   29.6   0.3   3   3    0.0089       1.3   10.2   0.0    85   140   314   369   310   383 0.73 -
SOLCI001299000       -            544 EOG093608AK          -            394   2.2e-06   29.2   0.2   1   2   5.6e-07   8.2e-05   24.0   0.0    80   204   222   351   184   378 0.83 -
SOLCI001299000       -            544 EOG093608AK          -            394   2.2e-06   29.2   0.2   2   2      0.69     1e+02    4.0   0.0    74   110   350   391   347   502 0.70 -
SOLCI001094700       -            405 EOG093608AK          -            394   2.6e-06   29.0   0.0   1   4       7.3   1.1e+03    0.6   0.0   266   291    23    48    19    53 0.88 -
SOLCI001094700       -            405 EOG093608AK          -            394   2.6e-06   29.0   0.0   2   4    0.0039      0.58   11.4   0.0    16   141    54   194    47   209 0.77 -
SOLCI001094700       -            405 EOG093608AK          -            394   2.6e-06   29.0   0.0   3   4    0.0092       1.3   10.2   0.0    93   151   212   278   193   308 0.79 -
SOLCI001094700       -            405 EOG093608AK          -            394   2.6e-06   29.0   0.0   4   4       3.6   5.2e+02    1.6   0.0   110   137   337   364   333   383 0.85 -
SOLCI005237900       -            150 EOG093608AK          -            394   3.4e-06   28.6   0.0   1   1   2.8e-08   4.1e-06   28.3   0.0    93   168    56   133    44   145 0.88 -
SOLCI005451600       -            478 EOG093608AK          -            394     4e-06   28.4   0.6   1   2      0.76   1.1e+02    3.8   0.1   111   206   127   229   103   231 0.55 -
SOLCI005451600       -            478 EOG093608AK          -            394     4e-06   28.4   0.6   2   2   5.5e-07   8.1e-05   24.1   0.1    10   202   190   400   183   423 0.82 -
SOLCI000506900       -            753 EOG093608AK          -            394   4.1e-06   28.3   0.1   1   2    0.0003     0.043   15.1   0.0   105   260   357   526   344   531 0.76 -
SOLCI000506900       -            753 EOG093608AK          -            394   4.1e-06   28.3   0.1   2   2   2.3e-05    0.0033   18.7   0.0    78   140   495   565   490   570 0.81 -
SOLCI003619400       -            591 EOG093608AK          -            394     6e-06   27.8   0.0   1   2   2.3e-05    0.0033   18.7   0.0    20   205   107   308    97   320 0.80 -
SOLCI003619400       -            591 EOG093608AK          -            394     6e-06   27.8   0.0   2   2      0.12        17    6.5   0.0    95   146   486   541   471   558 0.82 -
SOLCI005606200       -            794 EOG093608AK          -            394     1e-05   27.0   0.5   1   1   7.3e-07   0.00011   23.7   0.4    97   338   221   484   204   518 0.73 -
SOLCI000829700       -            896 EOG093608AK          -            394   1.1e-05   26.9   0.2   1   4      0.18        26    5.9   0.0   209   299   196   296   182   318 0.81 -
SOLCI000829700       -            896 EOG093608AK          -            394   1.1e-05   26.9   0.2   2   4       1.4   2.1e+02    2.9   0.0    77   136   364   432   313   543 0.56 -
SOLCI000829700       -            896 EOG093608AK          -            394   1.1e-05   26.9   0.2   3   4       7.1     1e+03    0.7   0.0   100   151   538   589   521   597 0.76 -
SOLCI000829700       -            896 EOG093608AK          -            394   1.1e-05   26.9   0.2   4   4     0.036       5.2    8.2   0.0    82   135   649   710   644   760 0.81 -
SOLCI001590700       -            588 EOG093608AK          -            394   1.2e-05   26.8   0.0   1   1   2.5e-07   3.6e-05   25.2   0.0   124   226   402   511   372   521 0.86 -
SOLCI001923700       -            387 EOG093608AK          -            394   1.3e-05   26.7   0.5   1   1   3.9e-07   5.7e-05   24.6   0.0   129   304   135   331   117   352 0.73 -
SOLCI004586700       -            198 EOG093608AK          -            394   1.7e-05   26.3   0.1   1   1   2.6e-07   3.8e-05   25.1   0.1    36   149    14   142     5   171 0.82 -
SOLCI007385600       -            503 EOG093608AK          -            394   2.2e-05   25.9   0.4   1   3      0.12        18    6.4   0.0    89   120    92   123    41   150 0.60 -
SOLCI007385600       -            503 EOG093608AK          -            394   2.2e-05   25.9   0.4   2   3    0.0011      0.16   13.2   0.1   106   309   223   451   181   465 0.73 -
SOLCI007385600       -            503 EOG093608AK          -            394   2.2e-05   25.9   0.4   3   3       8.9   1.3e+03    0.3   0.0   290   307   466   483   453   501 0.77 -
SOLCI007218300       -            402 EOG093608AK          -            394   2.6e-05   25.7   0.6   1   2     0.012       1.8    9.8   0.0   115   215   117   220    92   240 0.64 -
SOLCI007218300       -            402 EOG093608AK          -            394   2.6e-05   25.7   0.6   2   2   0.00072      0.11   13.8   0.1   227   319   280   378   219   392 0.66 -
SOLCI001503200       -            492 EOG093608AK          -            394   2.8e-05   25.6   0.0   1   2   1.1e-05    0.0016   19.7   0.0    39   218    80   278    57   291 0.79 -
SOLCI001503200       -            492 EOG093608AK          -            394   2.8e-05   25.6   0.0   2   2      0.88   1.3e+02    3.6   0.0   174   268   334   434   329   444 0.70 -
SOLCI002643900       -            467 EOG093608AK          -            394   3.5e-05   25.3   0.0   1   2   0.00055     0.081   14.2   0.0   127   225   216   323   161   330 0.82 -
SOLCI002643900       -            467 EOG093608AK          -            394   3.5e-05   25.3   0.0   2   2     0.034       4.9    8.3   0.0    73   143   330   409   320   452 0.71 -
SOLCI006707600       -            417 EOG093608AK          -            394     4e-05   25.1   0.1   1   1   3.4e-06   0.00049   21.5   0.1    75   290   135   378    68   384 0.63 -
SOLCI003542100       -            437 EOG093608AK          -            394   5.8e-05   24.5   0.0   1   2   7.6e-05     0.011   17.0   0.0   163   362    95   175    37   206 0.60 -
SOLCI003542100       -            437 EOG093608AK          -            394   5.8e-05   24.5   0.0   2   2      0.26        39    5.4   0.0    34    91   272   333   238   355 0.67 -
SOLCI004603700       -            512 EOG093608AK          -            394     6e-05   24.5   0.1   1   3       7.5   1.1e+03    0.6   0.0   111   149   202   240   160   298 0.67 -
SOLCI004603700       -            512 EOG093608AK          -            394     6e-05   24.5   0.1   2   3    0.0081       1.2   10.3   0.0    55   161   275   396   261   406 0.77 -
SOLCI004603700       -            512 EOG093608AK          -            394     6e-05   24.5   0.1   3   3    0.0097       1.4   10.1   0.0   236   304   413   488   400   507 0.81 -
SOLCI002878000       -            323 EOG093608AK          -            394   6.4e-05   24.4   0.0   1   1   1.9e-06   0.00028   22.3   0.0    91   158   168   241   142   259 0.86 -
SOLCI005294100       -            124 EOG093608AK          -            394   6.9e-05   24.3   0.0   1   1   6.3e-07   9.2e-05   23.9   0.0   140   193    28    81     9    92 0.87 -
SOLCI004820900       -            522 EOG093608AK          -            394   0.00011   23.6   0.1   1   3       8.6   1.3e+03    0.4   0.0   265   294   138   167   130   175 0.84 -
SOLCI004820900       -            522 EOG093608AK          -            394   0.00011   23.6   0.1   2   3   4.9e-05    0.0071   17.7   0.0    44   222   200   398   184   411 0.67 -
SOLCI004820900       -            522 EOG093608AK          -            394   0.00011   23.6   0.1   3   3         7     1e+03    0.7   0.0   109   151   456   500   430   513 0.76 -
SOLCI004567900       -            976 EOG093608AK          -            394   0.00012   23.5   0.8   1   2   0.00022     0.032   15.5   0.6    50   291   136   419   122   435 0.61 -
SOLCI004567900       -            976 EOG093608AK          -            394   0.00012   23.5   0.8   2   2       0.3        44    5.2   0.0   107   155   392   442   372   512 0.84 -
SOLCI002575800       -            399 EOG093608AK          -            394    0.0002   22.8   0.0   1   2    0.0006     0.087   14.1   0.0    71   134   226   299   209   302 0.80 -
SOLCI002575800       -            399 EOG093608AK          -            394    0.0002   22.8   0.0   2   2   0.00079      0.12   13.7   0.0    79   154   270   356   262   370 0.82 -
SOLCI003496400       -            264 EOG093608AK          -            394   0.00027   22.4   0.0   1   1   2.9e-06   0.00042   21.7   0.0    80   174    18    88     1   147 0.64 -
SOLCI007033000       -            473 EOG093608AK          -            394   0.00028   22.3   0.2   1   2   3.3e-05    0.0048   18.2   0.1    61   225   114   299   104   326 0.71 -
SOLCI007033000       -            473 EOG093608AK          -            394   0.00028   22.3   0.2   2   2        10   1.5e+03    0.2   0.0   177   230   350   408   343   414 0.68 -
SOLCI002881200       -            569 EOG093608AK          -            394   0.00038   21.8   0.4   1   2     0.056       8.2    7.6   0.1   169   290   228   367   214   387 0.60 -
SOLCI002881200       -            569 EOG093608AK          -            394   0.00038   21.8   0.4   2   2    0.0041       0.6   11.3   0.1   107   205   376   476   335   505 0.73 -
SOLCI002887100       -            535 EOG093608AK          -            394   0.00051   21.4   1.9   1   3      0.26        38    5.4   0.1   238   347   172   288   137   317 0.71 -
SOLCI002887100       -            535 EOG093608AK          -            394   0.00051   21.4   1.9   2   3     0.018       2.6    9.2   0.1   208   254   378   432   350   443 0.69 -
SOLCI002887100       -            535 EOG093608AK          -            394   0.00051   21.4   1.9   3   3      0.45        66    4.6   0.0    56    94   458   500   425   512 0.65 -
SOLCI000060300       -            370 EOG093608AK          -            394   0.00066   21.0   0.6   1   3     0.085        12    7.0   0.1   236   314    92   172    52   183 0.69 -
SOLCI000060300       -            370 EOG093608AK          -            394   0.00066   21.0   0.6   2   3    0.0074       1.1   10.5   0.0   227   295   149   220   145   235 0.81 -
SOLCI000060300       -            370 EOG093608AK          -            394   0.00066   21.0   0.6   3   3      0.29        43    5.2   0.0    81   139   241   303   225   318 0.62 -
SOLCI006037400       -             64 EOG093608AK          -            394   0.00086   20.7   0.1   1   1   6.4e-06   0.00093   20.6   0.1   173   220    19    62    13    64 0.90 -
SOLCI007104300       -            106 EOG093608AK          -            394    0.0013   20.1   0.0   1   1   9.6e-06    0.0014   20.0   0.0    98   140    15    57     9    80 0.90 -
SOLCI005501500       -             65 EOG093608AK          -            394    0.0013   20.1   0.9   1   2    0.0012      0.18   13.0   0.1   228   254     5    31     3    33 0.90 -
SOLCI005501500       -             65 EOG093608AK          -            394    0.0013   20.1   0.9   2   2     0.038       5.6    8.1   0.1   305   341    29    62    29    65 0.82 -
SOLCI004319000       -            329 EOG093608AK          -            394    0.0014   19.9   0.2   1   1   2.6e-05    0.0038   18.6   0.2    89   265    86   268    61   305 0.76 -
SOLCI000407500       -            406 EOG093608AK          -            394    0.0021   19.4   0.0   1   2      0.04       5.8    8.1   0.0   112   203    42   135    32   165 0.88 -
SOLCI000407500       -            406 EOG093608AK          -            394    0.0021   19.4   0.0   2   2     0.075        11    7.2   0.0     8    97   307   397   300   405 0.76 -
SOLCI000270700       -            850 EOG093608AK          -            394    0.0026   19.1   0.4   1   1   0.00019     0.028   15.7   0.4    55   293   472   713   435   719 0.66 -
SOLCI005377500       -           1237 EOG093608AK          -            394    0.0027   19.0   0.0   1   2      0.18        26    5.9   0.0    74   135   388   458   141   490 0.65 -
SOLCI005377500       -           1237 EOG093608AK          -            394    0.0027   19.0   0.0   2   2     0.018       2.7    9.2   0.0    81   197  1027  1148  1003  1156 0.83 -
SOLCI000278900       -            237 EOG093608AK          -            394     0.003   18.9   0.0   1   2      0.27        39    5.3   0.0    78   145    25   103     1   108 0.70 -
SOLCI000278900       -            237 EOG093608AK          -            394     0.003   18.9   0.0   2   2    0.0014      0.21   12.8   0.0    79   139    96   163    92   177 0.84 -
SOLCI006773800       -            504 EOG093608AK          -            394    0.0036   18.6   0.0   1   1   0.00033     0.048   14.9   0.0   183   362   151   352   105   359 0.71 -
SOLCI004732000       -            116 EOG093608AK          -            394    0.0038   18.5   0.0   1   1    0.0072       1.1   10.5   0.0    12    71    52   114    47   116 0.72 -
SOLCI001388900       -            521 EOG093608AK          -            394    0.0043   18.4   0.6   1   2      0.13        18    6.4   0.0   266   323   119   177   100   215 0.75 -
SOLCI001388900       -            521 EOG093608AK          -            394    0.0043   18.4   0.6   2   2     0.038       5.6    8.1   0.1    66   223   235   412   225   426 0.73 -
SOLCI000161600       -            521 EOG093608AK          -            394    0.0058   18.0   0.0   1   1   0.00018     0.026   15.8   0.0   106   163   321   380   301   458 0.75 -
SOLCI006960500       -            799 EOG093608AK          -            394    0.0062   17.8   0.3   1   2       6.3   9.2e+02    0.8   0.0    90   107   135   152   112   263 0.73 -
SOLCI006960500       -            799 EOG093608AK          -            394    0.0062   17.8   0.3   2   2    0.0017      0.25   12.5   0.0    96   204   566   680   543   719 0.74 -
SOLCI004978200       -            285 EOG093608AK          -            394    0.0063   17.8   0.4   1   2       3.4     5e+02    1.7   0.0   287   320    28    61    22    75 0.75 -
SOLCI004978200       -            285 EOG093608AK          -            394    0.0063   17.8   0.4   2   2    0.0005     0.073   14.3   0.1   178   291    89   206    68   209 0.84 -
SOLCI002660400       -            653 EOG093608AK          -            394    0.0088   17.3   0.0   1   2    0.0046      0.68   11.1   0.0   110   154   175   221   165   251 0.86 -
SOLCI002660400       -            653 EOG093608AK          -            394    0.0088   17.3   0.0   2   2       1.2   1.8e+02    3.2   0.0   120   202   495   579   456   586 0.74 -
SOLCI007106000       -            467 EOG093608AK          -            394     0.013   16.8   0.1   1   2    0.0018      0.27   12.5   0.0   108   212   244   355   207   362 0.83 -
SOLCI007106000       -            467 EOG093608AK          -            394     0.013   16.8   0.1   2   2     0.012       1.8    9.8   0.0    71   138   303   376   295   397 0.76 -
SOLCI006074400       -            101 EOG093608AK          -            394     0.013   16.8   0.1   1   1   0.00011     0.016   16.5   0.1   173   220    27    70    21   100 0.77 -
SOLCI001872400       -            654 EOG093608AK          -            394     0.015   16.6   0.1   1   2       1.7   2.4e+02    2.7   0.1   178   259   286   386   278   437 0.56 -
SOLCI001872400       -            654 EOG093608AK          -            394     0.015   16.6   0.1   2   2    0.0038      0.55   11.4   0.0    37   149   416   544   401   557 0.64 -
SOLCI002088500       -            776 EOG093608AK          -            394     0.026   15.8   0.1   1   1    0.0071         1   10.5   0.0   173   227   619   678   485   689 0.77 -
SOLCI004938800       -             69 EOG093608AK          -            394     0.031   15.5   0.3   1   1   0.00024     0.034   15.4   0.3   140   194     7    62     3    66 0.79 -
SOLCI004790300       -             65 EOG093608AK          -            394     0.036   15.3   0.5   1   2     0.067       9.7    7.3   0.1   228   254     5    31     3    33 0.87 -
SOLCI004790300       -             65 EOG093608AK          -            394     0.036   15.3   0.5   2   2     0.021         3    9.0   0.0   305   337    29    58    28    65 0.81 -
SOLCI000391400       -            379 EOG093608AK          -            394     0.037   15.3   0.1   1   1    0.0025      0.37   12.0   0.1    99   220   210   267   146   355 0.70 -
SOLCI005419900       -            642 EOG093608AK          -            394     0.048   14.9   0.0   1   1    0.0024      0.35   12.1   0.0    60   137   383   473   367   480 0.77 -
SOLCI007077600       -            506 EOG093608AK          -            394     0.081   14.2   0.2   1   2     0.019       2.8    9.1   0.1   163   225   179   242   141   249 0.80 -
SOLCI007077600       -            506 EOG093608AK          -            394     0.081   14.2   0.2   2   2       2.3   3.4e+02    2.3   0.0    99   199   286   391   261   435 0.58 -
SOLCI004588600       -            256 EOG093608AK          -            394       0.1   13.8   0.2   1   1   0.00093      0.14   13.4   0.2   178   291    60   177    25   182 0.84 -
SOLCI004149000       -             64 EOG093608AK          -            394      0.13   13.5   0.0   1   1    0.0012      0.18   13.1   0.0   305   336    28    56    23    64 0.81 -
SOLCI003795800       -             88 EOG093608AK          -            394       0.2   12.9   0.0   1   1    0.0015      0.22   12.8   0.0   181   230     2    52     1    64 0.76 -
SOLCI000063800       -            262 EOG093608AK          -            394      0.25   12.5   0.0   1   1    0.0032      0.46   11.7   0.0   175   203    15    43     8    59 0.92 -
SOLCI003834300       -             92 EOG093608AK          -            394      0.35   12.1   0.0   1   1    0.0027       0.4   11.9   0.0    37    97     6    69     2    87 0.82 -
#
# Program:         hmmsearch
# Version:         3.1b2 (February 2015)
# Pipeline mode:   SEARCH
# Query file:      /home/pgsb/tetiana.nosenko/lineages/embryophyta_odb9//hmms/EOG093608AK.hmm
# Target file:     /nfs/pgsb/data/S_chilense/Schilense_genome/Solanum_chilense_v3.3_protein.fa
# Option settings: hmmsearch -o ./tmp/temp_Schil_BUSCO_prot_1362887668 --domtblout /home/ibis/tetiana.nosenko/Documents/S_chilense/11_S_chilense_genome/Schilense_genome_sequence/BUSCO_assessment/run_Schil_BUSCO_prot/hmmer_output/EOG093608AK.out.1 --cpu 1 /home/pgsb/tetiana.nosenko/lineages/embryophyta_odb9//hmms/EOG093608AK.hmm /nfs/pgsb/data/S_chilense/Schilense_genome/Solanum_chilense_v3.3_protein.fa 
# Current dir:     /home/ibis/tetiana.nosenko/Documents/S_chilense/11_S_chilense_genome/Schilense_genome_sequence/BUSCO_assessment
# Date:            Wed Mar  8 09:21:23 2017
# [ok]
```
