## Supplementary material for "The *de novo* reference genome and transcriptome assemblies of the wild tomato species *Solanum chilense*": EOG093608AU.out.1

```
#                                                                            --- full sequence --- -------------- this domain -------------   hmm coord   ali coord   env coord
# target name        accession   tlen query name           accession   qlen   E-value  score  bias   #  of  c-Evalue  i-Evalue  score  bias  from    to  from    to  from    to  acc description of target
#------------------- ---------- ----- -------------------- ---------- ----- --------- ------ ----- --- --- --------- --------- ------ ----- ----- ----- ----- ----- ----- ----- ---- ---------------------
SOLCI006476700       -           1035 EOG093608AU          -            546  2.4e-217  724.9  23.8   1   7      0.35        48    4.3   0.0   384   412   117   148    69   174 0.54 -
SOLCI006476700       -           1035 EOG093608AU          -            546  2.4e-217  724.9  23.8   2   7     7e-28   9.6e-26   92.4   3.8   238   399   165   326   108   328 0.71 -
SOLCI006476700       -           1035 EOG093608AU          -            546  2.4e-217  724.9  23.8   3   7   4.9e-41   6.7e-39  135.9   1.2   231   381   263   413   262   413 0.98 -
SOLCI006476700       -           1035 EOG093608AU          -            546  2.4e-217  724.9  23.8   4   7   3.6e-53   4.9e-51  175.9   0.1   168   403   407   645   407   645 0.99 -
SOLCI006476700       -           1035 EOG093608AU          -            546  2.4e-217  724.9  23.8   5   7     2e-56   2.7e-54  186.7   0.0   214   402   561   749   560   755 0.98 -
SOLCI006476700       -           1035 EOG093608AU          -            546  2.4e-217  724.9  23.8   6   7   1.1e-25   1.5e-23   85.2   0.0   299   394   751   845   750   846 0.96 -
SOLCI006476700       -           1035 EOG093608AU          -            546  2.4e-217  724.9  23.8   7   7   4.2e-31   5.8e-29  103.1   0.0   288   463   844  1021   841  1029 0.92 -
SOLCI003803600       -           1035 EOG093608AU          -            546  1.9e-208  695.5  33.0   1   8   4.3e-13   5.8e-11   43.6   0.1   210   306    59   155    53   158 0.93 -
SOLCI003803600       -           1035 EOG093608AU          -            546  1.9e-208  695.5  33.0   2   8   1.6e-30   2.2e-28  101.1   2.6   241   374   155   290   152   301 0.92 -
SOLCI003803600       -           1035 EOG093608AU          -            546  1.9e-208  695.5  33.0   3   8   4.2e-52   5.8e-50  172.4   0.5   235   466   321   559   317   560 0.94 -
SOLCI003803600       -           1035 EOG093608AU          -            546  1.9e-208  695.5  33.0   4   8   5.9e-19   8.1e-17   63.0   0.1   296   383   487   574   484   583 0.92 -
SOLCI003803600       -           1035 EOG093608AU          -            546  1.9e-208  695.5  33.0   5   8     2e-39   2.8e-37  130.5   0.7   186   390   552   755   550   762 0.94 -
SOLCI003803600       -           1035 EOG093608AU          -            546  1.9e-208  695.5  33.0   6   8   1.9e-28   2.5e-26   94.3   0.0   261   400   766   905   741   907 0.95 -
SOLCI003803600       -           1035 EOG093608AU          -            546  1.9e-208  695.5  33.0   7   8   7.5e-38     1e-35  125.3   0.1   212   395   787   970   786   980 0.98 -
SOLCI003803600       -           1035 EOG093608AU          -            546  1.9e-208  695.5  33.0   8   8   3.3e-13   4.5e-11   44.0   0.0   227   329   907  1021   905  1030 0.86 -
SOLCI007328400       -           1121 EOG093608AU          -            546  6.1e-204  680.6  32.8   1   6   1.4e-20   1.9e-18   68.4   0.0   313   420   148   258   136   258 0.94 -
SOLCI007328400       -           1121 EOG093608AU          -            546  6.1e-204  680.6  32.8   2   6   3.4e-54   4.7e-52  179.3   2.0   194   403   204   413   203   415 0.99 -
SOLCI007328400       -           1121 EOG093608AU          -            546  6.1e-204  680.6  32.8   3   6   2.2e-58     3e-56  193.1   2.1   183   433   368   621   368   624 0.98 -
SOLCI007328400       -           1121 EOG093608AU          -            546  6.1e-204  680.6  32.8   4   6   9.5e-24   1.3e-21   78.8   0.1   226   361   586   722   586   728 0.94 -
SOLCI007328400       -           1121 EOG093608AU          -            546  6.1e-204  680.6  32.8   5   6   4.3e-37   5.9e-35  122.8   0.4   190   423   726   962   718   964 0.97 -
SOLCI007328400       -           1121 EOG093608AU          -            546  6.1e-204  680.6  32.8   6   6   1.4e-30     2e-28  101.3   1.4   182   346   928  1092   928  1108 0.96 -
SOLCI005641500       -            381 EOG093608AU          -            546  2.5e-174  582.8   7.0   1   1    2e-176  2.8e-174  582.7   7.0    89   442     5   373     1   381 0.96 -
SOLCI003829900       -           1169 EOG093608AU          -            546  1.8e-167  560.3  24.4   1   6   5.3e-28   7.2e-26   92.8   1.4   186   391   193   398   167   401 0.91 -
SOLCI003829900       -           1169 EOG093608AU          -            546  1.8e-167  560.3  24.4   2   6   1.5e-41     2e-39  137.6   0.6   191   401   373   583   373   584 0.99 -
SOLCI003829900       -           1169 EOG093608AU          -            546  1.8e-167  560.3  24.4   3   6   2.1e-34   2.8e-32  114.0   0.2   218   380   540   702   534   702 0.97 -
SOLCI003829900       -           1169 EOG093608AU          -            546  1.8e-167  560.3  24.4   4   6   2.6e-16   3.6e-14   54.2   0.0   253   383   680   810   680   816 0.94 -
SOLCI003829900       -           1169 EOG093608AU          -            546  1.8e-167  560.3  24.4   5   6   5.5e-39   7.6e-37  129.1   0.3   178   402   815  1041   812  1042 0.95 -
SOLCI003829900       -           1169 EOG093608AU          -            546  1.8e-167  560.3  24.4   6   6   2.1e-27   2.9e-25   90.9   0.0   221   341  1035  1155  1033  1167 0.95 -
SOLCI002768000       -            618 EOG093608AU          -            546  7.2e-167  558.2  27.0   1   5   2.9e-28   3.9e-26   93.7   0.5    17   165   137   299   117   301 0.90 -
SOLCI002768000       -            618 EOG093608AU          -            546  7.2e-167  558.2  27.0   2   5   1.2e-32   1.7e-30  108.1   0.1   267   402   200   335   199   337 0.99 -
SOLCI002768000       -            618 EOG093608AU          -            546  7.2e-167  558.2  27.0   3   5   1.6e-53   2.2e-51  177.1   2.8   230   430   303   506   300   507 0.97 -
SOLCI002768000       -            618 EOG093608AU          -            546  7.2e-167  558.2  27.0   4   5   6.7e-32   9.2e-30  105.7   0.5   267   389   410   532   410   533 0.99 -
SOLCI002768000       -            618 EOG093608AU          -            546  7.2e-167  558.2  27.0   5   5   8.2e-37   1.1e-34  121.9   0.4   196   322   479   605   477   611 0.98 -
SOLCI006753400       -            911 EOG093608AU          -            546  1.2e-158  531.1  25.1   1   5   2.6e-33   3.5e-31  110.4   0.7   181   437   111   371    93   372 0.84 -
SOLCI006753400       -            911 EOG093608AU          -            546  1.2e-158  531.1  25.1   2   5   3.6e-38     5e-36  126.4   0.5   192   398   228   433   221   436 0.97 -
SOLCI006753400       -            911 EOG093608AU          -            546  1.2e-158  531.1  25.1   3   5   7.2e-31   9.9e-29  102.3   0.5   189   357   365   532   363   539 0.95 -
SOLCI006753400       -            911 EOG093608AU          -            546  1.2e-158  531.1  25.1   4   5   2.5e-44   3.4e-42  146.7   0.2   187   402   537   752   531   753 0.97 -
SOLCI006753400       -            911 EOG093608AU          -            546  1.2e-158  531.1  25.1   5   5     7e-29   9.6e-27   95.7   0.5   189   366   714   891   713   902 0.90 -
SOLCI001725900       -            891 EOG093608AU          -            546  2.7e-158  530.0  30.4   1   6       3.8   5.3e+02    0.9   0.0   312   355    94   136    84   146 0.73 -
SOLCI001725900       -            891 EOG093608AU          -            546  2.7e-158  530.0  30.4   2   6   1.5e-15   2.1e-13   51.7   0.2   246   361   150   265   145   267 0.95 -
SOLCI001725900       -            891 EOG093608AU          -            546  2.7e-158  530.0  30.4   3   6   1.4e-43   1.9e-41  144.2   1.2   235   441   244   454   240   455 0.97 -
SOLCI001725900       -            891 EOG093608AU          -            546  2.7e-158  530.0  30.4   4   6   5.4e-50   7.4e-48  165.4   1.7   229   410   449   633   446   634 0.98 -
SOLCI001725900       -            891 EOG093608AU          -            546  2.7e-158  530.0  30.4   5   6   6.7e-29   9.2e-27   95.8   1.7   279   401   604   726   602   726 0.96 -
SOLCI001725900       -            891 EOG093608AU          -            546  2.7e-158  530.0  30.4   6   6     6e-38   8.2e-36  125.7   0.4   220   391   720   890   719   891 0.98 -
SOLCI003872100       -            916 EOG093608AU          -            546  2.9e-156  523.2  24.3   1   5     5e-11   6.9e-09   36.8   0.2   279   331   183   235   176   236 0.95 -
SOLCI003872100       -            916 EOG093608AU          -            546  2.9e-156  523.2  24.3   2   5   2.7e-60   3.7e-58  199.4   2.5   226   441   235   453   232   454 0.98 -
SOLCI003872100       -            916 EOG093608AU          -            546  2.9e-156  523.2  24.3   3   5   6.9e-47   9.5e-45  155.2   0.2   221   402   370   551   369   552 0.98 -
SOLCI003872100       -            916 EOG093608AU          -            546  2.9e-156  523.2  24.3   4   5   6.2e-34   8.5e-32  112.4   0.1   222   396   546   720   544   746 0.92 -
SOLCI003872100       -            916 EOG093608AU          -            546  2.9e-156  523.2  24.3   5   5   1.8e-20   2.4e-18   68.0   0.6   226   390   744   908   729   913 0.93 -
SOLCI002121800       -            850 EOG093608AU          -            546  2.3e-150  503.8  33.2   1   5   5.6e-10   7.7e-08   33.3   1.1   236   352   157   271   146   278 0.92 -
SOLCI002121800       -            850 EOG093608AU          -            546  2.3e-150  503.8  33.2   2   5   9.3e-45   1.3e-42  148.1   4.9   184   428   243   489   241   489 0.96 -
SOLCI002121800       -            850 EOG093608AU          -            546  2.3e-150  503.8  33.2   3   5     9e-42   1.2e-39  138.3   0.5   230   432   394   599   392   600 0.94 -
SOLCI002121800       -            850 EOG093608AU          -            546  2.3e-150  503.8  33.2   4   5   3.4e-32   4.7e-30  106.6   0.4   248   386   551   690   551   692 0.96 -
SOLCI002121800       -            850 EOG093608AU          -            546  2.3e-150  503.8  33.2   5   5     2e-39   2.8e-37  130.5   0.6   231   392   675   836   674   843 0.97 -
SOLCI004565600       -            980 EOG093608AU          -            546  8.4e-150  501.9  25.3   1   5   2.1e-08   2.8e-06   28.2   0.0   313   404   186   277   146   282 0.76 -
SOLCI004565600       -            980 EOG093608AU          -            546  8.4e-150  501.9  25.3   2   5   2.8e-27   3.9e-25   90.4   0.8   236   402   281   453   277   454 0.94 -
SOLCI004565600       -            980 EOG093608AU          -            546  8.4e-150  501.9  25.3   3   5   6.8e-61   9.3e-59  201.4   3.8   174   401   435   678   415   678 0.90 -
SOLCI004565600       -            980 EOG093608AU          -            546  8.4e-150  501.9  25.3   4   5   6.1e-44   8.4e-42  145.4   1.3   205   424   622   844   620   847 0.92 -
SOLCI004565600       -            980 EOG093608AU          -            546  8.4e-150  501.9  25.3   5   5   2.6e-25   3.5e-23   84.0   0.1   233   425   755   950   755   966 0.57 -
SOLCI002312000       -            829 EOG093608AU          -            546  1.1e-149  501.5  31.4   1   6    0.0066      0.91   10.0   0.0   301   362    53   112    36   130 0.71 -
SOLCI002312000       -            829 EOG093608AU          -            546  1.1e-149  501.5  31.4   2   6     1e-34   1.4e-32  115.0   1.4   192   404   175   387   142   389 0.91 -
SOLCI002312000       -            829 EOG093608AU          -            546  1.1e-149  501.5  31.4   3   6   4.9e-72   6.8e-70  238.2   4.2   113   435   227   557   227   562 0.94 -
SOLCI002312000       -            829 EOG093608AU          -            546  1.1e-149  501.5  31.4   4   6   6.6e-17   9.1e-15   56.2   0.3   247   391   475   615   475   617 0.89 -
SOLCI002312000       -            829 EOG093608AU          -            546  1.1e-149  501.5  31.4   5   6     2e-20   2.8e-18   67.8   0.2   214   325   578   689   572   696 0.88 -
SOLCI002312000       -            829 EOG093608AU          -            546  1.1e-149  501.5  31.4   6   6   3.6e-22     5e-20   73.6   0.1   229   392   713   806   702   820 0.53 -
SOLCI004221400       -            762 EOG093608AU          -            546  7.7e-148  495.4  26.0   1   5   6.4e-12   8.9e-10   39.7   0.1   184   338    70   226    49   226 0.87 -
SOLCI004221400       -            762 EOG093608AU          -            546  7.7e-148  495.4  26.0   2   5   3.1e-55   4.3e-53  182.7   2.5   222   431   215   427   212   431 0.95 -
SOLCI004221400       -            762 EOG093608AU          -            546  7.7e-148  495.4  26.0   3   5   3.6e-34     5e-32  113.2   1.5   247   375   345   473   345   474 0.99 -
SOLCI004221400       -            762 EOG093608AU          -            546  7.7e-148  495.4  26.0   4   5   3.4e-50   4.6e-48  166.1   2.8   226   421   429   627   426   629 0.93 -
SOLCI004221400       -            762 EOG093608AU          -            546  7.7e-148  495.4  26.0   5   5   7.3e-12     1e-09   39.6   0.0   182   340   595   752   595   757 0.92 -
SOLCI000892300       -            913 EOG093608AU          -            546  6.7e-147  492.3  17.5   1   4     5e-38   6.9e-36  125.9   0.8   238   428   135   328   116   331 0.93 -
SOLCI000892300       -            913 EOG093608AU          -            546  6.7e-147  492.3  17.5   2   4   2.4e-41   3.3e-39  136.9   0.5   191   373   368   550   366   551 0.98 -
SOLCI000892300       -            913 EOG093608AU          -            546  6.7e-147  492.3  17.5   3   4   2.1e-47   2.9e-45  156.8   0.3   219   429   501   714   500   729 0.96 -
SOLCI000892300       -            913 EOG093608AU          -            546  6.7e-147  492.3  17.5   4   4   5.3e-33   7.3e-31  109.3   0.2    97   353   650   904   649   911 0.93 -
SOLCI001441700       -            839 EOG093608AU          -            546  3.9e-144  483.2  14.5   1   4   2.2e-28   3.1e-26   94.1   0.2   259   400   207   347   189   348 0.93 -
SOLCI001441700       -            839 EOG093608AU          -            546  3.9e-144  483.2  14.5   2   4   2.5e-48   3.4e-46  159.9   1.0   196   402   318   524   316   525 0.98 -
SOLCI001441700       -            839 EOG093608AU          -            546  3.9e-144  483.2  14.5   3   4   1.2e-46   1.6e-44  154.4   0.6   226   401   523   698   521   703 0.98 -
SOLCI001441700       -            839 EOG093608AU          -            546  3.9e-144  483.2  14.5   4   4   1.2e-32   1.6e-30  108.2   0.2   188   320   695   827   690   836 0.69 -
SOLCI001037900       -            594 EOG093608AU          -            546  4.5e-143  479.7  30.0   1   4   1.2e-43   1.7e-41  144.4   2.2   185   399    52   267    46   269 0.97 -
SOLCI001037900       -            594 EOG093608AU          -            546  4.5e-143  479.7  30.0   2   4   2.1e-47   2.9e-45  156.9   3.6   244   403   217   376   217   380 0.97 -
SOLCI001037900       -            594 EOG093608AU          -            546  4.5e-143  479.7  30.0   3   4   1.1e-47   1.5e-45  157.8   2.8   245   440   358   556   358   557 0.98 -
SOLCI001037900       -            594 EOG093608AU          -            546  4.5e-143  479.7  30.0   4   4   2.9e-18     4e-16   60.7   0.3   221   320   474   573   472   593 0.94 -
SOLCI004247500       -            843 EOG093608AU          -            546  5.7e-141  472.8  20.7   1   4   1.5e-28     2e-26   94.7   3.3   194   401    79   306    63   307 0.87 -
SOLCI004247500       -            843 EOG093608AU          -            546  5.7e-141  472.8  20.7   2   4   2.7e-53   3.7e-51  176.3   2.4   185   402   265   478   263   488 0.98 -
SOLCI004247500       -            843 EOG093608AU          -            546  5.7e-141  472.8  20.7   3   4   1.6e-37   2.2e-35  124.2   0.3   278   441   495   661   476   680 0.91 -
SOLCI004247500       -            843 EOG093608AU          -            546  5.7e-141  472.8  20.7   4   4   1.3e-32   1.9e-30  108.0   0.2   196   403   693   830   672   841 0.48 -
SOLCI004667900       -            687 EOG093608AU          -            546  6.8e-141  472.5  16.8   1   5   2.7e-11   3.8e-09   37.7   0.1   181   320    16   157     8   159 0.82 -
SOLCI004667900       -            687 EOG093608AU          -            546  6.8e-141  472.5  16.8   2   5   2.1e-35   2.8e-33  117.3   0.0   272   400   144   273   142   276 0.95 -
SOLCI004667900       -            687 EOG093608AU          -            546  6.8e-141  472.5  16.8   3   5   5.1e-29     7e-27   96.2   0.2   273   402   251   379   248   382 0.95 -
SOLCI004667900       -            687 EOG093608AU          -            546  6.8e-141  472.5  16.8   4   5   2.5e-42   3.4e-40  140.1   1.0   207   401   359   553   356   554 0.96 -
SOLCI004667900       -            687 EOG093608AU          -            546  6.8e-141  472.5  16.8   5   5   4.6e-37   6.3e-35  122.7   0.2   253   422   510   682   510   686 0.98 -
SOLCI006582700       -            770 EOG093608AU          -            546  1.1e-137  461.9  26.0   1   6   3.3e-07   4.6e-05   24.2   0.0   312   361   134   183   127   199 0.83 -
SOLCI006582700       -            770 EOG093608AU          -            546  1.1e-137  461.9  26.0   2   6   9.5e-38   1.3e-35  125.0   0.9   229   366   194   331   185   331 0.97 -
SOLCI006582700       -            770 EOG093608AU          -            546  1.1e-137  461.9  26.0   3   6   2.2e-34     3e-32  113.9   1.6   245   354   315   424   314   426 0.99 -
SOLCI006582700       -            770 EOG093608AU          -            546  1.1e-137  461.9  26.0   4   6   1.1e-34   1.5e-32  114.9   0.4   222   363   397   538   397   543 0.98 -
SOLCI006582700       -            770 EOG093608AU          -            546  1.1e-137  461.9  26.0   5   6   4.6e-38   6.3e-36  126.1   0.5   247   408   527   688   527   693 0.98 -
SOLCI006582700       -            770 EOG093608AU          -            546  1.1e-137  461.9  26.0   6   6   0.00041     0.057   14.0   0.0   469   522   706   762   690   769 0.49 -
SOLCI005484700       -            754 EOG093608AU          -            546  7.6e-136  455.9  12.0   1   5       6.8   9.4e+02    0.0   0.0    42    79   135   172   119   179 0.70 -
SOLCI005484700       -            754 EOG093608AU          -            546  7.6e-136  455.9  12.0   2   5   1.2e-43   1.7e-41  144.4   2.0   245   468   192   422   184   424 0.84 -
SOLCI005484700       -            754 EOG093608AU          -            546  7.6e-136  455.9  12.0   3   5   7.9e-46   1.1e-43  151.7   0.1   229   401   386   558   385   558 0.98 -
SOLCI005484700       -            754 EOG093608AU          -            546  7.6e-136  455.9  12.0   4   5   1.2e-27   1.6e-25   91.7   0.0   259   383   521   645   520   645 0.73 -
SOLCI005484700       -            754 EOG093608AU          -            546  7.6e-136  455.9  12.0   5   5   1.6e-29   2.2e-27   97.8   0.1   243   360   610   727   610   736 0.97 -
SOLCI004535900       -            814 EOG093608AU          -            546  9.3e-136  455.6  18.1   1   6   8.9e-11   1.2e-08   36.0   0.0   271   376    93   200    88   202 0.92 -
SOLCI004535900       -            814 EOG093608AU          -            546  9.3e-136  455.6  18.1   2   6   4.1e-34   5.7e-32  113.0   0.3   273   441   167   343   164   343 0.91 -
SOLCI004535900       -            814 EOG093608AU          -            546  9.3e-136  455.6  18.1   3   6   5.3e-28   7.4e-26   92.8   0.2   230   366   304   440   302   441 0.97 -
SOLCI004535900       -            814 EOG093608AU          -            546  9.3e-136  455.6  18.1   4   6   3.3e-29   4.5e-27   96.8   0.1   248   366   427   545   427   548 0.97 -
SOLCI004535900       -            814 EOG093608AU          -            546  9.3e-136  455.6  18.1   5   6   7.6e-39   1.1e-36  128.6   0.9   270   428   519   680   518   689 0.94 -
SOLCI004535900       -            814 EOG093608AU          -            546  9.3e-136  455.6  18.1   6   6   1.2e-11   1.6e-09   38.9   0.0   215   295   682   765   678   810 0.82 -
SOLCI004438800       -            786 EOG093608AU          -            546  1.2e-135  455.2  23.0   1   4   3.2e-49   4.4e-47  162.9   3.5   187   441   111   368   102   368 0.97 -
SOLCI004438800       -            786 EOG093608AU          -            546  1.2e-135  455.2  23.0   2   4   7.6e-39     1e-36  128.6   0.6   221   399   285   463   285   469 0.96 -
SOLCI004438800       -            786 EOG093608AU          -            546  1.2e-135  455.2  23.0   3   4   7.1e-38   9.8e-36  125.4   2.0   187   421   461   628   458   635 0.50 -
SOLCI004438800       -            786 EOG093608AU          -            546  1.2e-135  455.2  23.0   4   4   1.1e-22   1.5e-20   75.3   0.0   292   434   637   782   631   785 0.93 -
SOLCI001309600       -            980 EOG093608AU          -            546  1.3e-135  455.0  25.4   1   5   1.7e-18   2.3e-16   61.5   0.2   257   420    76   243    65   244 0.93 -
SOLCI001309600       -            980 EOG093608AU          -            546  1.3e-135  455.0  25.4   2   5   7.1e-39   9.8e-37  128.7   1.1   182   396   212   426   211   441 0.97 -
SOLCI001309600       -            980 EOG093608AU          -            546  1.3e-135  455.0  25.4   3   5   1.8e-22   2.5e-20   74.6   0.3   230   421   400   594   400   594 0.96 -
SOLCI001309600       -            980 EOG093608AU          -            546  1.3e-135  455.0  25.4   4   5   1.7e-43   2.4e-41  143.9   4.2    94   360   465   740   457   750 0.94 -
SOLCI001309600       -            980 EOG093608AU          -            546  1.3e-135  455.0  25.4   5   5   2.2e-28     3e-26   94.1   0.0   261   396   792   927   748   947 0.91 -
SOLCI004587800       -            588 EOG093608AU          -            546  2.6e-135  454.1  31.7   1   4   4.7e-37   6.5e-35  122.7   2.3   189   399    50   261    44   264 0.96 -
SOLCI004587800       -            588 EOG093608AU          -            546  2.6e-135  454.1  31.7   2   4   2.3e-50   3.2e-48  166.6   0.9   221   427   223   432   222   433 0.93 -
SOLCI004587800       -            588 EOG093608AU          -            546  2.6e-135  454.1  31.7   3   4   2.5e-45   3.5e-43  150.0   5.3   220   440   327   550   326   551 0.96 -
SOLCI004587800       -            588 EOG093608AU          -            546  2.6e-135  454.1  31.7   4   4     1e-16   1.4e-14   55.6   1.4   219   325   466   572   466   583 0.94 -
SOLCI004215000       -            767 EOG093608AU          -            546  2.4e-134  450.9  14.1   1   5   2.9e-34     4e-32  113.5   1.0    13   164   137   305   130   309 0.86 -
SOLCI004215000       -            767 EOG093608AU          -            546  2.4e-134  450.9  14.1   2   5   4.4e-49   6.1e-47  162.4   0.2   219   389   299   469   299   469 0.99 -
SOLCI004215000       -            767 EOG093608AU          -            546  2.4e-134  450.9  14.1   3   5   7.6e-49     1e-46  161.6   0.5   221   403   441   622   441   623 0.97 -
SOLCI004215000       -            767 EOG093608AU          -            546  2.4e-134  450.9  14.1   4   5   9.3e-14   1.3e-11   45.8   0.0   317   405   622   709   616   717 0.90 -
SOLCI004215000       -            767 EOG093608AU          -            546  2.4e-134  450.9  14.1   5   5      0.21        29    5.1   0.1    93   144   704   755   702   758 0.93 -
SOLCI003978800       -            716 EOG093608AU          -            546    3e-132  444.0  31.2   1   4   3.9e-12   5.4e-10   40.5   2.2   247   330   162   245   148   246 0.93 -
SOLCI003978800       -            716 EOG093608AU          -            546    3e-132  444.0  31.2   2   4   1.4e-53     2e-51  177.2   3.2   179   398   199   419   192   420 0.96 -
SOLCI003978800       -            716 EOG093608AU          -            546    3e-132  444.0  31.2   3   4   2.7e-33   3.7e-31  110.3   0.3   275   402   366   493   359   493 0.97 -
SOLCI003978800       -            716 EOG093608AU          -            546    3e-132  444.0  31.2   4   4   2.1e-47   2.9e-45  156.9   4.4   125   395   417   693   417   713 0.91 -
SOLCI000725500       -            763 EOG093608AU          -            546  3.2e-132  443.9  37.0   1   6   1.5e-25   2.1e-23   84.7   1.6   181   381    14   215     7   215 0.91 -
SOLCI000725500       -            763 EOG093608AU          -            546  3.2e-132  443.9  37.0   2   6   9.4e-30   1.3e-27   98.6   1.0   243   377   182   316   176   319 0.96 -
SOLCI000725500       -            763 EOG093608AU          -            546  3.2e-132  443.9  37.0   3   6   4.3e-23     6e-21   76.6   0.1   263   361   307   405   301   407 0.95 -
SOLCI000725500       -            763 EOG093608AU          -            546  3.2e-132  443.9  37.0   4   6   1.1e-36   1.5e-34  121.5   1.5   237   366   386   515   385   521 0.94 -
SOLCI000725500       -            763 EOG093608AU          -            546  3.2e-132  443.9  37.0   5   6   1.6e-24   2.3e-22   81.3   1.1   262   373   516   628   511   630 0.93 -
SOLCI000725500       -            763 EOG093608AU          -            546  3.2e-132  443.9  37.0   6   6   9.2e-14   1.3e-11   45.8   0.7   313   460   603   751   597   760 0.67 -
SOLCI000699800       -            720 EOG093608AU          -            546  1.1e-130  438.8  13.5   1   4   6.9e-08   9.5e-06   26.4   0.0   229   333   127   232    99   233 0.87 -
SOLCI000699800       -            720 EOG093608AU          -            546  1.1e-130  438.8  13.5   2   4   2.3e-36   3.2e-34  120.4   0.2   173   341   174   345   156   347 0.89 -
SOLCI000699800       -            720 EOG093608AU          -            546  1.1e-130  438.8  13.5   3   4     1e-37   1.4e-35  124.9   0.2   241   393   346   499   340   499 0.97 -
SOLCI000699800       -            720 EOG093608AU          -            546  1.1e-130  438.8  13.5   4   4   7.5e-60     1e-57  197.9   2.0   183   427   464   711   463   717 0.96 -
SOLCI007314000       -            759 EOG093608AU          -            546  4.5e-129  433.5  12.9   1   3     4e-42   5.6e-40  139.4   1.2   203   401   185   383   179   383 0.97 -
SOLCI007314000       -            759 EOG093608AU          -            546  4.5e-129  433.5  12.9   2   3   2.1e-50   2.9e-48  166.8   0.6   195   401   352   558   350   560 0.98 -
SOLCI007314000       -            759 EOG093608AU          -            546  4.5e-129  433.5  12.9   3   3   8.5e-46   1.2e-43  151.6   0.2   221   411   553   746   551   756 0.95 -
SOLCI002510100       -            737 EOG093608AU          -            546  3.3e-126  424.0  14.1   1   3   6.3e-45   8.7e-43  148.7   2.9   165   400    71   310    67   313 0.94 -
SOLCI002510100       -            737 EOG093608AU          -            546  3.3e-126  424.0  14.1   2   3   5.5e-56   7.6e-54  185.2   1.4   183   398   303   520   303   525 0.97 -
SOLCI002510100       -            737 EOG093608AU          -            546  3.3e-126  424.0  14.1   3   3   7.1e-32   9.8e-30  105.6   0.1   230   394   527   691   518   709 0.93 -
SOLCI002228800       -            752 EOG093608AU          -            546  2.3e-123  414.7  20.6   1   4   5.7e-14   7.9e-12   46.5   0.1   244   367   188   312   178   314 0.87 -
SOLCI002228800       -            752 EOG093608AU          -            546  2.3e-123  414.7  20.6   2   4   3.6e-65   4.9e-63  215.5   1.4   187   402   307   522   306   522 0.99 -
SOLCI002228800       -            752 EOG093608AU          -            546  2.3e-123  414.7  20.6   3   4   1.2e-30   1.6e-28  101.6   1.0   266   390   491   615   489   617 0.82 -
SOLCI002228800       -            752 EOG093608AU          -            546  2.3e-123  414.7  20.6   4   4   1.2e-26   1.7e-24   88.3   0.8   183   343   583   743   583   749 0.97 -
SOLCI006155700       -            798 EOG093608AU          -            546  1.1e-118  399.2  15.2   1   4   6.4e-29   8.7e-27   95.9   0.0   203   373    54   224    50   225 0.95 -
SOLCI006155700       -            798 EOG093608AU          -            546  1.1e-118  399.2  15.2   2   4   4.7e-25   6.4e-23   83.1   0.2   224   339   215   330   214   331 0.97 -
SOLCI006155700       -            798 EOG093608AU          -            546  1.1e-118  399.2  15.2   3   4   4.2e-33   5.8e-31  109.7   1.1   245   376   306   437   305   450 0.98 -
SOLCI006155700       -            798 EOG093608AU          -            546  1.1e-118  399.2  15.2   4   4   5.4e-43   7.4e-41  142.3   4.2   270   537   459   738   443   744 0.83 -
SOLCI004716200       -            932 EOG093608AU          -            546  1.5e-117  395.5  13.1   1   4   3.9e-40   5.3e-38  132.9   2.2   183   429   303   552   292   552 0.97 -
SOLCI004716200       -            932 EOG093608AU          -            546  1.5e-117  395.5  13.1   2   4     6e-53   8.2e-51  175.2   0.5   186   434   516   767   513   770 0.97 -
SOLCI004716200       -            932 EOG093608AU          -            546  1.5e-117  395.5  13.1   3   4     7e-23   9.6e-21   75.9   0.0   243   357   713   827   711   837 0.95 -
SOLCI004716200       -            932 EOG093608AU          -            546  1.5e-117  395.5  13.1   4   4   7.7e-13   1.1e-10   42.8   0.0   183   327   758   905   757   909 0.77 -
SOLCI004840300       -            619 EOG093608AU          -            546  1.6e-117  395.4  11.6   1   3   1.4e-56   1.9e-54  187.1   1.3   176   401   127   349   112   351 0.97 -
SOLCI004840300       -            619 EOG093608AU          -            546  1.6e-117  395.4  11.6   2   3     1e-26   1.4e-24   88.6   0.1   258   373   346   461   344   464 0.94 -
SOLCI004840300       -            619 EOG093608AU          -            546  1.6e-117  395.4  11.6   3   3   5.9e-43   8.1e-41  142.2   0.5   222   405   415   598   415   618 0.95 -
SOLCI006204600       -            575 EOG093608AU          -            546  2.4e-114  384.9  14.4   1   3   2.6e-23   3.5e-21   77.4   0.2   218   350    68   200    58   201 0.92 -
SOLCI006204600       -            575 EOG093608AU          -            546  2.4e-114  384.9  14.4   2   3   2.1e-65   2.9e-63  216.3   4.3   104   373   190   469   184   469 0.94 -
SOLCI006204600       -            575 EOG093608AU          -            546  2.4e-114  384.9  14.4   3   3   2.8e-34   3.8e-32  113.5   0.2   182   342   383   543   381   548 0.97 -
SOLCI001596600       -           1475 EOG093608AU          -            546  2.7e-114  384.7  10.2   1   4   9.6e-38   1.3e-35  125.0   0.0   160   397   207   452   178   453 0.84 -
SOLCI001596600       -           1475 EOG093608AU          -            546  2.7e-114  384.7  10.2   2   4   1.6e-30   2.2e-28  101.2   1.7   197   394   427   624   426   642 0.93 -
SOLCI001596600       -           1475 EOG093608AU          -            546  2.7e-114  384.7  10.2   3   4   3.1e-07   4.2e-05   24.3   0.0   212   371   648   807   645   813 0.84 -
SOLCI001596600       -           1475 EOG093608AU          -            546  2.7e-114  384.7  10.2   4   4     2e-45   2.7e-43  150.4   0.5    94   470   801  1193   798  1197 0.91 -
SOLCI001270900       -           1047 EOG093608AU          -            546  1.5e-113  382.3  26.2   1   4   9.3e-61   1.3e-58  200.9   6.8    89   489    38   452    20   458 0.89 -
SOLCI001270900       -           1047 EOG093608AU          -            546  1.5e-113  382.3  26.2   2   4   1.3e-13   1.8e-11   45.3   1.8   221   391   454   623   449   630 0.86 -
SOLCI001270900       -           1047 EOG093608AU          -            546  1.5e-113  382.3  26.2   3   4   3.3e-38   4.6e-36  126.5   1.1   121   402   589   876   580   877 0.74 -
SOLCI001270900       -           1047 EOG093608AU          -            546  1.5e-113  382.3  26.2   4   4   4.7e-08   6.5e-06   27.0   0.1   221   370   870  1040   869  1044 0.80 -
SOLCI003908300       -            617 EOG093608AU          -            546  6.5e-113  380.2  23.0   1   4   4.6e-26   6.3e-24   86.4   1.8   186   360    68   243    62   244 0.96 -
SOLCI003908300       -            617 EOG093608AU          -            546  6.5e-113  380.2  23.0   2   4   2.2e-41     3e-39  137.0   2.7   270   440   188   361   183   362 0.95 -
SOLCI003908300       -            617 EOG093608AU          -            546  6.5e-113  380.2  23.0   3   4   4.8e-41   6.6e-39  135.9   0.5   220   401   348   529   347   531 0.99 -
SOLCI003908300       -            617 EOG093608AU          -            546  6.5e-113  380.2  23.0   4   4   2.1e-17   2.9e-15   57.9   0.1   221   320   489   588   487   595 0.97 -
SOLCI001873300       -            909 EOG093608AU          -            546    1e-111  376.2   4.3   1   3   5.9e-40   8.1e-38  132.3   0.0   186   400   220   434   210   440 0.97 -
SOLCI001873300       -            909 EOG093608AU          -            546    1e-111  376.2   4.3   2   3   2.9e-38   3.9e-36  126.7   0.1   232   435   441   647   433   648 0.96 -
SOLCI001873300       -            909 EOG093608AU          -            546    1e-111  376.2   4.3   3   3     2e-36   2.8e-34  120.6   1.4   293   509   642   867   641   895 0.84 -
SOLCI003343300       -            526 EOG093608AU          -            546  7.6e-110  370.0  22.3   1   3   2.5e-27   3.4e-25   90.6   1.2   227   380    25   180    13   180 0.93 -
SOLCI003343300       -            526 EOG093608AU          -            546  7.6e-110  370.0  22.3   2   3   1.9e-44   2.6e-42  147.1   2.8   318   467   153   309   153   310 0.92 -
SOLCI003343300       -            526 EOG093608AU          -            546  7.6e-110  370.0  22.3   3   3   3.5e-48   4.7e-46  159.5   3.4   220   441   265   489   265   505 0.97 -
SOLCI003320200       -            775 EOG093608AU          -            546  1.2e-108  366.1  10.0   1   4   1.6e-40   2.2e-38  134.2   0.4   177   380   122   328   113   328 0.95 -
SOLCI003320200       -            775 EOG093608AU          -            546  1.2e-108  366.1  10.0   2   4   7.2e-41   9.9e-39  135.3   1.0   206   373   294   461   294   467 0.98 -
SOLCI003320200       -            775 EOG093608AU          -            546  1.2e-108  366.1  10.0   3   4   5.6e-28   7.7e-26   92.8   0.0   236   402   477   642   465   653 0.91 -
SOLCI003320200       -            775 EOG093608AU          -            546  1.2e-108  366.1  10.0   4   4   2.5e-08   3.4e-06   27.9   0.0   277   375   657   756   653   760 0.89 -
SOLCI005511700       -            678 EOG093608AU          -            546  1.4e-108  365.9  22.5   1   4    0.0022      0.31   11.6   0.0   382   429   125   172    67   176 0.78 -
SOLCI005511700       -            678 EOG093608AU          -            546  1.4e-108  365.9  22.5   2   4   5.4e-54   7.4e-52  178.6   4.7   226   440   176   393   168   394 0.96 -
SOLCI005511700       -            678 EOG093608AU          -            546  1.4e-108  365.9  22.5   3   4   1.5e-49   2.1e-47  163.9   3.3   227   442   317   535   315   544 0.95 -
SOLCI005511700       -            678 EOG093608AU          -            546  1.4e-108  365.9  22.5   4   4   9.5e-14   1.3e-11   45.8   0.2   275   373   553   651   538   662 0.76 -
SOLCI003635200       -            819 EOG093608AU          -            546  1.9e-108  365.4   8.4   1   3     1e-25   1.4e-23   85.2   0.1   210   362   178   331   151   338 0.90 -
SOLCI003635200       -            819 EOG093608AU          -            546  1.9e-108  365.4   8.4   2   3   4.2e-52   5.8e-50  172.4   0.3    96   358   336   607   330   613 0.93 -
SOLCI003635200       -            819 EOG093608AU          -            546  1.9e-108  365.4   8.4   3   3   5.9e-34   8.1e-32  112.5   0.8   184   370   608   794   600   805 0.76 -
SOLCI007287600       -            842 EOG093608AU          -            546    2e-107  362.0   5.3   1   5   9.2e-10   1.3e-07   32.6   0.0   287   375   205   294   192   295 0.84 -
SOLCI007287600       -            842 EOG093608AU          -            546    2e-107  362.0   5.3   2   5   3.1e-40   4.3e-38  133.2   0.4   194   396   288   490   280   493 0.96 -
SOLCI007287600       -            842 EOG093608AU          -            546    2e-107  362.0   5.3   3   5   1.7e-24   2.4e-22   81.2   0.1   259   421   458   623   457   632 0.80 -
SOLCI007287600       -            842 EOG093608AU          -            546    2e-107  362.0   5.3   4   5   1.7e-12   2.3e-10   41.7   0.0   188   258   632   702   621   705 0.92 -
SOLCI007287600       -            842 EOG093608AU          -            546    2e-107  362.0   5.3   5   5   5.5e-27   7.5e-25   89.5   0.1   295   412   704   821   701   835 0.95 -
SOLCI002282700       -            848 EOG093608AU          -            546  2.6e-105  355.1  19.4   1   4   7.2e-35   9.8e-33  115.5   2.8   182   438   174   431   124   438 0.93 -
SOLCI002282700       -            848 EOG093608AU          -            546  2.6e-105  355.1  19.4   2   4   1.6e-15   2.2e-13   51.6   0.1   306   399   452   545   442   549 0.89 -
SOLCI002282700       -            848 EOG093608AU          -            546  2.6e-105  355.1  19.4   3   4   1.2e-46   1.6e-44  154.4   1.2   212   407   533   728   532   731 0.91 -
SOLCI002282700       -            848 EOG093608AU          -            546  2.6e-105  355.1  19.4   4   4   7.2e-21   9.9e-19   69.3   0.1   223   343   684   804   684   813 0.96 -
SOLCI004643200       -            761 EOG093608AU          -            546  2.8e-105  355.0  22.6   1   4    0.0019      0.27   11.7   0.1   246   320   159   233   120   249 0.85 -
SOLCI004643200       -            761 EOG093608AU          -            546  2.8e-105  355.0  22.6   2   4     1e-34   1.4e-32  115.0   1.2   233   390   257   420   239   420 0.92 -
SOLCI004643200       -            761 EOG093608AU          -            546  2.8e-105  355.0  22.6   3   4     3e-33   4.1e-31  110.1   0.8   238   367   408   537   404   544 0.96 -
SOLCI004643200       -            761 EOG093608AU          -            546  2.8e-105  355.0  22.6   4   4   5.5e-47   7.5e-45  155.5   3.1   222   451   497   734   497   737 0.94 -
SOLCI000411300       -            588 EOG093608AU          -            546  5.2e-105  354.1   1.7   1   3   1.9e-46   2.6e-44  153.7   0.1   175   438    40   306    32   308 0.94 -
SOLCI000411300       -            588 EOG093608AU          -            546  5.2e-105  354.1   1.7   2   3   3.5e-41   4.8e-39  136.3   0.1   236   441   171   379   158   381 0.94 -
SOLCI000411300       -            588 EOG093608AU          -            546  5.2e-105  354.1   1.7   3   3   1.5e-23     2e-21   78.2   0.0   190   334   335   479   333   486 0.96 -
SOLCI004840200       -            511 EOG093608AU          -            546  8.9e-105  353.3  15.1   1   3   2.2e-33     3e-31  110.6   0.9   183   370    20   207     9   219 0.96 -
SOLCI004840200       -            511 EOG093608AU          -            546  8.9e-105  353.3  15.1   2   3   2.6e-40   3.6e-38  133.5   2.2   243   398   220   375   212   381 0.94 -
SOLCI004840200       -            511 EOG093608AU          -            546  8.9e-105  353.3  15.1   3   3     3e-40   4.1e-38  133.3   0.2   182   355   334   507   334   510 0.98 -
SOLCI002498500       -            605 EOG093608AU          -            546  1.1e-104  353.0  19.9   1   4    0.0068      0.93   10.0   0.0    20    48   138   166   131   170 0.90 -
SOLCI002498500       -            605 EOG093608AU          -            546  1.1e-104  353.0  19.9   2   4   1.5e-47   2.1e-45  157.3   7.0   211   429   175   398   169   399 0.96 -
SOLCI002498500       -            605 EOG093608AU          -            546  1.1e-104  353.0  19.9   3   4     1e-35   1.4e-33  118.3   0.7   220   373   361   514   360   515 0.98 -
SOLCI002498500       -            605 EOG093608AU          -            546  1.1e-104  353.0  19.9   4   4     1e-29   1.4e-27   98.5   0.0   279   391   490   602   490   604 0.99 -
SOLCI007117300       -            561 EOG093608AU          -            546  1.5e-104  352.6   0.9   1   4      0.49        67    3.8   0.0   330   389    22    81    17    90 0.87 -
SOLCI007117300       -            561 EOG093608AU          -            546  1.5e-104  352.6   0.9   2   4   3.1e-28   4.2e-26   93.6   0.0   242   402    93   252    79   254 0.94 -
SOLCI007117300       -            561 EOG093608AU          -            546  1.5e-104  352.6   0.9   3   4   1.4e-52     2e-50  173.9   0.4   229   403   254   428   250   430 0.98 -
SOLCI007117300       -            561 EOG093608AU          -            546  1.5e-104  352.6   0.9   4   4   2.5e-24   3.5e-22   80.7   0.0   291   415   421   548   418   555 0.90 -
SOLCI006090100       -            680 EOG093608AU          -            546    5e-104  350.8  19.0   1   4   3.1e-31   4.3e-29  103.5   0.1   180   403    55   286    41   287 0.91 -
SOLCI006090100       -            680 EOG093608AU          -            546    5e-104  350.8  19.0   2   4   2.2e-28     3e-26   94.1   2.3   190   394   208   417   207   420 0.93 -
SOLCI006090100       -            680 EOG093608AU          -            546    5e-104  350.8  19.0   3   4   8.7e-35   1.2e-32  115.2   1.3   244   400   407   565   403   567 0.94 -
SOLCI006090100       -            680 EOG093608AU          -            546    5e-104  350.8  19.0   4   4   6.2e-22   8.5e-20   72.8   0.2   189   320   529   660   528   672 0.93 -
SOLCI004945500       -            663 EOG093608AU          -            546  6.9e-103  347.1  16.9   1   4   7.5e-25     1e-22   82.4   0.5   186   369    56   240    45   247 0.92 -
SOLCI004945500       -            663 EOG093608AU          -            546  6.9e-103  347.1  16.9   2   4   1.1e-23   1.5e-21   78.6   0.0   275   393   246   364   239   364 0.86 -
SOLCI004945500       -            663 EOG093608AU          -            546  6.9e-103  347.1  16.9   3   4   3.6e-32     5e-30  106.6   3.3   316   472   357   520   355   523 0.94 -
SOLCI004945500       -            663 EOG093608AU          -            546  6.9e-103  347.1  16.9   4   4   1.7e-34   2.3e-32  114.3   0.9   221   395   472   646   471   661 0.87 -
SOLCI004441000       -            833 EOG093608AU          -            546  9.9e-103  346.5  13.1   1   3   7.2e-31   9.9e-29  102.3   0.7   180   361   243   425   234   426 0.96 -
SOLCI004441000       -            833 EOG093608AU          -            546  9.9e-103  346.5  13.1   2   3   1.8e-36   2.4e-34  120.8   0.1   182   350   385   554   384   554 0.96 -
SOLCI004441000       -            833 EOG093608AU          -            546  9.9e-103  346.5  13.1   3   3   1.9e-44   2.6e-42  147.1   2.2   238   504   547   824   542   829 0.90 -
SOLCI000152500       -            717 EOG093608AU          -            546  1.9e-102  345.6  22.2   1   5   2.6e-09   3.5e-07   31.2   0.4   281   402   142   265   136   266 0.85 -
SOLCI000152500       -            717 EOG093608AU          -            546  1.9e-102  345.6  22.2   2   5   2.2e-44     3e-42  146.9   3.6   190   400   191   403   189   410 0.93 -
SOLCI000152500       -            717 EOG093608AU          -            546  1.9e-102  345.6  22.2   3   5   1.4e-32     2e-30  107.9   0.1   223   375   401   553   395   554 0.95 -
SOLCI000152500       -            717 EOG093608AU          -            546  1.9e-102  345.6  22.2   4   5   3.8e-29   5.2e-27   96.6   0.9   194   327   512   647   512   665 0.92 -
SOLCI000152500       -            717 EOG093608AU          -            546  1.9e-102  345.6  22.2   5   5      0.18        25    5.3   0.0   289   331   665   707   655   713 0.49 -
SOLCI002498400       -            654 EOG093608AU          -            546  2.3e-101  342.0  18.3   1   4   2.9e-32     4e-30  106.9   7.1   134   400    56   330    42   331 0.85 -
SOLCI002498400       -            654 EOG093608AU          -            546  2.3e-101  342.0  18.3   2   4   3.8e-37   5.3e-35  123.0   1.3   220   387   325   492   324   494 0.98 -
SOLCI002498400       -            654 EOG093608AU          -            546  2.3e-101  342.0  18.3   3   4   2.4e-24   3.3e-22   80.8   0.1   293   399   468   576   467   577 0.95 -
SOLCI002498400       -            654 EOG093608AU          -            546  2.3e-101  342.0  18.3   4   4   2.8e-14   3.9e-12   47.5   0.0   245   317   578   650   576   653 0.70 -
SOLCI002323100       -            664 EOG093608AU          -            546  1.1e-100  339.9  32.6   1   4   4.9e-31   6.7e-29  102.8   0.4   201   434    45   287    32   293 0.91 -
SOLCI002323100       -            664 EOG093608AU          -            546  1.1e-100  339.9  32.6   2   4   2.9e-18     4e-16   60.7   1.5   331   432   286   390   283   392 0.93 -
SOLCI002323100       -            664 EOG093608AU          -            546  1.1e-100  339.9  32.6   3   4   4.2e-34   5.8e-32  113.0   6.0   253   402   348   497   347   501 0.98 -
SOLCI002323100       -            664 EOG093608AU          -            546  1.1e-100  339.9  32.6   4   4   2.3e-31   3.2e-29  103.9   3.7   218   376   497   655   496   662 0.96 -
SOLCI002522700       -           1014 EOG093608AU          -            546  9.3e-100  336.7  13.2   1   5     4e-15   5.5e-13   50.3   0.0   327   438   157   272   150   284 0.54 -
SOLCI002522700       -           1014 EOG093608AU          -            546  9.3e-100  336.7  13.2   2   5   4.8e-28   6.6e-26   93.0   0.3   243   400   330   487   315   488 0.94 -
SOLCI002522700       -           1014 EOG093608AU          -            546  9.3e-100  336.7  13.2   3   5   8.6e-34   1.2e-31  111.9   0.9   182   440   444   705   442   705 0.94 -
SOLCI002522700       -           1014 EOG093608AU          -            546  9.3e-100  336.7  13.2   4   5   1.9e-23   2.6e-21   77.8   0.4   184   322   691   828   690   844 0.94 -
SOLCI002522700       -           1014 EOG093608AU          -            546  9.3e-100  336.7  13.2   5   5   1.4e-09   1.9e-07   32.0   0.0   312   399   886   973   874   990 0.86 -
SOLCI004586900       -            590 EOG093608AU          -            546   1.3e-99  336.3  16.9   1   3   4.9e-34   6.7e-32  112.7   2.2   185   398    48   262    35   264 0.96 -
SOLCI004586900       -            590 EOG093608AU          -            546   1.3e-99  336.3  16.9   2   3   4.6e-40   6.3e-38  132.6   1.6   261   402   230   371   230   375 0.96 -
SOLCI004586900       -            590 EOG093608AU          -            546   1.3e-99  336.3  16.9   3   3     2e-24   2.8e-22   81.0   0.8   188   320   437   569   437   577 0.97 -
SOLCI006109700       -            605 EOG093608AU          -            546   1.9e-99  335.7  15.3   1   4   3.7e-23   5.1e-21   76.8   2.2   217   362   125   272   117   278 0.86 -
SOLCI006109700       -            605 EOG093608AU          -            546   1.9e-99  335.7  15.3   2   4   3.6e-20     5e-18   67.0   0.0   293   363   276   346   272   347 0.94 -
SOLCI006109700       -            605 EOG093608AU          -            546   1.9e-99  335.7  15.3   3   4     3e-35   4.1e-33  116.7   1.0   255   401   343   489   341   490 0.98 -
SOLCI006109700       -            605 EOG093608AU          -            546   1.9e-99  335.7  15.3   4   4   1.5e-30   2.1e-28  101.2   0.1   276   400   469   593   469   603 0.97 -
SOLCI004169300       -            609 EOG093608AU          -            546   7.4e-98  330.5  10.7   1   3   3.5e-37   4.8e-35  123.1   3.2   198   429     1   235     1   235 0.97 -
SOLCI004169300       -            609 EOG093608AU          -            546   7.4e-98  330.5  10.7   2   3   6.5e-50   8.9e-48  165.2   0.2   187   405   200   418   197   420 0.98 -
SOLCI004169300       -            609 EOG093608AU          -            546   7.4e-98  330.5  10.7   3   3     1e-18   1.4e-16   62.2   0.0   295   401   413   519   411   591 0.78 -
SOLCI004587600       -            470 EOG093608AU          -            546   2.4e-97  328.7  16.7   1   3   4.6e-48   6.3e-46  159.1   5.5   189   437    29   280    22   284 0.95 -
SOLCI004587600       -            470 EOG093608AU          -            546   2.4e-97  328.7  16.7   2   3   1.1e-19   1.5e-17   65.4   0.1   284   374   233   319   233   323 0.94 -
SOLCI004587600       -            470 EOG093608AU          -            546   2.4e-97  328.7  16.7   3   3   2.5e-38   3.4e-36  126.9   0.5   220   417   270   462   269   467 0.91 -
SOLCI004234600       -            611 EOG093608AU          -            546   1.8e-95  322.6  13.9   1   3   6.9e-28   9.5e-26   92.4   0.5   203   374   167   338   125   340 0.80 -
SOLCI004234600       -            611 EOG093608AU          -            546   1.8e-95  322.6  13.9   2   3     1e-42   1.4e-40  141.4   3.8   225   373   329   477   327   478 0.97 -
SOLCI004234600       -            611 EOG093608AU          -            546   1.8e-95  322.6  13.9   3   3   2.9e-31   3.9e-29  103.6   0.4   229   361   473   602   469   610 0.93 -
SOLCI002498300       -            514 EOG093608AU          -            546   1.5e-93  316.3  10.8   1   4   4.6e-06   0.00064   20.4   0.2   299   397     7   102     2   106 0.77 -
SOLCI002498300       -            514 EOG093608AU          -            546   1.5e-93  316.3  10.8   2   4   3.1e-29   4.2e-27   96.9   0.1   295   402   105   212   102   213 0.97 -
SOLCI002498300       -            514 EOG093608AU          -            546   1.5e-93  316.3  10.8   3   4   1.5e-31   2.1e-29  104.5   0.1   244   398   194   348   193   351 0.96 -
SOLCI002498300       -            514 EOG093608AU          -            546   1.5e-93  316.3  10.8   4   4   3.8e-37   5.2e-35  123.0   0.2   187   353   312   478   309   490 0.96 -
SOLCI006449600       -            852 EOG093608AU          -            546   2.7e-93  315.4  14.9   1   4   1.7e-34   2.3e-32  114.3   1.5   105   378     4   286     1   290 0.93 -
SOLCI006449600       -            852 EOG093608AU          -            546   2.7e-93  315.4  14.9   2   4   5.1e-16     7e-14   53.3   0.6   179   437   259   515   256   519 0.88 -
SOLCI006449600       -            852 EOG093608AU          -            546   2.7e-93  315.4  14.9   3   4   8.6e-14   1.2e-11   45.9   0.0   222   337   507   622   503   625 0.95 -
SOLCI006449600       -            852 EOG093608AU          -            546   2.7e-93  315.4  14.9   4   4   8.3e-41   1.1e-38  135.1   0.1   110   378   561   837   561   841 0.93 -
SOLCI007477400       -            710 EOG093608AU          -            546   9.5e-92  310.3  11.0   1   4   2.4e-42   3.3e-40  140.2   0.1   195   413   100   327    91   327 0.90 -
SOLCI007477400       -            710 EOG093608AU          -            546   9.5e-92  310.3  11.0   2   4   1.9e-36   2.6e-34  120.7   0.2   236   379   287   431   284   434 0.95 -
SOLCI007477400       -            710 EOG093608AU          -            546   9.5e-92  310.3  11.0   3   4   2.5e-18   3.4e-16   60.9   0.2   271   422   435   588   431   607 0.86 -
SOLCI007477400       -            710 EOG093608AU          -            546   9.5e-92  310.3  11.0   4   4   1.6e-05    0.0022   18.7   0.2   252   316   622   686   611   706 0.85 -
SOLCI005377500       -           1237 EOG093608AU          -            546   1.2e-91  310.0  13.8   1   7     4e-10   5.5e-08   33.8   0.4   182   359   160   338   140   346 0.63 -
SOLCI005377500       -           1237 EOG093608AU          -            546   1.2e-91  310.0  13.8   2   7   7.6e-20     1e-17   65.9   0.1   203   341   322   460   319   467 0.96 -
SOLCI005377500       -           1237 EOG093608AU          -            546   1.2e-91  310.0  13.8   3   7   1.7e-11   2.3e-09   38.4   0.4   247   402   537   692   512   693 0.89 -
SOLCI005377500       -           1237 EOG093608AU          -            546   1.2e-91  310.0  13.8   4   7   3.1e-17   4.2e-15   57.3   0.0   202   432   667   900   660   901 0.87 -
SOLCI005377500       -           1237 EOG093608AU          -            546   1.2e-91  310.0  13.8   5   7   1.4e-10   1.9e-08   35.3   0.0   282   394   817   929   810   937 0.80 -
SOLCI005377500       -           1237 EOG093608AU          -            546   1.2e-91  310.0  13.8   6   7   5.1e-25   7.1e-23   83.0   3.0   208   405   883  1080   882  1083 0.98 -
SOLCI005377500       -           1237 EOG093608AU          -            546   1.2e-91  310.0  13.8   7   7     2e-15   2.7e-13   51.3   0.0   221   359  1071  1209  1069  1219 0.96 -
SOLCI003344400       -            690 EOG093608AU          -            546   4.4e-91  308.1   7.0   1   3   3.2e-12   4.4e-10   40.7   0.1   276   396   122   243   116   244 0.87 -
SOLCI003344400       -            690 EOG093608AU          -            546   4.4e-91  308.1   7.0   2   3   4.7e-47   6.5e-45  155.7   0.5   181   403   202   426   201   434 0.95 -
SOLCI003344400       -            690 EOG093608AU          -            546   4.4e-91  308.1   7.0   3   3   1.4e-39   1.9e-37  131.1   0.1   191   396   424   626   422   638 0.96 -
SOLCI002689000       -            518 EOG093608AU          -            546   8.2e-90  303.9  17.0   1   4     9e-29   1.2e-26   95.4   0.1   246   382     4   146     2   152 0.88 -
SOLCI002689000       -            518 EOG093608AU          -            546   8.2e-90  303.9  17.0   2   4   4.9e-34   6.8e-32  112.7   1.5   240   365   144   269   139   275 0.92 -
SOLCI002689000       -            518 EOG093608AU          -            546   8.2e-90  303.9  17.0   3   4   1.7e-27   2.3e-25   91.2   1.7   262   395   271   405   265   407 0.95 -
SOLCI002689000       -            518 EOG093608AU          -            546   8.2e-90  303.9  17.0   4   4   8.3e-07   0.00011   22.9   0.4   349   467   394   513   390   516 0.85 -
SOLCI003331200       -            579 EOG093608AU          -            546   9.6e-89  300.4  15.9   1   4   1.1e-27   1.5e-25   91.8   0.2   248   390   130   275   126   277 0.93 -
SOLCI003331200       -            579 EOG093608AU          -            546   9.6e-89  300.4  15.9   2   4   3.6e-17     5e-15   57.1   0.4   272   373   224   328   223   329 0.91 -
SOLCI003331200       -            579 EOG093608AU          -            546   9.6e-89  300.4  15.9   3   4   1.6e-30   2.2e-28  101.1   0.6   223   372   318   467   315   470 0.95 -
SOLCI003331200       -            579 EOG093608AU          -            546   9.6e-89  300.4  15.9   4   4   2.9e-25     4e-23   83.8   0.2   219   339   454   574   452   577 0.96 -
SOLCI000806300       -            588 EOG093608AU          -            546   7.8e-87  294.1  13.8   1   3   1.8e-30   2.5e-28  101.0   2.2   196   374   114   294    96   299 0.88 -
SOLCI000806300       -            588 EOG093608AU          -            546   7.8e-87  294.1  13.8   2   3   1.3e-49   1.7e-47  164.2   2.3   236   394   294   452   286   460 0.95 -
SOLCI000806300       -            588 EOG093608AU          -            546   7.8e-87  294.1  13.8   3   3     9e-11   1.2e-08   36.0   0.0   262   358   460   556   454   583 0.87 -
SOLCI001336900       -            834 EOG093608AU          -            546   1.2e-86  293.5   8.9   1   4   1.4e-13     2e-11   45.2   0.0   299   402   144   248   127   250 0.88 -
SOLCI001336900       -            834 EOG093608AU          -            546   1.2e-86  293.5   8.9   2   4     4e-22   5.5e-20   73.4   0.3   232   358   253   381   252   385 0.84 -
SOLCI001336900       -            834 EOG093608AU          -            546   1.2e-86  293.5   8.9   3   4   1.5e-42     2e-40  140.9   1.3   186   425   384   626   380   629 0.95 -
SOLCI001336900       -            834 EOG093608AU          -            546   1.2e-86  293.5   8.9   4   4     8e-09   1.1e-06   29.5   0.0   187   373   630   816   626   829 0.84 -
SOLCI002010100       -           1097 EOG093608AU          -            546   9.9e-86  290.4  17.4   1   5   2.6e-26   3.5e-24   87.3   1.7   170   372   249   454   203   460 0.89 -
SOLCI002010100       -           1097 EOG093608AU          -            546   9.9e-86  290.4  17.4   2   5   4.9e-17   6.7e-15   56.6   0.8   241   391   462   612   456   623 0.91 -
SOLCI002010100       -           1097 EOG093608AU          -            546   9.9e-86  290.4  17.4   3   5   1.3e-07   1.8e-05   25.5   0.1   279   360   746   827   734   830 0.56 -
SOLCI002010100       -           1097 EOG093608AU          -            546   9.9e-86  290.4  17.4   4   5   1.4e-28   1.9e-26   94.7   0.1   214   403   822  1011   821  1013 0.96 -
SOLCI002010100       -           1097 EOG093608AU          -            546   9.9e-86  290.4  17.4   5   5   6.7e-21   9.2e-19   69.4   0.1   185   296   968  1079   967  1090 0.94 -
SOLCI003435400       -            841 EOG093608AU          -            546   1.4e-85  290.0   2.7   1   3   3.2e-37   4.3e-35  123.3   0.1   211   396   175   361   172   362 0.97 -
SOLCI003435400       -            841 EOG093608AU          -            546   1.4e-85  290.0   2.7   2   3   1.2e-42   1.6e-40  141.2   0.5   218   397   358   537   353   554 0.96 -
SOLCI003435400       -            841 EOG093608AU          -            546   1.4e-85  290.0   2.7   3   3   8.4e-08   1.2e-05   26.1   0.0   186   288   588   688   566   718 0.86 -
SOLCI005396300       -            601 EOG093608AU          -            546   8.8e-85  287.3   6.4   1   3   1.2e-18   1.7e-16   61.9   0.0   235   402   148   315    89   316 0.86 -
SOLCI005396300       -            601 EOG093608AU          -            546   8.8e-85  287.3   6.4   2   3   8.4e-32   1.2e-29  105.4   1.4   243   373   296   426   290   426 0.97 -
SOLCI005396300       -            601 EOG093608AU          -            546   8.8e-85  287.3   6.4   3   3   1.5e-41     2e-39  137.6   0.1   236   412   359   538   358   547 0.94 -
SOLCI005303000       -            711 EOG093608AU          -            546   1.6e-84  286.5  16.2   1   3   8.5e-41   1.2e-38  135.1   2.3   201   429   202   433   190   433 0.94 -
SOLCI005303000       -            711 EOG093608AU          -            546   1.6e-84  286.5  16.2   2   3     3e-45   4.1e-43  149.8   1.8   182   401   393   612   393   614 0.99 -
SOLCI005303000       -            711 EOG093608AU          -            546   1.6e-84  286.5  16.2   3   3   5.3e-08   7.4e-06   26.8   0.2   250   336   601   686   597   690 0.94 -
SOLCI005497300       -            647 EOG093608AU          -            546   2.9e-83  282.3   0.1   1   3   3.5e-24   4.8e-22   80.2   0.0   255   403    97   246    86   248 0.91 -
SOLCI005497300       -            647 EOG093608AU          -            546   2.9e-83  282.3   0.1   2   3   2.7e-38   3.7e-36  126.8   0.2   259   441   242   427   240   428 0.96 -
SOLCI005497300       -            647 EOG093608AU          -            546   2.9e-83  282.3   0.1   3   3   1.4e-26   1.9e-24   88.2   0.0   232   396   355   519   352   534 0.94 -
SOLCI000943300       -            731 EOG093608AU          -            546   6.8e-83  281.1   8.5   1   3   2.9e-38     4e-36  126.7   0.1   178   402    91   315    71   315 0.94 -
SOLCI000943300       -            731 EOG093608AU          -            546   6.8e-83  281.1   8.5   2   3   9.3e-43   1.3e-40  141.5   0.1   245   540   298   614   296   617 0.86 -
SOLCI000943300       -            731 EOG093608AU          -            546   6.8e-83  281.1   8.5   3   3   4.9e-10   6.7e-08   33.5   0.8   188   342   564   715   562   720 0.88 -
SOLCI004294500       -            577 EOG093608AU          -            546     1e-81  277.2   3.9   1   3   2.3e-35   3.2e-33  117.1   0.4   260   439    88   270    81   273 0.93 -
SOLCI004294500       -            577 EOG093608AU          -            546     1e-81  277.2   3.9   2   3   7.2e-29   9.9e-27   95.7   0.0   247   431   250   437   250   439 0.92 -
SOLCI004294500       -            577 EOG093608AU          -            546     1e-81  277.2   3.9   3   3   3.1e-24   4.3e-22   80.4   0.1   280   397   423   540   420   562 0.88 -
SOLCI004689400       -            966 EOG093608AU          -            546   1.6e-81  276.5  15.7   1   5   1.2e-15   1.6e-13   52.0   0.0   260   370   273   384   267   391 0.92 -
SOLCI004689400       -            966 EOG093608AU          -            546   1.6e-81  276.5  15.7   2   5   4.1e-24   5.6e-22   80.0   1.1   245   400   423   578   416   582 0.96 -
SOLCI004689400       -            966 EOG093608AU          -            546   1.6e-81  276.5  15.7   3   5      0.54        74    3.7   0.0   384   427   596   641   589   645 0.85 -
SOLCI004689400       -            966 EOG093608AU          -            546   1.6e-81  276.5  15.7   4   5   9.6e-30   1.3e-27   98.6   1.9   186   355   642   811   630   811 0.97 -
SOLCI004689400       -            966 EOG093608AU          -            546   1.6e-81  276.5  15.7   5   5   1.2e-17   1.7e-15   58.6   0.5   189   344   785   939   784   959 0.91 -
SOLCI002785000       -            629 EOG093608AU          -            546   1.2e-79  270.4  13.5   1   3   5.5e-28   7.5e-26   92.8   1.4   181   374   107   320    94   322 0.78 -
SOLCI002785000       -            629 EOG093608AU          -            546   1.2e-79  270.4  13.5   2   3   6.9e-31   9.6e-29  102.3   0.1   292   425   308   444   307   464 0.84 -
SOLCI002785000       -            629 EOG093608AU          -            546   1.2e-79  270.4  13.5   3   3   2.9e-26     4e-24   87.1   3.0   185   393   411   619   410   627 0.90 -
SOLCI002894100       -            860 EOG093608AU          -            546   2.5e-79  269.3   1.1   1   4   8.4e-23   1.2e-20   75.7   0.0   209   356   102   251    97   259 0.92 -
SOLCI002894100       -            860 EOG093608AU          -            546   2.5e-79  269.3   1.1   2   4     4e-33   5.5e-31  109.7   0.5   185   369   254   439   251   443 0.95 -
SOLCI002894100       -            860 EOG093608AU          -            546   2.5e-79  269.3   1.1   3   4   5.9e-16   8.2e-14   53.1   0.0   226   366   436   576   430   578 0.94 -
SOLCI002894100       -            860 EOG093608AU          -            546   2.5e-79  269.3   1.1   4   4   1.7e-09   2.4e-07   31.7   0.0   182   314   567   700   564   708 0.90 -
SOLCI000672200       -            552 EOG093608AU          -            546   3.9e-78  265.4   4.9   1   3   2.3e-25   3.1e-23   84.1   0.1   195   372    90   277    34   282 0.86 -
SOLCI000672200       -            552 EOG093608AU          -            546   3.9e-78  265.4   4.9   2   3   5.6e-42   7.8e-40  138.9   0.0   236   401   282   448   277   451 0.87 -
SOLCI000672200       -            552 EOG093608AU          -            546   3.9e-78  265.4   4.9   3   3   4.1e-13   5.6e-11   43.7   0.5   230   311   452   532   447   536 0.89 -
SOLCI007385800       -            583 EOG093608AU          -            546   1.1e-77  263.9  12.8   1   4   7.6e-19     1e-16   62.6   0.3   240   401   151   313   132   315 0.93 -
SOLCI007385800       -            583 EOG093608AU          -            546   1.1e-77  263.9  12.8   2   4   8.3e-24   1.1e-21   79.0   0.2   184   335   201   352   197   357 0.95 -
SOLCI007385800       -            583 EOG093608AU          -            546   1.1e-77  263.9  12.8   3   4   1.2e-27   1.6e-25   91.7   1.6   225   398   312   480   308   484 0.94 -
SOLCI007385800       -            583 EOG093608AU          -            546   1.1e-77  263.9  12.8   4   4   3.6e-18     5e-16   60.4   0.0   250   361   472   583   467   583 0.94 -
SOLCI004749700       -            720 EOG093608AU          -            546   1.7e-77  263.3  19.7   1   3   7.8e-38   1.1e-35  125.3   2.1   139   374   144   388   140   392 0.92 -
SOLCI004749700       -            720 EOG093608AU          -            546   1.7e-77  263.3  19.7   2   3   5.7e-27   7.8e-25   89.4   0.4   185   340   304   459   300   476 0.94 -
SOLCI004749700       -            720 EOG093608AU          -            546   1.7e-77  263.3  19.7   3   3   1.2e-22   1.6e-20   75.2   3.8   175   360   500   692   472   698 0.83 -
SOLCI004372400       -            657 EOG093608AU          -            546   2.3e-77  262.8   5.8   1   3   5.6e-33   7.7e-31  109.3   0.9   190   440   152   404   127   406 0.91 -
SOLCI004372400       -            657 EOG093608AU          -            546   2.3e-77  262.8   5.8   2   3   8.9e-17   1.2e-14   55.8   0.0   243   366   379   502   374   503 0.97 -
SOLCI004372400       -            657 EOG093608AU          -            546   2.3e-77  262.8   5.8   3   3   4.6e-33   6.3e-31  109.5   0.1   184   318   495   629   493   639 0.98 -
SOLCI007296100       -            819 EOG093608AU          -            546   4.5e-77  261.9   8.9   1   5   8.1e-06    0.0011   19.6   0.2   279   369   109   203   102   212 0.81 -
SOLCI007296100       -            819 EOG093608AU          -            546   4.5e-77  261.9   8.9   2   5   1.8e-12   2.4e-10   41.6   0.0   274   374   218   321   182   323 0.90 -
SOLCI007296100       -            819 EOG093608AU          -            546   4.5e-77  261.9   8.9   3   5   4.7e-21   6.4e-19   69.9   0.1   236   341   324   430   319   434 0.94 -
SOLCI007296100       -            819 EOG093608AU          -            546   4.5e-77  261.9   8.9   4   5   1.9e-09   2.6e-07   31.6   0.0   275   351   435   511   430   524 0.88 -
SOLCI007296100       -            819 EOG093608AU          -            546   4.5e-77  261.9   8.9   5   5     2e-30   2.8e-28  100.8   0.9   209   385   614   790   602   802 0.96 -
SOLCI006204500       -            581 EOG093608AU          -            546     2e-76  259.7  11.4   1   2   5.4e-41   7.4e-39  135.7   0.9   182   396   137   351   122   363 0.93 -
SOLCI006204500       -            581 EOG093608AU          -            546     2e-76  259.7  11.4   2   2   1.2e-38   1.7e-36  127.9   4.1   225   434   355   567   346   574 0.92 -
SOLCI003784400       -            884 EOG093608AU          -            546   7.3e-75  254.6  12.1   1   3     2e-22   2.8e-20   74.4   1.2   252   490    49   289    43   292 0.94 -
SOLCI003784400       -            884 EOG093608AU          -            546   7.3e-75  254.6  12.1   2   3   2.1e-24   2.9e-22   80.9   0.3   192   373   230   407   229   413 0.94 -
SOLCI003784400       -            884 EOG093608AU          -            546   7.3e-75  254.6  12.1   3   3     3e-37   4.1e-35  123.4   0.3   275   538   410   684   403   689 0.92 -
SOLCI000848000       -            479 EOG093608AU          -            546   7.8e-75  254.5   1.0   1   2   2.8e-51   3.8e-49  169.7   0.6   181   402    94   316    18   316 0.88 -
SOLCI000848000       -            479 EOG093608AU          -            546   7.8e-75  254.5   1.0   2   2   1.6e-27   2.2e-25   91.2   0.0   245   412   299   472   299   479 0.91 -
SOLCI004191200       -            937 EOG093608AU          -            546   9.8e-75  254.1  24.3   1   4   1.5e-22   2.1e-20   74.8   0.7   221   425   185   393   177   394 0.91 -
SOLCI004191200       -            937 EOG093608AU          -            546   9.8e-75  254.1  24.3   2   4   3.6e-22   4.9e-20   73.6   0.3   187   374   293   479   287   503 0.91 -
SOLCI004191200       -            937 EOG093608AU          -            546   9.8e-75  254.1  24.3   3   4   6.1e-31   8.4e-29  102.5   9.4   194   517   508   843   496   843 0.87 -
SOLCI004191200       -            937 EOG093608AU          -            546   9.8e-75  254.1  24.3   4   4   2.1e-11   2.9e-09   38.0   0.0    95   163   854   923   852   929 0.89 -
SOLCI000591300       -            558 EOG093608AU          -            546   1.6e-74  253.5   7.3   1   2   1.8e-12   2.5e-10   41.6   0.1   278   401   111   235   102   235 0.95 -
SOLCI000591300       -            558 EOG093608AU          -            546   1.6e-74  253.5   7.3   2   2   2.7e-67   3.7e-65  222.5   2.8   167   497   208   549   204   556 0.90 -
SOLCI006405400       -            576 EOG093608AU          -            546   2.8e-74  252.6   5.0   1   2   1.4e-45     2e-43  150.8   1.6   166   440   146   426   142   428 0.96 -
SOLCI006405400       -            576 EOG093608AU          -            546   2.8e-74  252.6   5.0   2   2   1.3e-33   1.7e-31  111.4   0.1   167   401   322   559   321   575 0.87 -
SOLCI003885900       -            709 EOG093608AU          -            546     1e-73  250.8   9.9   1   3   4.6e-25   6.3e-23   83.1   0.1   215   394   153   332   145   363 0.81 -
SOLCI003885900       -            709 EOG093608AU          -            546     1e-73  250.8   9.9   2   3   3.9e-33   5.3e-31  109.8   2.3   217   399   400   582   351   586 0.94 -
SOLCI003885900       -            709 EOG093608AU          -            546     1e-73  250.8   9.9   3   3     1e-19   1.4e-17   65.5   0.1   182   309   575   702   575   708 0.95 -
SOLCI003929300       -            742 EOG093608AU          -            546   1.3e-73  250.5  10.4   1   3   1.6e-30   2.1e-28  101.2   0.2   285   499    18   222     8   225 0.90 -
SOLCI003929300       -            742 EOG093608AU          -            546   1.3e-73  250.5  10.4   2   3   7.6e-32     1e-29  105.5   1.0   275   542   226   482   217   486 0.90 -
SOLCI003929300       -            742 EOG093608AU          -            546   1.3e-73  250.5  10.4   3   3   8.2e-15   1.1e-12   49.3   0.2   241   375   483   614   477   620 0.86 -
SOLCI006142500       -            460 EOG093608AU          -            546   1.4e-73  250.4   9.8   1   2   1.2e-42   1.7e-40  141.2   0.6   181   392    19   230    12   239 0.97 -
SOLCI006142500       -            460 EOG093608AU          -            546   1.4e-73  250.4   9.8   2   2   2.7e-34   3.8e-32  113.6   4.2   218   438   231   450   224   458 0.88 -
SOLCI002658000       -            667 EOG093608AU          -            546   2.1e-73  249.7   6.3   1   3   1.3e-14   1.8e-12   48.6   0.0   274   366   146   238   119   240 0.91 -
SOLCI002658000       -            667 EOG093608AU          -            546   2.1e-73  249.7   6.3   2   3   1.5e-50     2e-48  167.3   1.7   187   452   234   502   228   507 0.97 -
SOLCI002658000       -            667 EOG093608AU          -            546   2.1e-73  249.7   6.3   3   3     5e-11   6.9e-09   36.8   0.2   181   283   504   607   499   665 0.81 -
SOLCI000358700       -            460 EOG093608AU          -            546   3.9e-71  242.3   6.0   1   3   6.7e-42   9.3e-40  138.7   1.1   181   389    19   227    10   231 0.89 -
SOLCI000358700       -            460 EOG093608AU          -            546   3.9e-71  242.3   6.0   2   3   1.9e-31   2.6e-29  104.2   0.5   191   376   204   389   202   390 0.98 -
SOLCI000358700       -            460 EOG093608AU          -            546   3.9e-71  242.3   6.0   3   3   0.00086      0.12   12.9   0.0   275   321   389   435   387   458 0.72 -
SOLCI005896200       -            700 EOG093608AU          -            546   5.1e-71  241.9   2.2   1   2   9.1e-28   1.3e-25   92.0   0.0   174   402   188   421   139   424 0.59 -
SOLCI005896200       -            700 EOG093608AU          -            546   5.1e-71  241.9   2.2   2   2   2.8e-44   3.8e-42  146.6   1.0   298   545   422   682   417   683 0.90 -
SOLCI006380300       -           1028 EOG093608AU          -            546   1.2e-70  240.7   6.5   1   5   3.6e-06   0.00049   20.8   0.0   416   534    98   222    86   225 0.85 -
SOLCI006380300       -           1028 EOG093608AU          -            546   1.2e-70  240.7   6.5   2   5   1.5e-16   2.1e-14   55.0   0.0   239   362   225   344   221   353 0.92 -
SOLCI006380300       -           1028 EOG093608AU          -            546   1.2e-70  240.7   6.5   3   5     6e-20   8.2e-18   66.2   0.5   305   491   357   545   351   552 0.86 -
SOLCI006380300       -           1028 EOG093608AU          -            546   1.2e-70  240.7   6.5   4   5   0.00069     0.095   13.2   0.0   300   370   519   589   518   601 0.92 -
SOLCI006380300       -           1028 EOG093608AU          -            546   1.2e-70  240.7   6.5   5   5   1.1e-22   1.4e-20   75.3   0.3   212   505   671   968   663   979 0.84 -
SOLCI004841700       -            661 EOG093608AU          -            546   9.6e-70  237.7   0.1   1   5     8e-26   1.1e-23   85.6   0.0   273   497    42   264    34   269 0.87 -
SOLCI004841700       -            661 EOG093608AU          -            546   9.6e-70  237.7   0.1   2   5   1.8e-12   2.5e-10   41.5   0.0   276   379   203   317   201   319 0.86 -
SOLCI004841700       -            661 EOG093608AU          -            546   9.6e-70  237.7   0.1   3   5   1.9e-22   2.6e-20   74.5   0.0   349   516   243   420   237   437 0.55 -
SOLCI004841700       -            661 EOG093608AU          -            546   9.6e-70  237.7   0.1   4   5   4.9e-07   6.7e-05   23.6   0.0   434   488   436   490   430   496 0.91 -
SOLCI004841700       -            661 EOG093608AU          -            546   9.6e-70  237.7   0.1   5   5   1.7e-11   2.3e-09   38.4   0.0   189   345   496   649   492   652 0.92 -
SOLCI004445500       -            492 EOG093608AU          -            546   2.9e-69  236.1   5.1   1   3   5.4e-09   7.4e-07   30.1   0.0   298   375   123   200   112   202 0.91 -
SOLCI004445500       -            492 EOG093608AU          -            546   2.9e-69  236.1   5.1   2   3   3.7e-47   5.1e-45  156.0   0.6   224   429   154   361   153   362 0.98 -
SOLCI004445500       -            492 EOG093608AU          -            546   2.9e-69  236.1   5.1   3   3   2.8e-19   3.9e-17   64.0   0.7   221   337   360   479   358   486 0.91 -
SOLCI004685900       -            464 EOG093608AU          -            546   1.9e-68  233.4   6.5   1   3   8.5e-45   1.2e-42  148.3   1.2   189   434    40   289    20   293 0.93 -
SOLCI004685900       -            464 EOG093608AU          -            546   1.9e-68  233.4   6.5   2   3     7e-10   9.6e-08   33.0   0.0   296   354   288   346   286   349 0.85 -
SOLCI004685900       -            464 EOG093608AU          -            546   1.9e-68  233.4   6.5   3   3   9.5e-17   1.3e-14   55.7   0.2   224   320   347   443   345   450 0.95 -
SOLCI004734200       -            707 EOG093608AU          -            546   6.2e-68  231.7   0.8   1   2   4.6e-32   6.3e-30  106.2   0.1   180   364   269   452   243   457 0.92 -
SOLCI004734200       -            707 EOG093608AU          -            546   6.2e-68  231.7   0.8   2   2   8.5e-40   1.2e-37  131.8   0.1   267   482   425   651   425   665 0.91 -
SOLCI004525400       -           1057 EOG093608AU          -            546   1.3e-67  230.7   1.5   1   3   1.1e-10   1.5e-08   35.7   0.0   208   377    75   245    46   252 0.80 -
SOLCI004525400       -           1057 EOG093608AU          -            546   1.3e-67  230.7   1.5   2   3   1.2e-35   1.7e-33  118.0   0.1   162   544   234   619   234   621 0.91 -
SOLCI004525400       -           1057 EOG093608AU          -            546   1.3e-67  230.7   1.5   3   3   6.2e-23   8.5e-21   76.1   0.1   212   505   624   919   623   932 0.86 -
SOLCI000557300       -            511 EOG093608AU          -            546   1.5e-67  230.4   5.2   1   2   1.2e-29   1.7e-27   98.2   1.9   180   401    65   291    60   293 0.90 -
SOLCI000557300       -            511 EOG093608AU          -            546   1.5e-67  230.4   5.2   2   2   4.9e-40   6.8e-38  132.5   0.1   192   403   292   503   290   510 0.96 -
SOLCI004536100       -            550 EOG093608AU          -            546     2e-67  230.0   1.9   1   2   2.3e-23   3.2e-21   77.5   0.0   237   367   170   297   137   298 0.86 -
SOLCI004536100       -            550 EOG093608AU          -            546     2e-67  230.0   1.9   2   2   3.9e-48   5.3e-46  159.3   1.5   219   440   289   514   289   525 0.95 -
SOLCI005915100       -            293 EOG093608AU          -            546   2.8e-67  229.5  10.3   1   2     2e-38   2.8e-36  127.2   4.0   242   445     6   214     4   215 0.90 -
SOLCI005915100       -            293 EOG093608AU          -            546   2.8e-67  229.5  10.3   2   2   2.8e-34   3.8e-32  113.6   0.4   208   385   114   291   108   293 0.96 -
SOLCI004861100       -            370 EOG093608AU          -            546   3.6e-67  229.2  10.9   1   3   5.2e-26   7.2e-24   86.2   0.6   227   385     8   167     2   167 0.96 -
SOLCI004861100       -            370 EOG093608AU          -            546   3.6e-67  229.2  10.9   2   3     6e-22   8.2e-20   72.9   0.1   323   401   140   218   139   221 0.98 -
SOLCI004861100       -            370 EOG093608AU          -            546   3.6e-67  229.2  10.9   3   3   2.1e-27   2.9e-25   90.8   0.8   272   418   221   370   219   370 0.70 -
SOLCI005911000       -            652 EOG093608AU          -            546   9.2e-66  224.5   8.0   1   2   3.5e-37   4.9e-35  123.1   1.1   109   359   134   403   126   403 0.88 -
SOLCI005911000       -            652 EOG093608AU          -            546   9.2e-66  224.5   8.0   2   2   2.2e-34   3.1e-32  113.9   0.9   245   402   359   515   355   528 0.94 -
SOLCI004724300       -            691 EOG093608AU          -            546   1.3e-65  224.0   6.5   1   3   5.3e-11   7.3e-09   36.7   0.2   272   394   283   403   278   404 0.90 -
SOLCI004724300       -            691 EOG093608AU          -            546   1.3e-65  224.0   6.5   2   3   4.7e-27   6.5e-25   89.7   0.1   238   358   387   507   376   507 0.96 -
SOLCI004724300       -            691 EOG093608AU          -            546   1.3e-65  224.0   6.5   3   3   3.2e-35   4.4e-33  116.7   0.3   225   441   444   663   440   679 0.95 -
SOLCI005586600       -            624 EOG093608AU          -            546   1.7e-65  223.7  13.9   1   4   6.3e-07   8.7e-05   23.3   0.0   179   343    31   187    21   189 0.59 -
SOLCI005586600       -            624 EOG093608AU          -            546   1.7e-65  223.7  13.9   2   4   1.1e-24   1.5e-22   81.9   0.9   172   428    87   333    77   338 0.89 -
SOLCI005586600       -            624 EOG093608AU          -            546   1.7e-65  223.7  13.9   3   4   1.8e-26   2.5e-24   87.7   0.4   293   533   172   413   166   415 0.87 -
SOLCI005586600       -            624 EOG093608AU          -            546   1.7e-65  223.7  13.9   4   4   8.8e-19   1.2e-16   62.4   0.1   190   399   236   438   236   476 0.91 -
SOLCI006011700       -            536 EOG093608AU          -            546   3.4e-65  222.6   4.6   1   3   4.4e-22   6.1e-20   73.3   0.7   280   505    79   307    73   312 0.83 -
SOLCI006011700       -            536 EOG093608AU          -            546   3.4e-65  222.6   4.6   2   3   2.2e-32     3e-30  107.3   0.1   109   376   177   442   175   468 0.91 -
SOLCI006011700       -            536 EOG093608AU          -            546   3.4e-65  222.6   4.6   3   3   1.5e-17   2.1e-15   58.3   0.0   312   520   311   525   302   528 0.81 -
SOLCI000829700       -            896 EOG093608AU          -            546     8e-65  221.4   1.4   1   4   4.1e-10   5.7e-08   33.8   0.0   279   401   160   281   149   292 0.89 -
SOLCI000829700       -            896 EOG093608AU          -            546     8e-65  221.4   1.4   2   4   3.3e-30   4.5e-28  100.1   0.3   209   434   300   529   289   545 0.92 -
SOLCI000829700       -            896 EOG093608AU          -            546     8e-65  221.4   1.4   3   4   1.6e-20   2.2e-18   68.1   0.0    96   340   495   746   491   755 0.90 -
SOLCI000829700       -            896 EOG093608AU          -            546     8e-65  221.4   1.4   4   4     4e-08   5.5e-06   27.2   0.0   475   541   819   887   783   892 0.85 -
SOLCI004600900       -            642 EOG093608AU          -            546   3.4e-64  219.3  11.5   1   2   1.1e-25   1.5e-23   85.2   0.6    90   335    37   286    22   287 0.82 -
SOLCI004600900       -            642 EOG093608AU          -            546   3.4e-64  219.3  11.5   2   2     2e-44   2.7e-42  147.1   4.4   184   529   240   595   235   613 0.88 -
SOLCI004260400       -            461 EOG093608AU          -            546   3.9e-64  219.2   2.0   1   2   2.7e-21   3.7e-19   70.7   0.0   261   385    77   201    71   201 0.80 -
SOLCI004260400       -            461 EOG093608AU          -            546   3.9e-64  219.2   2.0   2   2   6.3e-47   8.6e-45  155.3   1.1   222   481   178   448   177   455 0.90 -
SOLCI006791900       -            379 EOG093608AU          -            546   6.6e-64  218.4   1.1   1   3   3.9e-28   5.4e-26   93.3   0.2   248   401    97   251    90   251 0.95 -
SOLCI006791900       -            379 EOG093608AU          -            546   6.6e-64  218.4   1.1   2   3     1e-23   1.4e-21   78.7   0.0   221   338   176   293   176   294 0.98 -
SOLCI006791900       -            379 EOG093608AU          -            546   6.6e-64  218.4   1.1   3   3   1.1e-17   1.5e-15   58.8   0.0   185   299   245   359   239   368 0.59 -
SOLCI006452300       -            624 EOG093608AU          -            546     1e-63  217.8   0.2   1   4   9.7e-10   1.3e-07   32.5   0.0   269   341    44   112    42   113 0.93 -
SOLCI006452300       -            624 EOG093608AU          -            546     1e-63  217.8   0.2   2   4   3.4e-26   4.7e-24   86.8   0.0   275   471   113   296   108   296 0.90 -
SOLCI006452300       -            624 EOG093608AU          -            546     1e-63  217.8   0.2   3   4   2.1e-15   2.9e-13   51.2   0.0   276   402   207   321   205   324 0.92 -
SOLCI006452300       -            624 EOG093608AU          -            546     1e-63  217.8   0.2   4   4   4.9e-20   6.8e-18   66.5   0.0   275   540   299   573   297   577 0.91 -
SOLCI005365800       -            676 EOG093608AU          -            546   1.1e-63  217.6   1.1   1   4   0.00012     0.016   15.8   0.0   424   500    61   140    56   142 0.80 -
SOLCI005365800       -            676 EOG093608AU          -            546   1.1e-63  217.6   1.1   2   4   8.6e-18   1.2e-15   59.1   0.0   346   496    81   226    76   236 0.88 -
SOLCI005365800       -            676 EOG093608AU          -            546   1.1e-63  217.6   1.1   3   4     7e-31   9.6e-29  102.3   0.3   275   535   111   365   109   365 0.91 -
SOLCI005365800       -            676 EOG093608AU          -            546   1.1e-63  217.6   1.1   4   4   2.9e-18     4e-16   60.7   0.0   262   467   324   529   298   542 0.75 -
SOLCI007422500       -            622 EOG093608AU          -            546   2.2e-63  216.7   3.2   1   2   1.7e-44   2.4e-42  147.2   1.3   187   391   173   376   116   381 0.90 -
SOLCI007422500       -            622 EOG093608AU          -            546   2.2e-63  216.7   3.2   2   2   2.7e-20   3.7e-18   67.4   0.0   184   371   379   568   373   582 0.92 -
SOLCI004337500       -            362 EOG093608AU          -            546   2.4e-63  216.6   6.5   1   2   3.1e-35   4.2e-33  116.7   1.1   202   366     6   172     2   173 0.95 -
SOLCI004337500       -            362 EOG093608AU          -            546   2.4e-63  216.6   6.5   2   2   8.7e-33   1.2e-30  108.6   0.6   213   396   159   340   156   350 0.96 -
SOLCI004830600       -            765 EOG093608AU          -            546   1.2e-62  214.3   3.2   1   4   9.6e-22   1.3e-19   72.2   0.0   267   489    32   252    19   260 0.89 -
SOLCI004830600       -            765 EOG093608AU          -            546   1.2e-62  214.3   3.2   2   4   1.3e-20   1.8e-18   68.5   0.1   168   373   282   482   271   484 0.90 -
SOLCI004830600       -            765 EOG093608AU          -            546   1.2e-62  214.3   3.2   3   4   1.5e-14   2.1e-12   48.4   0.3   308   462   452   605   446   609 0.80 -
SOLCI004830600       -            765 EOG093608AU          -            546   1.2e-62  214.3   3.2   4   4   4.8e-09   6.5e-07   30.3   0.1   190   344   606   757   601   760 0.84 -
SOLCI002673900       -            530 EOG093608AU          -            546   1.8e-62  213.6   5.6   1   2   2.6e-59   3.6e-57  196.2   1.7   168   416   195   449   169   457 0.90 -
SOLCI002673900       -            530 EOG093608AU          -            546   1.8e-62  213.6   5.6   2   2   2.7e-05    0.0037   17.9   0.1   182   246   457   521   436   527 0.45 -
SOLCI002643900       -            467 EOG093608AU          -            546   2.7e-62  213.1   1.1   1   2   3.4e-23   4.7e-21   77.0   0.1   230   360   151   282   147   287 0.96 -
SOLCI002643900       -            467 EOG093608AU          -            546   2.7e-62  213.1   1.1   2   2   1.3e-36   1.7e-34  121.3   0.6   188   353   285   450   280   459 0.96 -
SOLCI002033500       -            704 EOG093608AU          -            546   4.1e-62  212.5  11.5   1   4   2.3e-15   3.1e-13   51.1   0.0   387   535    22   167     9   170 0.71 -
SOLCI002033500       -            704 EOG093608AU          -            546   4.1e-62  212.5  11.5   2   4   3.7e-21   5.1e-19   70.2   0.0   276   474   140   325   137   339 0.92 -
SOLCI002033500       -            704 EOG093608AU          -            546   4.1e-62  212.5  11.5   3   4   1.8e-21   2.4e-19   71.3   1.0   114   374   237   495   235   512 0.87 -
SOLCI002033500       -            704 EOG093608AU          -            546   4.1e-62  212.5  11.5   4   4   1.2e-14   1.6e-12   48.8   1.2   299   461   353   516   336   565 0.81 -
SOLCI005023500       -            858 EOG093608AU          -            546   6.2e-60  205.3  10.6   1   4   7.8e-17   1.1e-14   56.0   0.1   391   542    36   189    13   190 0.88 -
SOLCI005023500       -            858 EOG093608AU          -            546   6.2e-60  205.3  10.6   2   4   2.6e-17   3.5e-15   57.6   0.3   202   485   186   467   177   468 0.91 -
SOLCI005023500       -            858 EOG093608AU          -            546   6.2e-60  205.3  10.6   3   4   2.2e-20   3.1e-18   67.7   0.3   187   368   439   616   436   623 0.95 -
SOLCI005023500       -            858 EOG093608AU          -            546   6.2e-60  205.3  10.6   4   4   4.2e-12   5.7e-10   40.4   0.0   173   298   624   750   615   797 0.56 -
SOLCI003435600       -            529 EOG093608AU          -            546   1.4e-59  204.1   1.0   1   4   9.3e-11   1.3e-08   35.9   0.0   384   542    20   185     9   187 0.86 -
SOLCI003435600       -            529 EOG093608AU          -            546   1.4e-59  204.1   1.0   2   4     2e-15   2.7e-13   51.4   0.0   402   540   175   311   170   311 0.74 -
SOLCI003435600       -            529 EOG093608AU          -            546   1.4e-59  204.1   1.0   3   4   2.2e-24     3e-22   80.9   0.0   241   452   244   456   242   466 0.94 -
SOLCI003435600       -            529 EOG093608AU          -            546   1.4e-59  204.1   1.0   4   4   1.2e-16   1.6e-14   55.4   0.0   206   356   314   458   300   513 0.52 -
SOLCI001595800       -           1086 EOG093608AU          -            546     4e-59  202.6  12.8   1   4   1.7e-12   2.3e-10   41.7   0.1   294   480   110   297   101   321 0.86 -
SOLCI001595800       -           1086 EOG093608AU          -            546     4e-59  202.6  12.8   2   4     2e-13   2.8e-11   44.7   0.0   297   489   323   518   315   537 0.80 -
SOLCI001595800       -           1086 EOG093608AU          -            546     4e-59  202.6  12.8   3   4     1e-21   1.4e-19   72.0   1.0   169   440   538   805   536   807 0.88 -
SOLCI001595800       -           1086 EOG093608AU          -            546     4e-59  202.6  12.8   4   4   3.2e-23   4.4e-21   77.1   0.5   213   460   652   897   650   974 0.83 -
SOLCI002532300       -            470 EOG093608AU          -            546   7.3e-59  201.8  12.7   1   2   2.3e-21   3.1e-19   70.9   1.0   209   373    51   215    48   218 0.89 -
SOLCI002532300       -            470 EOG093608AU          -            546   7.3e-59  201.8  12.7   2   2   4.3e-40   5.9e-38  132.7   5.8   234   471   217   460   211   463 0.95 -
SOLCI007109300       -            736 EOG093608AU          -            546   1.3e-58  200.9  14.7   1   3     0.067       9.2    6.7   0.1   279   359    97   177    87   180 0.77 -
SOLCI007109300       -            736 EOG093608AU          -            546   1.3e-58  200.9  14.7   2   3   1.3e-30   1.7e-28  101.5   1.4   180   411   174   405   160   407 0.89 -
SOLCI007109300       -            736 EOG093608AU          -            546   1.3e-58  200.9  14.7   3   3   3.2e-32   4.4e-30  106.8   2.9   245   544   376   687   373   688 0.90 -
SOLCI003674400       -            758 EOG093608AU          -            546   1.6e-58  200.6   0.3   1   3   3.1e-13   4.3e-11   44.1   0.0   204   378    62   223    51   228 0.93 -
SOLCI003674400       -            758 EOG093608AU          -            546   1.6e-58  200.6   0.3   2   3   7.5e-47     1e-44  155.1   1.8   175   533   161   516   149   518 0.87 -
SOLCI003674400       -            758 EOG093608AU          -            546   1.6e-58  200.6   0.3   3   3   0.00061     0.084   13.4   0.0   409   521   487   601   486   621 0.78 -
SOLCI006697300       -            543 EOG093608AU          -            546   2.9e-58  199.8   7.6   1   2     1e-31   1.4e-29  105.1   0.1   210   399   160   348   155   350 0.97 -
SOLCI006697300       -            543 EOG093608AU          -            546   2.9e-58  199.8   7.6   2   2   4.3e-30     6e-28   99.7   4.2   250   441   339   534   336   540 0.95 -
SOLCI006787700       -            602 EOG093608AU          -            546   3.6e-58  199.5   0.6   1   2   7.5e-36     1e-33  118.7   0.0   214   441   155   390   150   392 0.87 -
SOLCI006787700       -            602 EOG093608AU          -            546   3.6e-58  199.5   0.6   2   2   5.5e-24   7.6e-22   79.6   1.0   228   376   384   532   382   544 0.96 -
SOLCI007024500       -            574 EOG093608AU          -            546   5.5e-58  198.9   7.2   1   2     1e-29   1.4e-27   98.5   0.9   177   366   180   372   168   372 0.91 -
SOLCI007024500       -            574 EOG093608AU          -            546   5.5e-58  198.9   7.2   2   2   7.2e-34   9.9e-32  112.2   0.7   183   399   329   545   329   559 0.97 -
SOLCI000296400       -            540 EOG093608AU          -            546   7.4e-58  198.4   0.2   1   2   6.5e-21     9e-19   69.4   0.1   274   389   157   272   146   273 0.91 -
SOLCI000296400       -            540 EOG093608AU          -            546   7.4e-58  198.4   0.2   2   2     7e-41   9.7e-39  135.3   0.0   190   433   213   462   212   471 0.95 -
SOLCI001094700       -            405 EOG093608AU          -            546   8.9e-58  198.2   4.5   1   2   6.3e-27   8.7e-25   89.3   0.5   261   425    41   207    33   211 0.93 -
SOLCI001094700       -            405 EOG093608AU          -            546   8.9e-58  198.2   4.5   2   2   9.5e-36   1.3e-33  118.4   0.3   219   413   173   369   173   381 0.94 -
SOLCI000800800       -            842 EOG093608AU          -            546   1.6e-57  197.3  12.3   1   5   2.5e-15   3.4e-13   51.0   0.4   314   472    89   246    65   250 0.93 -
SOLCI000800800       -            842 EOG093608AU          -            546   1.6e-57  197.3  12.3   2   5   1.1e-11   1.5e-09   39.0   0.1   206   340   218   353   216   356 0.94 -
SOLCI000800800       -            842 EOG093608AU          -            546   1.6e-57  197.3  12.3   3   5   7.4e-18     1e-15   59.3   0.4   239   440   322   519   316   522 0.89 -
SOLCI000800800       -            842 EOG093608AU          -            546   1.6e-57  197.3  12.3   4   5     2e-17   2.8e-15   57.9   0.0   276   455   492   674   490   682 0.89 -
SOLCI000800800       -            842 EOG093608AU          -            546   1.6e-57  197.3  12.3   5   5   1.3e-08   1.8e-06   28.8   0.0   187   258   679   747   673   761 0.89 -
SOLCI005415700       -            819 EOG093608AU          -            546   1.8e-57  197.1   2.9   1   4     1e-26   1.4e-24   88.6   0.1   266   484    35   251    20   267 0.88 -
SOLCI005415700       -            819 EOG093608AU          -            546   1.8e-57  197.1   2.9   2   4   0.00033     0.045   14.3   0.0   270   339   272   337   263   352 0.72 -
SOLCI005415700       -            819 EOG093608AU          -            546   1.8e-57  197.1   2.9   3   4   8.1e-13   1.1e-10   42.7   0.1   271   431   374   529   360   532 0.93 -
SOLCI005415700       -            819 EOG093608AU          -            546   1.8e-57  197.1   2.9   4   4   2.9e-15   4.1e-13   50.8   0.0   184   345   524   683   523   692 0.90 -
SOLCI004957900       -            922 EOG093608AU          -            546   3.1e-57  196.4   0.1   1   2   3.7e-33   5.1e-31  109.8   0.1   229   393   412   577   401   581 0.93 -
SOLCI004957900       -            922 EOG093608AU          -            546   3.1e-57  196.4   0.1   2   2   1.2e-25   1.7e-23   85.0   0.0   183   321   577   715   574   732 0.95 -
SOLCI002303500       -            577 EOG093608AU          -            546   5.5e-57  195.5   0.3   1   3   1.3e-09   1.8e-07   32.1   0.0   312   401   141   230    99   234 0.84 -
SOLCI002303500       -            577 EOG093608AU          -            546   5.5e-57  195.5   0.3   2   3   6.6e-18   9.1e-16   59.5   0.0   210   354   144   291   137   296 0.92 -
SOLCI002303500       -            577 EOG093608AU          -            546   5.5e-57  195.5   0.3   3   3     3e-35   4.2e-33  116.7   0.1   187   390   296   499   292   532 0.84 -
SOLCI001204300       -            532 EOG093608AU          -            546   8.1e-57  195.0   3.3   1   3   1.2e-07   1.7e-05   25.6   0.2   278   372   121   220   115   228 0.85 -
SOLCI001204300       -            532 EOG093608AU          -            546   8.1e-57  195.0   3.3   2   3   2.4e-32   3.3e-30  107.2   0.3   243   390   230   387   220   395 0.91 -
SOLCI001204300       -            532 EOG093608AU          -            546   8.1e-57  195.0   3.3   3   3   1.4e-18   1.9e-16   61.7   0.0   185   308   392   516   384   520 0.93 -
SOLCI002562700       -            480 EOG093608AU          -            546   1.2e-56  194.5  11.5   1   2   3.8e-35   5.2e-33  116.4   5.9   262   438   159   340   127   345 0.47 -
SOLCI002562700       -            480 EOG093608AU          -            546   1.2e-56  194.5  11.5   2   2   5.4e-27   7.4e-25   89.5   0.3   220   411   257   451   256   470 0.91 -
SOLCI001299000       -            544 EOG093608AU          -            546   1.3e-56  194.3  11.8   1   2   2.9e-19   3.9e-17   64.0   0.4   191   350   132   291    92   291 0.87 -
SOLCI001299000       -            544 EOG093608AU          -            546   1.3e-56  194.3  11.8   2   2   5.1e-43   7.1e-41  142.4   5.5    98   420   171   504   170   527 0.95 -
SOLCI006295600       -            654 EOG093608AU          -            546   1.4e-56  194.2  15.1   1   4   1.4e-12   1.9e-10   42.0   0.3   173   398   127   361   121   364 0.79 -
SOLCI006295600       -            654 EOG093608AU          -            546   1.4e-56  194.2  15.1   2   4   5.6e-30   7.8e-28   99.3   3.0   190   435   254   506   247   508 0.94 -
SOLCI006295600       -            654 EOG093608AU          -            546   1.4e-56  194.2  15.1   3   4   3.3e-09   4.5e-07   30.8   0.0    95   154   469   528   465   538 0.88 -
SOLCI006295600       -            654 EOG093608AU          -            546   1.4e-56  194.2  15.1   4   4   5.2e-16   7.2e-14   53.2   0.1   165   277   510   625   509   647 0.90 -
SOLCI000174900       -            830 EOG093608AU          -            546   1.6e-56  194.0   1.6   1   3   9.4e-08   1.3e-05   26.0   0.0   406   538    81   216    60   219 0.87 -
SOLCI000174900       -            830 EOG093608AU          -            546   1.6e-56  194.0   1.6   2   3   2.9e-26     4e-24   87.1   0.3   236   535   181   484   180   488 0.88 -
SOLCI000174900       -            830 EOG093608AU          -            546   1.6e-56  194.0   1.6   3   3   6.7e-29   9.1e-27   95.8   0.0   162   485   307   635   303   677 0.87 -
SOLCI002862400       -            700 EOG093608AU          -            546   3.2e-56  193.0   9.6   1   2   4.2e-41   5.8e-39  136.1   6.6   130   538    77   483    62   491 0.86 -
SOLCI002862400       -            700 EOG093608AU          -            546   3.2e-56  193.0   9.6   2   2   5.9e-17   8.1e-15   56.4   0.1   317   457   494   637   482   693 0.86 -
SOLCI007044800       -           1137 EOG093608AU          -            546     4e-56  192.7   6.5   1   3   3.1e-22   4.3e-20   73.8   0.3   219   405   459   642   454   645 0.65 -
SOLCI007044800       -           1137 EOG093608AU          -            546     4e-56  192.7   6.5   2   3   6.2e-20   8.5e-18   66.2   0.0   298   409   570   685   568   698 0.91 -
SOLCI007044800       -           1137 EOG093608AU          -            546     4e-56  192.7   6.5   3   3     6e-22   8.2e-20   72.8   0.6   173   358   691   876   686   894 0.89 -
SOLCI001691100       -            844 EOG093608AU          -            546   1.3e-55  191.0   7.9   1   3     0.027       3.7    8.0   0.1   280   330    51   101    44   124 0.72 -
SOLCI001691100       -            844 EOG093608AU          -            546   1.3e-55  191.0   7.9   2   3     2e-22   2.7e-20   74.4   2.6   245   533   154   447   124   452 0.81 -
SOLCI001691100       -            844 EOG093608AU          -            546   1.3e-55  191.0   7.9   3   3   1.7e-27   2.3e-25   91.2   0.1   150   428   427   710   415   711 0.89 -
SOLCI001725400       -            484 EOG093608AU          -            546   1.4e-55  190.9   9.6   1   2   1.1e-33   1.5e-31  111.6   0.3   185   405    75   295    68   297 0.97 -
SOLCI001725400       -            484 EOG093608AU          -            546   1.4e-55  190.9   9.6   2   2   3.6e-27   4.9e-25   90.1   5.0   182   358   282   458   282   467 0.89 -
SOLCI005889400       -            673 EOG093608AU          -            546   1.7e-55  190.7   1.1   1   3   3.1e-29   4.2e-27   96.9   0.3   249   472    39   245    29   252 0.94 -
SOLCI005889400       -            673 EOG093608AU          -            546   1.7e-55  190.7   1.1   2   3   5.7e-13   7.8e-11   43.2   0.0   276   374   248   338   245   341 0.81 -
SOLCI005889400       -            673 EOG093608AU          -            546   1.7e-55  190.7   1.1   3   3   1.5e-15     2e-13   51.7   0.0   161   372   329   535   326   538 0.92 -
SOLCI005889000       -            891 EOG093608AU          -            546   2.8e-55  189.9   3.9   1   4   4.3e-25     6e-23   83.2   0.3    54   365    22   336    16   347 0.84 -
SOLCI005889000       -            891 EOG093608AU          -            546   2.8e-55  189.9   3.9   2   4     3e-11   4.1e-09   37.5   0.1   403   491   342   432   338   440 0.89 -
SOLCI005889000       -            891 EOG093608AU          -            546   2.8e-55  189.9   3.9   3   4   9.6e-05     0.013   16.1   0.0   404   479   443   521   436   526 0.85 -
SOLCI005889000       -            891 EOG093608AU          -            546   2.8e-55  189.9   3.9   4   4   8.5e-16   1.2e-13   52.5   0.0   315   518   557   767   503   797 0.79 -
SOLCI003074500       -            721 EOG093608AU          -            546   3.4e-55  189.6   5.1   1   3   3.7e-22   5.1e-20   73.5   0.8   113   347    46   271    37   276 0.83 -
SOLCI003074500       -            721 EOG093608AU          -            546   3.4e-55  189.6   5.1   2   3   1.8e-22   2.5e-20   74.6   0.0   311   530   201   418   200   418 0.84 -
SOLCI003074500       -            721 EOG093608AU          -            546   3.4e-55  189.6   5.1   3   3   9.2e-18   1.3e-15   59.0   0.0   206   428   365   583   363   595 0.85 -
SOLCI005451900       -            786 EOG093608AU          -            546   4.5e-55  189.2   4.0   1   3   1.1e-28   1.5e-26   95.1   0.7   267   540    38   310    33   316 0.90 -
SOLCI005451900       -            786 EOG093608AU          -            546   4.5e-55  189.2   4.0   2   3   0.00023     0.032   14.8   0.0   318   378   320   378   315   379 0.84 -
SOLCI005451900       -            786 EOG093608AU          -            546   4.5e-55  189.2   4.0   3   3   1.8e-23   2.5e-21   77.9   0.1   241   509   377   652   375   670 0.88 -
SOLCI005629100       -            493 EOG093608AU          -            546   1.1e-54  188.0   6.3   1   4   2.9e-07     4e-05   24.4   0.4   267   339    22    94     6    98 0.88 -
SOLCI005629100       -            493 EOG093608AU          -            546   1.1e-54  188.0   6.3   2   4   6.3e-20   8.7e-18   66.2   0.1   243   359   103   219    93   226 0.92 -
SOLCI005629100       -            493 EOG093608AU          -            546   1.1e-54  188.0   6.3   3   4   2.2e-26     3e-24   87.5   0.0   238   411   235   411   228   419 0.67 -
SOLCI005629100       -            493 EOG093608AU          -            546   1.1e-54  188.0   6.3   4   4   3.7e-10   5.1e-08   33.9   0.0   206   329   343   465   341   473 0.80 -
SOLCI007470700       -            854 EOG093608AU          -            546   1.3e-54  187.7  10.4   1   5   7.8e-13   1.1e-10   42.8   0.2   275   374    65   165    49   168 0.93 -
SOLCI007470700       -            854 EOG093608AU          -            546   1.3e-54  187.7  10.4   2   5   2.5e-05    0.0035   18.0   0.0   276   371   168   262   166   268 0.82 -
SOLCI007470700       -            854 EOG093608AU          -            546   1.3e-54  187.7  10.4   3   5   5.2e-10   7.2e-08   33.4   0.0   241   394   268   417   259   423 0.94 -
SOLCI007470700       -            854 EOG093608AU          -            546   1.3e-54  187.7  10.4   4   5   2.1e-19   2.9e-17   64.4   0.3   308   535   436   669   430   669 0.88 -
SOLCI007470700       -            854 EOG093608AU          -            546   1.3e-54  187.7  10.4   5   5   1.8e-11   2.4e-09   38.3   0.1   211   407   647   836   641   841 0.89 -
SOLCI000710400       -            478 EOG093608AU          -            546   2.1e-54  187.0   8.6   1   2   1.8e-14   2.4e-12   48.2   0.1   279   392    97   208    93   214 0.93 -
SOLCI000710400       -            478 EOG093608AU          -            546   2.1e-54  187.0   8.6   2   2   5.4e-45   7.4e-43  148.9   4.4   172   422   195   450   194   468 0.95 -
SOLCI000383600       -            739 EOG093608AU          -            546   3.1e-54  186.5   3.3   1   5      0.66        91    3.4   0.0   116   160   145   189   130   199 0.84 -
SOLCI000383600       -            739 EOG093608AU          -            546   3.1e-54  186.5   3.3   2   5     5e-09   6.9e-07   30.2   0.1   341   440   217   319   198   343 0.80 -
SOLCI000383600       -            739 EOG093608AU          -            546   3.1e-54  186.5   3.3   3   5   1.7e-34   2.4e-32  114.2   0.5   239   408   369   544   365   549 0.93 -
SOLCI000383600       -            739 EOG093608AU          -            546   3.1e-54  186.5   3.3   4   5   6.2e-11   8.5e-09   36.5   0.0    97   163   536   603   534   612 0.85 -
SOLCI000383600       -            739 EOG093608AU          -            546   3.1e-54  186.5   3.3   5   5       7.1   9.8e+02   -0.0   0.0   115   149   642   676   634   690 0.72 -
SOLCI000442200       -            742 EOG093608AU          -            546   4.6e-54  185.9   0.1   1   3   4.5e-29   6.2e-27   96.4   0.0   247   502    53   293    42   294 0.92 -
SOLCI000442200       -            742 EOG093608AU          -            546   4.6e-54  185.9   0.1   2   3   2.2e-12     3e-10   41.3   0.0   271   377   259   357   255   359 0.92 -
SOLCI000442200       -            742 EOG093608AU          -            546   4.6e-54  185.9   0.1   3   3   7.9e-18   1.1e-15   59.3   0.0   206   435   357   583   354   604 0.89 -
SOLCI007106000       -            467 EOG093608AU          -            546   5.1e-54  185.8   4.4   1   3   9.6e-11   1.3e-08   35.9   0.0   179   300    71   192    64   205 0.79 -
SOLCI007106000       -            467 EOG093608AU          -            546   5.1e-54  185.8   4.4   2   3   1.9e-26   2.6e-24   87.7   0.2   275   420   207   355   195   356 0.93 -
SOLCI007106000       -            467 EOG093608AU          -            546   5.1e-54  185.8   4.4   3   3   1.4e-23     2e-21   78.2   0.1   223   378   295   447   293   464 0.81 -
SOLCI001221900       -            844 EOG093608AU          -            546   9.2e-54  184.9   0.7   1   3   1.9e-12   2.5e-10   41.5   0.0   255   394    40   176    33   185 0.80 -
SOLCI001221900       -            844 EOG093608AU          -            546   9.2e-54  184.9   0.7   2   3   6.7e-25   9.3e-23   82.6   0.1   206   516   199   514   185   515 0.86 -
SOLCI001221900       -            844 EOG093608AU          -            546   9.2e-54  184.9   0.7   3   3   1.4e-17   1.9e-15   58.4   0.0   315   460   510   656   491   709 0.83 -
SOLCI005575200       -            755 EOG093608AU          -            546   1.3e-53  184.5   0.2   1   3     5e-26   6.8e-24   86.3   0.0   255   533    43   323    36   328 0.93 -
SOLCI005575200       -            755 EOG093608AU          -            546   1.3e-53  184.5   0.2   2   3   3.7e-08   5.1e-06   27.3   0.0   275   368   328   421   322   429 0.94 -
SOLCI005575200       -            755 EOG093608AU          -            546   1.3e-53  184.5   0.2   3   3   3.4e-22   4.6e-20   73.7   0.1   212   469   405   658   405   695 0.82 -
SOLCI006352600       -            419 EOG093608AU          -            546   1.3e-53  184.4   0.2   1   3   2.9e-18     4e-16   60.7   0.0   193   366     2   175     1   178 0.95 -
SOLCI006352600       -            419 EOG093608AU          -            546   1.3e-53  184.4   0.2   2   3   1.8e-21   2.4e-19   71.3   0.0   188   361   172   345   171   346 0.98 -
SOLCI006352600       -            419 EOG093608AU          -            546   1.3e-53  184.4   0.2   3   3   2.4e-19   3.4e-17   64.2   0.1    95   242   245   401   241   410 0.88 -
SOLCI003928300       -            929 EOG093608AU          -            546     2e-53  183.8   8.3   1   3     2e-06   0.00028   21.6   0.4    97   261   135   304   129   314 0.58 -
SOLCI003928300       -            929 EOG093608AU          -            546     2e-53  183.8   8.3   2   3     2e-16   2.7e-14   54.7   0.1   316   471   320   478   312   479 0.93 -
SOLCI003928300       -            929 EOG093608AU          -            546     2e-53  183.8   8.3   3   3     1e-34   1.4e-32  115.0   0.8   186   506   466   792   464   798 0.89 -
SOLCI002281400       -            691 EOG093608AU          -            546   4.5e-53  182.6   4.5   1   4   7.9e-05     0.011   16.3   0.0   409   491    30   115    17   119 0.88 -
SOLCI002281400       -            691 EOG093608AU          -            546   4.5e-53  182.6   4.5   2   4   9.1e-24   1.3e-21   78.8   1.0   194   403    88   281    88   281 0.96 -
SOLCI002281400       -            691 EOG093608AU          -            546   4.5e-53  182.6   4.5   3   4   6.5e-18   8.9e-16   59.5   0.2   273   437   256   415   254   418 0.82 -
SOLCI002281400       -            691 EOG093608AU          -            546   4.5e-53  182.6   4.5   4   4   7.5e-13     1e-10   42.8   0.0   309   421   420   533   414   554 0.91 -
SOLCI001888600       -           1018 EOG093608AU          -            546   4.9e-53  182.5   1.9   1   3   8.3e-10   1.1e-07   32.8   0.0   292   391   156   251   142   273 0.90 -
SOLCI001888600       -           1018 EOG093608AU          -            546   4.9e-53  182.5   1.9   2   3   4.1e-20   5.6e-18   66.8   0.9   204   479   274   547   259   575 0.85 -
SOLCI001888600       -           1018 EOG093608AU          -            546   4.9e-53  182.5   1.9   3   3     4e-24   5.4e-22   80.0   0.0   206   506   579   881   559   905 0.85 -
SOLCI003386000       -            719 EOG093608AU          -            546   8.5e-53  181.7   4.4   1   4   5.7e-19   7.8e-17   63.0   0.1   313   535    46   274    42   274 0.89 -
SOLCI003386000       -            719 EOG093608AU          -            546   8.5e-53  181.7   4.4   2   4   1.3e-17   1.9e-15   58.5   0.1   204   446   144   382   133   384 0.87 -
SOLCI003386000       -            719 EOG093608AU          -            546   8.5e-53  181.7   4.4   3   4   3.3e-14   4.5e-12   47.3   0.1   205   432   277   500   276   501 0.83 -
SOLCI003386000       -            719 EOG093608AU          -            546   8.5e-53  181.7   4.4   4   4   4.9e-11   6.8e-09   36.8   0.0   186   267   496   577   493   586 0.94 -
SOLCI007385600       -            503 EOG093608AU          -            546   1.3e-52  181.1   6.8   1   2     2e-18   2.7e-16   61.2   0.3   185   428    21   274    11   275 0.87 -
SOLCI007385600       -            503 EOG093608AU          -            546   1.3e-52  181.1   6.8   2   2   1.7e-39   2.3e-37  130.8   1.8   140   402   219   494   217   502 0.87 -
SOLCI002774900       -            751 EOG093608AU          -            546   1.7e-52  180.8   1.8   1   3   2.5e-20   3.4e-18   67.5   0.1   286   534    32   287    18   299 0.80 -
SOLCI002774900       -            751 EOG093608AU          -            546   1.7e-52  180.8   1.8   2   3   2.3e-13   3.2e-11   44.5   0.0   204   365   325   483   319   493 0.93 -
SOLCI002774900       -            751 EOG093608AU          -            546   1.7e-52  180.8   1.8   3   3   4.5e-20   6.1e-18   66.7   0.1   305   506   493   700   484   707 0.85 -
SOLCI007129300       -            488 EOG093608AU          -            546   1.8e-52  180.7   1.7   1   2     1e-23   1.4e-21   78.6   0.0   244   364   145   266   139   268 0.92 -
SOLCI007129300       -            488 EOG093608AU          -            546   1.8e-52  180.7   1.7   2   2   1.1e-06   0.00015   22.4   0.0   235   277   417   459   409   464 0.88 -
SOLCI004925700       -            213 EOG093608AU          -            546   3.1e-52  179.9   3.8   1   1   3.1e-54   4.3e-52  179.4   3.8   187   396     1   211     1   213 0.97 -
SOLCI004820900       -            522 EOG093608AU          -            546   3.6e-52  179.7   2.6   1   2   6.7e-25   9.3e-23   82.6   0.1   204   385   135   314   101   315 0.91 -
SOLCI004820900       -            522 EOG093608AU          -            546   3.6e-52  179.7   2.6   2   2   8.2e-32   1.1e-29  105.4   0.3   183   403   287   511   287   522 0.93 -
SOLCI005451600       -            478 EOG093608AU          -            546     4e-52  179.5   6.3   1   2   2.1e-34   2.9e-32  113.9   0.2   182   373    98   295    90   300 0.91 -
SOLCI005451600       -            478 EOG093608AU          -            546     4e-52  179.5   6.3   2   2     6e-23   8.2e-21   76.2   1.5   292   473   249   438   249   461 0.87 -
SOLCI005158000       -            837 EOG093608AU          -            546   6.2e-52  178.9   8.9   1   5   5.3e-13   7.3e-11   43.3   0.0   291   468    34   219    23   220 0.88 -
SOLCI005158000       -            837 EOG093608AU          -            546   6.2e-52  178.9   8.9   2   5   4.4e-10   6.1e-08   33.7   0.1   295   378   214   297   212   299 0.96 -
SOLCI005158000       -            837 EOG093608AU          -            546   6.2e-52  178.9   8.9   3   5   2.2e-10     3e-08   34.7   0.1   243   373   298   425   295   428 0.84 -
SOLCI005158000       -            837 EOG093608AU          -            546   6.2e-52  178.9   8.9   4   5   5.4e-12   7.5e-10   40.0   0.1   276   379   429   532   427   541 0.96 -
SOLCI005158000       -            837 EOG093608AU          -            546   6.2e-52  178.9   8.9   5   5   5.2e-10   7.2e-08   33.4   0.0   189   269   548   629   531   712 0.55 -
SOLCI003725300       -            685 EOG093608AU          -            546   9.4e-52  178.3   5.7   1   4     8e-09   1.1e-06   29.5   0.0   407   485    33   111    25   112 0.84 -
SOLCI003725300       -            685 EOG093608AU          -            546   9.4e-52  178.3   5.7   2   4    0.0022       0.3   11.6   0.0   279   344   105   166   101   211 0.80 -
SOLCI003725300       -            685 EOG093608AU          -            546   9.4e-52  178.3   5.7   3   4     3e-15   4.2e-13   50.7   0.0   407   534   204   333   195   342 0.89 -
SOLCI003725300       -            685 EOG093608AU          -            546   9.4e-52  178.3   5.7   4   4   2.7e-26   3.7e-24   87.2   1.8   106   373   338   603   336   610 0.90 -
SOLCI007430400       -            797 EOG093608AU          -            546   1.1e-51  178.1   7.0   1   4   7.2e-09   9.9e-07   29.7   0.0   280   396    27   135    21   143 0.88 -
SOLCI007430400       -            797 EOG093608AU          -            546   1.1e-51  178.1   7.0   2   4   1.6e-23   2.2e-21   78.1   0.7   245   494    89   341    86   352 0.90 -
SOLCI007430400       -            797 EOG093608AU          -            546   1.1e-51  178.1   7.0   3   4   1.4e-12   1.9e-10   41.9   0.7   317   461   364   507   356   511 0.91 -
SOLCI007430400       -            797 EOG093608AU          -            546   1.1e-51  178.1   7.0   4   4   1.7e-13   2.4e-11   44.9   0.0   185   344   504   660   500   694 0.88 -
SOLCI000248800       -            602 EOG093608AU          -            546   1.6e-51  177.5  10.2   1   4     3e-08   4.2e-06   27.6   0.0   306   429    45   167    23   181 0.85 -
SOLCI000248800       -            602 EOG093608AU          -            546   1.6e-51  177.5  10.2   2   4   7.2e-27   9.8e-25   89.1   1.2   275   469   183   372   179   374 0.92 -
SOLCI000248800       -            602 EOG093608AU          -            546   1.6e-51  177.5  10.2   3   4   2.7e-20   3.7e-18   67.4   0.8   243   442   279   478   276   489 0.90 -
SOLCI000248800       -            602 EOG093608AU          -            546   1.6e-51  177.5  10.2   4   4     4e-06   0.00056   20.6   0.0   102   237   405   546   402   550 0.72 -
SOLCI000003400       -            652 EOG093608AU          -            546   3.2e-51  176.5   3.9   1   3   7.5e-09     1e-06   29.6   0.0   272   400    76   204    72   215 0.91 -
SOLCI000003400       -            652 EOG093608AU          -            546   3.2e-51  176.5   3.9   2   3     5e-16   6.8e-14   53.3   0.2   182   373   233   419   225   419 0.91 -
SOLCI000003400       -            652 EOG093608AU          -            546   3.2e-51  176.5   3.9   3   3   5.1e-33     7e-31  109.4   0.9   175   376   361   562   359   579 0.94 -
SOLCI000650600       -            493 EOG093608AU          -            546   3.4e-51  176.4   4.2   1   2   0.00082      0.11   13.0   0.0   313   369   166   222   150   231 0.65 -
SOLCI000650600       -            493 EOG093608AU          -            546   3.4e-51  176.4   4.2   2   2   1.3e-48   1.8e-46  160.9   2.7   199   439   238   482   229   489 0.94 -
SOLCI004603700       -            512 EOG093608AU          -            546     2e-50  173.9  11.4   1   3   1.6e-08   2.1e-06   28.6   0.2   312   418   128   238    93   249 0.87 -
SOLCI004603700       -            512 EOG093608AU          -            546     2e-50  173.9  11.4   2   3   5.3e-40   7.2e-38  132.4   5.1   230   421   259   453   254   453 0.97 -
SOLCI004603700       -            512 EOG093608AU          -            546     2e-50  173.9  11.4   3   3   5.3e-07   7.3e-05   23.5   0.0    98   164   433   499   431   510 0.59 -
SOLCI003878800       -            705 EOG093608AU          -            546   5.6e-50  172.4   2.4   1   3     3e-09   4.1e-07   30.9   0.0   403   540    25   170     8   172 0.88 -
SOLCI003878800       -            705 EOG093608AU          -            546   5.6e-50  172.4   2.4   2   3   7.5e-29     1e-26   95.6   0.3   110   522    67   385    44   386 0.46 -
SOLCI003878800       -            705 EOG093608AU          -            546   5.6e-50  172.4   2.4   3   3   2.1e-18   2.9e-16   61.1   0.0   226   434   391   597   390   642 0.70 -
SOLCI002277900       -            656 EOG093608AU          -            546   9.3e-50  171.7   0.1   1   2   1.6e-34   2.2e-32  114.4   0.0   181   518    71   385    61   409 0.91 -
SOLCI002277900       -            656 EOG093608AU          -            546   9.3e-50  171.7   0.1   2   2   3.2e-19   4.4e-17   63.8   0.0   113   399   312   594   309   610 0.88 -
SOLCI001076200       -            753 EOG093608AU          -            546   1.6e-49  171.0  12.9   1   5   9.6e-07   0.00013   22.7   0.0   309   393    61   140    46   146 0.75 -
SOLCI001076200       -            753 EOG093608AU          -            546   1.6e-49  171.0  12.9   2   5   1.5e-15     2e-13   51.7   0.2    99   301    86   288    82   289 0.80 -
SOLCI001076200       -            753 EOG093608AU          -            546   1.6e-49  171.0  12.9   3   5   2.9e-07     4e-05   24.4   0.1   448   542   267   363   254   364 0.83 -
SOLCI001076200       -            753 EOG093608AU          -            546   1.6e-49  171.0  12.9   4   5     7e-16   9.6e-14   52.8   0.1   299   541   352   591   340   596 0.85 -
SOLCI001076200       -            753 EOG093608AU          -            546   1.6e-49  171.0  12.9   5   5   1.5e-17   2.1e-15   58.3   0.2   184   396   536   743   535   750 0.90 -
SOLCI000751400       -            871 EOG093608AU          -            546   2.5e-49  170.3  16.0   1   4   1.5e-14     2e-12   48.5   2.1   297   475   116   294    65   305 0.81 -
SOLCI000751400       -            871 EOG093608AU          -            546   2.5e-49  170.3  16.0   2   4   4.4e-20   6.1e-18   66.7   1.1   213   459   239   477   238   479 0.91 -
SOLCI000751400       -            871 EOG093608AU          -            546   2.5e-49  170.3  16.0   3   4   1.3e-15   1.7e-13   52.0   0.0   315   458   435   578   418   584 0.88 -
SOLCI000751400       -            871 EOG093608AU          -            546   2.5e-49  170.3  16.0   4   4   6.1e-11   8.3e-09   36.5   0.1   189   347   582   737   577   743 0.90 -
SOLCI003208000       -            804 EOG093608AU          -            546   6.7e-49  168.9   0.0   1   3   1.3e-13   1.7e-11   45.4   0.0   402   541    47   191    32   195 0.87 -
SOLCI003208000       -            804 EOG093608AU          -            546   6.7e-49  168.9   0.0   2   3   3.6e-24   4.9e-22   80.2   0.0   294   541   220   464   211   468 0.89 -
SOLCI003208000       -            804 EOG093608AU          -            546   6.7e-49  168.9   0.0   3   3   3.5e-11   4.8e-09   37.3   0.0   249   375   474   597   471   603 0.88 -
SOLCI006277600       -            556 EOG093608AU          -            546   1.4e-48  167.8   9.7   1   2   4.4e-22   6.1e-20   73.3   2.9   245   426   175   359   169   360 0.94 -
SOLCI006277600       -            556 EOG093608AU          -            546   1.4e-48  167.8   9.7   2   2   2.7e-32   3.7e-30  107.0   0.6   184   397   324   537   320   543 0.98 -
SOLCI007500900       -            577 EOG093608AU          -            546   1.8e-48  167.4   1.1   1   2   2.3e-21   3.2e-19   70.9   0.1   183   401    80   283    61   289 0.90 -
SOLCI007500900       -            577 EOG093608AU          -            546   1.8e-48  167.4   1.1   2   2   2.6e-31   3.6e-29  103.7   0.1   208   505   265   563   263   567 0.82 -
SOLCI002884000       -            602 EOG093608AU          -            546   2.5e-48  167.0   0.8   1   3   2.2e-28   3.1e-26   94.1   0.1   216   540    30   352    19   353 0.86 -
SOLCI002884000       -            602 EOG093608AU          -            546   2.5e-48  167.0   0.8   2   3   1.2e-21   1.6e-19   71.9   0.1   190   365   304   477   298   485 0.94 -
SOLCI002884000       -            602 EOG093608AU          -            546   2.5e-48  167.0   0.8   3   3   0.00031     0.043   14.4   0.0   189   255   440   503   439   519 0.79 -
SOLCI003063200       -            529 EOG093608AU          -            546   3.6e-48  166.4   2.6   1   2   5.5e-26   7.6e-24   86.2   0.1   202   395   138   330    76   337 0.91 -
SOLCI003063200       -            529 EOG093608AU          -            546   3.6e-48  166.4   2.6   2   2   1.1e-19   1.4e-17   65.4   0.4   223   371   368   517   367   526 0.62 -
SOLCI003293500       -            500 EOG093608AU          -            546     4e-48  166.3   1.0   1   2   0.00022      0.03   14.9   0.0   209   322   108   221    82   221 0.69 -
SOLCI003293500       -            500 EOG093608AU          -            546     4e-48  166.3   1.0   2   2   9.3e-48   1.3e-45  158.0   0.5   145   419   176   458   120   486 0.90 -
SOLCI005434400       -            615 EOG093608AU          -            546     4e-48  166.3   6.1   1   3   4.8e-14   6.6e-12   46.8   0.3   252   492     8   246     2   248 0.94 -
SOLCI005434400       -            615 EOG093608AU          -            546     4e-48  166.3   6.1   2   3   4.1e-17   5.6e-15   56.9   1.1   307   518   161   377   153   398 0.86 -
SOLCI005434400       -            615 EOG093608AU          -            546     4e-48  166.3   6.1   3   3   3.6e-24     5e-22   80.2   0.0   205   506   296   604   285   611 0.86 -
SOLCI002951600       -            850 EOG093608AU          -            546   8.8e-48  165.2  16.1   1   4   5.7e-10   7.9e-08   33.3   0.2   231   354    76   200    53   201 0.87 -
SOLCI002951600       -            850 EOG093608AU          -            546   8.8e-48  165.2  16.1   2   4   1.8e-24   2.4e-22   81.2   2.4   115   484   197   570   189   576 0.87 -
SOLCI002951600       -            850 EOG093608AU          -            546   8.8e-48  165.2  16.1   3   4   5.2e-18   7.1e-16   59.8   0.2   200   372   556   725   553   735 0.88 -
SOLCI002951600       -            850 EOG093608AU          -            546   8.8e-48  165.2  16.1   4   4         4   5.5e+02    0.8   0.0   114   143   769   798   765   803 0.84 -
SOLCI006161000       -            581 EOG093608AU          -            546   1.1e-47  164.9   2.4   1   3   2.7e-33   3.8e-31  110.3   2.4   205   480    33   293    32   307 0.87 -
SOLCI006161000       -            581 EOG093608AU          -            546   1.1e-47  164.9   2.4   2   3   1.7e-07   2.4e-05   25.1   0.0   404   473   315   384   307   385 0.93 -
SOLCI006161000       -            581 EOG093608AU          -            546   1.1e-47  164.9   2.4   3   3   5.4e-08   7.4e-06   26.8   0.0   296   371   375   451   369   459 0.91 -
SOLCI002635400       -            608 EOG093608AU          -            546   1.3e-47  164.6  19.6   1   3   4.4e-14   6.1e-12   46.9   0.1   249   484    26   260    22   262 0.86 -
SOLCI002635400       -            608 EOG093608AU          -            546   1.3e-47  164.6  19.6   2   3   5.4e-17   7.4e-15   56.5   1.9   243   471   118   349   117   370 0.85 -
SOLCI002635400       -            608 EOG093608AU          -            546   1.3e-47  164.6  19.6   3   3     7e-26   9.6e-24   85.8   5.6    94   431   195   544   170   583 0.85 -
SOLCI006091900       -            457 EOG093608AU          -            546   1.4e-47  164.5   9.2   1   2   3.6e-19     5e-17   63.7   0.7   189   354    86   254    79   255 0.91 -
SOLCI006091900       -            457 EOG093608AU          -            546   1.4e-47  164.5   9.2   2   2   3.4e-34   4.6e-32  113.3   3.2   198   404   238   444   225   457 0.94 -
SOLCI006836000       -            638 EOG093608AU          -            546   1.4e-47  164.5  15.0   1   5   4.1e-18   5.6e-16   60.2   2.9   183   370    69   248    40   252 0.94 -
SOLCI006836000       -            638 EOG093608AU          -            546   1.4e-47  164.5  15.0   2   5   1.6e-20   2.2e-18   68.1   0.4   194   400   146   347   143   348 0.86 -
SOLCI006836000       -            638 EOG093608AU          -            546   1.4e-47  164.5  15.0   3   5     2e-06   0.00028   21.6   0.1   318   428   335   440   330   445 0.80 -
SOLCI006836000       -            638 EOG093608AU          -            546   1.4e-47  164.5  15.0   4   5   1.2e-13   1.6e-11   45.5   0.0   244   375   428   556   424   577 0.82 -
SOLCI006836000       -            638 EOG093608AU          -            546   1.4e-47  164.5  15.0   5   5      0.69        95    3.3   0.0   114   142   597   625   562   629 0.68 -
SOLCI001304300       -            741 EOG093608AU          -            546   2.9e-47  163.5   4.7   1   4   3.9e-11   5.4e-09   37.1   0.1   213   370    50   205    36   207 0.89 -
SOLCI001304300       -            741 EOG093608AU          -            546   2.9e-47  163.5   4.7   2   4   1.6e-15   2.3e-13   51.6   0.2   232   405   172   340   168   345 0.91 -
SOLCI001304300       -            741 EOG093608AU          -            546   2.9e-47  163.5   4.7   3   4   4.8e-10   6.5e-08   33.6   0.5   276   377   344   445   339   447 0.95 -
SOLCI001304300       -            741 EOG093608AU          -            546   2.9e-47  163.5   4.7   4   4     7e-14   9.6e-12   46.2   0.0   311   429   445   563   442   600 0.91 -
SOLCI006773800       -            504 EOG093608AU          -            546   5.3e-47  162.6   2.3   1   3   1.8e-15   2.5e-13   51.5   0.0   283   402   150   271   139   272 0.86 -
SOLCI006773800       -            504 EOG093608AU          -            546   5.3e-47  162.6   2.3   2   3   3.4e-18   4.6e-16   60.5   0.1   293   385   267   359   266   360 0.98 -
SOLCI006773800       -            504 EOG093608AU          -            546   5.3e-47  162.6   2.3   3   3   1.5e-19   2.1e-17   64.9   0.2   279   417   323   464   320   495 0.89 -
SOLCI007495500       -            738 EOG093608AU          -            546   1.3e-46  161.3   8.2   1   4     0.009       1.2    9.5   0.0   206   256     5    58     2    75 0.80 -
SOLCI007495500       -            738 EOG093608AU          -            546   1.3e-46  161.3   8.2   2   4   9.4e-14   1.3e-11   45.8   0.5   312   535    79   307    61   309 0.85 -
SOLCI007495500       -            738 EOG093608AU          -            546   1.3e-46  161.3   8.2   3   4   9.2e-21   1.3e-18   68.9   0.5   160   378   298   514   293   516 0.95 -
SOLCI007495500       -            738 EOG093608AU          -            546   1.3e-46  161.3   8.2   4   4     8e-14   1.1e-11   46.0   0.1   104   275   507   683   504   688 0.86 -
SOLCI001040500       -            727 EOG093608AU          -            546   1.5e-46  161.1   4.9   1   3   1.6e-34   2.2e-32  114.3   2.2    75   474    52   441    21   464 0.87 -
SOLCI001040500       -            727 EOG093608AU          -            546   1.5e-46  161.1   4.9   2   3   1.3e-05    0.0017   19.0   0.0   399   475   467   543   444   552 0.81 -
SOLCI001040500       -            727 EOG093608AU          -            546   1.5e-46  161.1   4.9   3   3   5.9e-10   8.1e-08   33.3   0.0   186   344   527   683   523   685 0.83 -
SOLCI007336400       -            882 EOG093608AU          -            546   1.5e-46  161.1   5.8   1   7     0.003      0.41   11.1   0.0   410   489    66   148    54   155 0.71 -
SOLCI007336400       -            882 EOG093608AU          -            546   1.5e-46  161.1   5.8   2   7   0.00086      0.12   12.9   0.0   234   330   163   255   156   280 0.77 -
SOLCI007336400       -            882 EOG093608AU          -            546   1.5e-46  161.1   5.8   3   7     1e-09   1.4e-07   32.5   0.1   235   368   265   394   256   405 0.87 -
SOLCI007336400       -            882 EOG093608AU          -            546   1.5e-46  161.1   5.8   4   7     0.063       8.7    6.8   0.0   176   244   377   442   373   451 0.84 -
SOLCI007336400       -            882 EOG093608AU          -            546   1.5e-46  161.1   5.8   5   7   1.1e-14   1.5e-12   48.8   0.1   315   474   475   633   457   666 0.85 -
SOLCI007336400       -            882 EOG093608AU          -            546   1.5e-46  161.1   5.8   6   7   1.5e-07   2.1e-05   25.3   0.0   179   245   681   743   650   747 0.68 -
SOLCI007336400       -            882 EOG093608AU          -            546   1.5e-46  161.1   5.8   7   7   2.3e-10   3.1e-08   34.6   0.0    98   238   727   873   726   877 0.85 -
SOLCI003056700       -            876 EOG093608AU          -            546   3.2e-46  160.0   1.2   1   3   2.1e-09   2.9e-07   31.4   0.1   220   360    76   212    60   249 0.77 -
SOLCI003056700       -            876 EOG093608AU          -            546   3.2e-46  160.0   1.2   2   3   3.9e-22   5.4e-20   73.4   0.5   107   371   261   525   214   540 0.83 -
SOLCI003056700       -            876 EOG093608AU          -            546   3.2e-46  160.0   1.2   3   3   2.3e-15   3.2e-13   51.1   0.0   317   510   541   739   531   759 0.84 -
SOLCI002358400       -            745 EOG093608AU          -            546   4.9e-46  159.4  12.8   1   3   1.7e-25   2.3e-23   84.6   6.2   186   489    57   350    47   353 0.88 -
SOLCI002358400       -            745 EOG093608AU          -            546   4.9e-46  159.4  12.8   2   3     2e-22   2.7e-20   74.4   0.2   185   396   351   556   349   561 0.93 -
SOLCI002358400       -            745 EOG093608AU          -            546   4.9e-46  159.4  12.8   3   3     0.057       7.8    6.9   0.0   203   306   538   648   535   655 0.71 -
SOLCI003620000       -            743 EOG093608AU          -            546   6.5e-46  159.0   0.3   1   3   1.4e-10     2e-08   35.3   0.0   397   541    23   170     2   174 0.82 -
SOLCI003620000       -            743 EOG093608AU          -            546   6.5e-46  159.0   0.3   2   3   4.5e-16   6.1e-14   53.5   0.1   191   427   121   349   118   350 0.89 -
SOLCI003620000       -            743 EOG093608AU          -            546   6.5e-46  159.0   0.3   3   3   7.3e-23     1e-20   75.9   0.0   211   506   309   606   309   656 0.82 -
SOLCI002337100       -            757 EOG093608AU          -            546   7.3e-46  158.8   7.4   1   3         2   2.7e+02    1.8   0.0   305   339    30    64    13    68 0.83 -
SOLCI002337100       -            757 EOG093608AU          -            546   7.3e-46  158.8   7.4   2   3   2.8e-18   3.8e-16   60.7   0.4   109   432    66   390    64   391 0.89 -
SOLCI002337100       -            757 EOG093608AU          -            546   7.3e-46  158.8   7.4   3   3   7.1e-29   9.7e-27   95.7   1.5   190   537   390   737   388   745 0.88 -
SOLCI001219600       -            584 EOG093608AU          -            546   1.1e-45  158.2   2.7   1   3    0.0024      0.33   11.4   0.3   244   291   159   206   143   209 0.85 -
SOLCI001219600       -            584 EOG093608AU          -            546   1.1e-45  158.2   2.7   2   3   2.7e-18   3.8e-16   60.8   0.2    47   169   192   315   184   317 0.89 -
SOLCI001219600       -            584 EOG093608AU          -            546   1.1e-45  158.2   2.7   3   3   1.9e-27   2.7e-25   91.0   0.0    95   358   311   584   311   584 0.92 -
SOLCI003864000       -            857 EOG093608AU          -            546   1.5e-45  157.8   4.8   1   3   2.1e-11   2.9e-09   38.0   0.3   313   430   228   346   215   352 0.90 -
SOLCI003864000       -            857 EOG093608AU          -            546   1.5e-45  157.8   4.8   2   3   1.3e-19   1.8e-17   65.1   0.4   144   312   295   474   295   477 0.56 -
SOLCI003864000       -            857 EOG093608AU          -            546   1.5e-45  157.8   4.8   3   3     4e-21   5.5e-19   70.1   0.1   276   426   519   673   502   681 0.82 -
SOLCI004506500       -            843 EOG093608AU          -            546   2.8e-45  156.9   2.4   1   3   6.7e-25   9.3e-23   82.6   0.0   260   533    98   382    86   394 0.90 -
SOLCI004506500       -            843 EOG093608AU          -            546   2.8e-45  156.9   2.4   2   3   3.4e-14   4.6e-12   47.3   0.4   309   471   397   563   387   565 0.85 -
SOLCI004506500       -            843 EOG093608AU          -            546   2.8e-45  156.9   2.4   3   3   9.2e-10   1.3e-07   32.6   0.1   188   325   553   687   548   708 0.75 -
SOLCI004243500       -            688 EOG093608AU          -            546   3.5e-45  156.6   2.5   1   3   2.9e-10     4e-08   34.3   0.1   282   378    31   119    24   121 0.91 -
SOLCI004243500       -            688 EOG093608AU          -            546   3.5e-45  156.6   2.5   2   3   3.3e-17   4.6e-15   57.2   0.0   412   543   117   250   115   253 0.92 -
SOLCI004243500       -            688 EOG093608AU          -            546   3.5e-45  156.6   2.5   3   3   5.7e-20   7.8e-18   66.3   0.2   210   483   254   525   247   555 0.87 -
SOLCI003479000       -            528 EOG093608AU          -            546   4.9e-45  156.1  10.1   1   2   4.5e-32   6.2e-30  106.3   5.3   219   537    18   330     3   332 0.89 -
SOLCI003479000       -            528 EOG093608AU          -            546   4.9e-45  156.1  10.1   2   2     3e-18   4.1e-16   60.6   0.1   189   388   249   441   246   468 0.89 -
SOLCI004567900       -            976 EOG093608AU          -            546   7.2e-45  155.6   1.6   1   2   5.3e-29   7.3e-27   96.1   0.1   182   434   112   374   102   381 0.90 -
SOLCI004567900       -            976 EOG093608AU          -            546   7.2e-45  155.6   1.6   2   2   7.6e-18     1e-15   59.3   0.5   248   410   360   525   355   538 0.87 -
SOLCI000470000       -            479 EOG093608AU          -            546     1e-44  155.0   0.2   1   2   9.2e-24   1.3e-21   78.8   0.0   181   403    77   301    70   305 0.92 -
SOLCI000470000       -            479 EOG093608AU          -            546     1e-44  155.0   0.2   2   2   4.2e-23   5.8e-21   76.6   0.1   224   339   297   412   294   455 0.90 -
SOLCI002236200       -            721 EOG093608AU          -            546     1e-44  155.0   0.4   1   4   9.4e-05     0.013   16.1   0.0   412   472    47   110    16   135 0.52 -
SOLCI002236200       -            721 EOG093608AU          -            546     1e-44  155.0   0.4   2   4   1.9e-06   0.00026   21.7   0.0   270   342   146   215   139   223 0.90 -
SOLCI002236200       -            721 EOG093608AU          -            546     1e-44  155.0   0.4   3   4   1.5e-24   2.1e-22   81.4   0.1   212   456   261   500   247   504 0.92 -
SOLCI002236200       -            721 EOG093608AU          -            546     1e-44  155.0   0.4   4   4   1.7e-12   2.3e-10   41.7   0.0   275   375   487   588   485   604 0.94 -
SOLCI005606200       -            794 EOG093608AU          -            546   1.2e-44  154.8   1.4   1   4       1.9   2.6e+02    1.9   0.0   329   374   143   189   126   194 0.83 -
SOLCI005606200       -            794 EOG093608AU          -            546   1.2e-44  154.8   1.4   2   4   6.3e-29   8.7e-27   95.9   0.0   207   401   201   395   172   397 0.92 -
SOLCI005606200       -            794 EOG093608AU          -            546   1.2e-44  154.8   1.4   3   4   2.8e-11   3.9e-09   37.6   0.0    97   175   397   481   394   483 0.79 -
SOLCI005606200       -            794 EOG093608AU          -            546   1.2e-44  154.8   1.4   4   4   4.6e-06   0.00064   20.4   0.3   181   386   455   661   454   670 0.81 -
SOLCI006053600       -            404 EOG093608AU          -            546   1.6e-44  154.4   2.2   1   2   3.5e-38   4.9e-36  126.4   0.2   186   420   114   348    98   350 0.95 -
SOLCI006053600       -            404 EOG093608AU          -            546   1.6e-44  154.4   2.2   2   2   1.1e-10   1.5e-08   35.6   0.2   197   372   266   371   266   381 0.51 -
SOLCI003619400       -            591 EOG093608AU          -            546   2.1e-44  154.0   2.5   1   3   6.9e-32   9.5e-30  105.7   0.2   159   375    90   307    69   329 0.93 -
SOLCI003619400       -            591 EOG093608AU          -            546   2.1e-44  154.0   2.5   2   3   0.00012     0.017   15.7   0.1   287   375   373   461   366   476 0.93 -
SOLCI003619400       -            591 EOG093608AU          -            546   2.1e-44  154.0   2.5   3   3   3.8e-14   5.2e-12   47.1   0.1   207   370   400   559   390   568 0.91 -
SOLCI003478900       -            616 EOG093608AU          -            546   2.7e-44  153.7   3.6   1   3   1.7e-31   2.3e-29  104.4   0.6   204   475    62   320    54   339 0.92 -
SOLCI003478900       -            616 EOG093608AU          -            546   2.7e-44  153.7   3.6   2   3   2.5e-05    0.0035   18.0   0.0   308   401   322   411   317   413 0.80 -
SOLCI003478900       -            616 EOG093608AU          -            546   2.7e-44  153.7   3.6   3   3   1.3e-14   1.8e-12   48.6   0.2   317   457   366   507   355   548 0.68 -
SOLCI006966600       -            935 EOG093608AU          -            546   4.2e-44  153.0   9.1   1   5     5e-08   6.8e-06   26.9   0.6   247   395   119   264    85   267 0.86 -
SOLCI006966600       -            935 EOG093608AU          -            546   4.2e-44  153.0   9.1   2   5   2.1e-12   2.9e-10   41.3   0.1   345   483   244   391   243   409 0.84 -
SOLCI006966600       -            935 EOG093608AU          -            546   4.2e-44  153.0   9.1   3   5     1e-12   1.4e-10   42.4   0.3   276   490   384   602   377   607 0.77 -
SOLCI006966600       -            935 EOG093608AU          -            546   4.2e-44  153.0   9.1   4   5   2.5e-07   3.4e-05   24.6   0.0   412   530   622   743   609   752 0.88 -
SOLCI006966600       -            935 EOG093608AU          -            546   4.2e-44  153.0   9.1   5   5   4.6e-08   6.3e-06   27.0   0.0   311   454   721   865   692   922 0.60 -
SOLCI006508900       -            600 EOG093608AU          -            546     5e-44  152.8   6.2   1   3   3.6e-20   4.9e-18   67.0   1.7   220   469    51   299     8   303 0.85 -
SOLCI006508900       -            600 EOG093608AU          -            546     5e-44  152.8   6.2   2   3   1.1e-17   1.5e-15   58.8   0.3   244   375   277   404   276   406 0.96 -
SOLCI006508900       -            600 EOG093608AU          -            546     5e-44  152.8   6.2   3   3   3.3e-11   4.6e-09   37.4   0.0   173   340   405   575   403   581 0.91 -
SOLCI006485100       -            894 EOG093608AU          -            546   5.8e-44  152.6   0.6   1   3   5.5e-10   7.6e-08   33.3   0.0   418   542    85   214    70   218 0.82 -
SOLCI006485100       -            894 EOG093608AU          -            546   5.8e-44  152.6   0.6   2   3   1.4e-21   1.9e-19   71.6   0.3   313   545   217   451   211   452 0.89 -
SOLCI006485100       -            894 EOG093608AU          -            546   5.8e-44  152.6   0.6   3   3   1.9e-13   2.7e-11   44.8   0.0   212   506   455   756   453   771 0.80 -
SOLCI000010500       -            742 EOG093608AU          -            546   7.6e-44  152.2   0.0   1   3   1.1e-13   1.5e-11   45.6   0.0   296   436   168   317   156   352 0.77 -
SOLCI000010500       -            742 EOG093608AU          -            546   7.6e-44  152.2   0.0   2   3    0.0048      0.66   10.5   0.0   278   391   352   466   337   468 0.81 -
SOLCI000010500       -            742 EOG093608AU          -            546   7.6e-44  152.2   0.0   3   3   1.1e-29   1.5e-27   98.4   0.0   181   404   431   661   430   684 0.90 -
SOLCI005683600       -            472 EOG093608AU          -            546   7.7e-44  152.2   0.0   1   2   8.3e-36   1.1e-33  118.6   0.0   182   406   135   358   122   378 0.92 -
SOLCI005683600       -            472 EOG093608AU          -            546   7.7e-44  152.2   0.0   2   2   7.1e-12   9.8e-10   39.6   0.0   169   290   329   455   328   466 0.89 -
SOLCI002302700       -            744 EOG093608AU          -            546   8.3e-44  152.0   1.0   1   2   1.1e-24   1.5e-22   81.9   0.0   180   489    40   347    34   350 0.86 -
SOLCI002302700       -            744 EOG093608AU          -            546   8.3e-44  152.0   1.0   2   2   2.1e-20   2.9e-18   67.7   0.1   186   374   349   535   346   560 0.94 -
SOLCI002675600       -            914 EOG093608AU          -            546   9.2e-44  151.9   7.4   1   4   1.6e-08   2.2e-06   28.5   0.0   273   458    33   217    20   219 0.84 -
SOLCI002675600       -            914 EOG093608AU          -            546   9.2e-44  151.9   7.4   2   4   3.3e-17   4.5e-15   57.2   0.7   248   521   210   488   207   502 0.84 -
SOLCI002675600       -            914 EOG093608AU          -            546   9.2e-44  151.9   7.4   3   4   3.2e-09   4.5e-07   30.8   0.1   269   411   468   609   460   611 0.92 -
SOLCI002675600       -            914 EOG093608AU          -            546   9.2e-44  151.9   7.4   4   4   6.7e-19   9.2e-17   62.8   0.1   206   405   506   701   495   711 0.52 -
SOLCI007165500       -            811 EOG093608AU          -            546     1e-43  151.7  10.7   1   3     9e-15   1.2e-12   49.2   0.3   283   489    43   250    39   271 0.88 -
SOLCI007165500       -            811 EOG093608AU          -            546     1e-43  151.7  10.7   2   3   7.5e-17     1e-14   56.0   2.1   315   496   276   462   255   472 0.87 -
SOLCI007165500       -            811 EOG093608AU          -            546     1e-43  151.7  10.7   3   3   3.1e-15   4.3e-13   50.7   0.1   311   487   474   652   467   678 0.80 -
SOLCI005783200       -            285 EOG093608AU          -            546   1.2e-43  151.6   0.0   1   1     1e-45   1.4e-43  151.3   0.0     1   115   150   285   150   285 0.90 -
SOLCI004080700       -            597 EOG093608AU          -            546   1.2e-43  151.5   4.8   1   3     1e-11   1.4e-09   39.1   0.0   293   509    27   249    21   251 0.82 -
SOLCI004080700       -            597 EOG093608AU          -            546   1.2e-43  151.5   4.8   2   3   2.8e-07   3.8e-05   24.5   0.1   297   378   234   311   227   313 0.88 -
SOLCI004080700       -            597 EOG093608AU          -            546   1.2e-43  151.5   4.8   3   3   5.3e-28   7.3e-26   92.8   1.0   276   531   310   571   308   582 0.88 -
SOLCI002952600       -            627 EOG093608AU          -            546   1.2e-43  151.5   9.7   1   4   3.3e-17   4.6e-15   57.2   0.1   201   433    89   325    77   333 0.86 -
SOLCI002952600       -            627 EOG093608AU          -            546   1.2e-43  151.5   9.7   2   4   5.4e-11   7.5e-09   36.7   0.3   212   389   277   454   255   461 0.82 -
SOLCI002952600       -            627 EOG093608AU          -            546   1.2e-43  151.5   9.7   3   4   1.1e-13   1.5e-11   45.6   0.3   198   374   333   510   327   534 0.85 -
SOLCI002952600       -            627 EOG093608AU          -            546   1.2e-43  151.5   9.7   4   4   4.4e-12   6.1e-10   40.3   0.0   116   252   386   525   383   581 0.72 -
SOLCI002784600       -            727 EOG093608AU          -            546   1.5e-43  151.2   1.7   1   3   2.7e-05    0.0038   17.9   0.0   309   384    34   105    24   117 0.53 -
SOLCI002784600       -            727 EOG093608AU          -            546   1.5e-43  151.2   1.7   2   3   8.2e-14   1.1e-11   46.0   0.0   211   455   107   343   104   343 0.83 -
SOLCI002784600       -            727 EOG093608AU          -            546   1.5e-43  151.2   1.7   3   3   1.2e-15   1.6e-13   52.1   0.2   415   542   334   464   327   468 0.91 -
SOLCI007024700       -            739 EOG093608AU          -            546   2.3e-43  150.6   0.0   1   2   3.1e-31   4.3e-29  103.5   0.0   114   455   170   516   156   516 0.86 -
SOLCI007024700       -            739 EOG093608AU          -            546   2.3e-43  150.6   0.0   2   2   3.7e-16   5.1e-14   53.7   0.0   281   454   479   651   476   671 0.54 -
SOLCI001866000       -            507 EOG093608AU          -            546   2.3e-43  150.6   1.7   1   3   4.6e-12   6.4e-10   40.2   0.0   313   459    45   193    35   197 0.73 -
SOLCI001866000       -            507 EOG093608AU          -            546   2.3e-43  150.6   1.7   2   3   8.2e-17   1.1e-14   55.9   0.2   213   378   123   280   114   282 0.90 -
SOLCI001866000       -            507 EOG093608AU          -            546   2.3e-43  150.6   1.7   3   3   1.6e-20   2.2e-18   68.1   0.0   195   380   202   381   201   395 0.92 -
SOLCI001122100       -            548 EOG093608AU          -            546   2.6e-43  150.4   2.3   1   3     6e-08   8.3e-06   26.6   0.0   270   393   129   254    90   258 0.90 -
SOLCI001122100       -            548 EOG093608AU          -            546   2.6e-43  150.4   2.3   2   3   7.6e-31     1e-28  102.2   0.8   184   373   256   442   243   442 0.92 -
SOLCI001122100       -            548 EOG093608AU          -            546   2.6e-43  150.4   2.3   3   3   1.2e-10   1.6e-08   35.6   0.1   228   311   402   485   395   492 0.67 -
SOLCI000814100       -            405 EOG093608AU          -            546   2.9e-43  150.3   0.5   1   2   1.5e-22   2.1e-20   74.8   0.0   186   389    44   250    29   253 0.91 -
SOLCI000814100       -            405 EOG093608AU          -            546   2.9e-43  150.3   0.5   2   2   1.8e-24   2.5e-22   81.2   0.6   190   341   226   376   225   388 0.94 -
SOLCI006707600       -            417 EOG093608AU          -            546     3e-43  150.2   1.4   1   2   1.5e-21     2e-19   71.6   0.0   187   319   123   256    96   263 0.92 -
SOLCI006707600       -            417 EOG093608AU          -            546     3e-43  150.2   1.4   2   2   2.4e-23   3.3e-21   77.5   0.3   229   352   270   392   260   412 0.91 -
SOLCI004717000       -            722 EOG093608AU          -            546   7.1e-43  149.0   1.4   1   2   7.2e-17   9.9e-15   56.1   0.1   182   376    96   286    89   287 0.96 -
SOLCI004717000       -            722 EOG093608AU          -            546   7.1e-43  149.0   1.4   2   2   2.3e-30   3.2e-28  100.6   0.2   197   486   247   528   241   587 0.89 -
SOLCI006474500       -            499 EOG093608AU          -            546   7.9e-43  148.8   3.3   1   1     2e-44   2.8e-42  147.0   3.3   185   536   110   477   103   483 0.89 -
SOLCI001729000       -            853 EOG093608AU          -            546     9e-43  148.6   3.1   1   4   0.00025     0.035   14.7   0.0   350   460   118   231   110   236 0.87 -
SOLCI001729000       -            853 EOG093608AU          -            546     9e-43  148.6   3.1   2   4   4.8e-16   6.6e-14   53.4   0.4   187   370   232   411   230   416 0.94 -
SOLCI001729000       -            853 EOG093608AU          -            546     9e-43  148.6   3.1   3   4   1.3e-14   1.7e-12   48.7   0.1   241   467   418   643   412   644 0.93 -
SOLCI001729000       -            853 EOG093608AU          -            546     9e-43  148.6   3.1   4   4   3.8e-14   5.2e-12   47.1   0.0   303   507   581   791   550   828 0.79 -
SOLCI002568200       -            491 EOG093608AU          -            546   1.2e-42  148.2   3.3   1   2       2.5   3.5e+02    1.5   0.0   511   541   168   198   156   202 0.83 -
SOLCI002568200       -            491 EOG093608AU          -            546   1.2e-42  148.2   3.3   2   2   4.6e-43   6.4e-41  142.5   3.1   168   441   194   473   168   474 0.92 -
SOLCI004944500       -            405 EOG093608AU          -            546   1.6e-42  147.8   1.0   1   2   2.2e-19     3e-17   64.4   0.0   184   389    49   256    43   257 0.89 -
SOLCI004944500       -            405 EOG093608AU          -            546   1.6e-42  147.8   1.0   2   2   3.8e-27   5.2e-25   90.0   0.2   192   398   163   370   157   389 0.93 -
SOLCI001246800       -           1038 EOG093608AU          -            546   1.7e-42  147.7   1.0   1   5     0.038       5.2    7.5   0.0   314   343    95   124    81   128 0.52 -
SOLCI001246800       -           1038 EOG093608AU          -            546   1.7e-42  147.7   1.0   2   5   3.8e-16   5.2e-14   53.7   0.1   210   479    96   361    96   380 0.92 -
SOLCI001246800       -           1038 EOG093608AU          -            546   1.7e-42  147.7   1.0   3   5    0.0026      0.36   11.3   0.0   409   471   392   454   388   470 0.85 -
SOLCI001246800       -           1038 EOG093608AU          -            546   1.7e-42  147.7   1.0   4   5   1.2e-14   1.7e-12   48.7   0.2   249   472   435   658   434   700 0.87 -
SOLCI001246800       -           1038 EOG093608AU          -            546   1.7e-42  147.7   1.0   5   5   1.6e-09   2.2e-07   31.8   0.0   322   454   711   844   694   913 0.63 -
SOLCI007491700       -            539 EOG093608AU          -            546   2.3e-42  147.3   0.2   1   3   1.6e-10   2.2e-08   35.1   0.0   264   378    65   179    52   181 0.92 -
SOLCI007491700       -            539 EOG093608AU          -            546   2.3e-42  147.3   0.2   2   3   1.3e-16   1.8e-14   55.2   0.0   263   393   165   287   164   305 0.89 -
SOLCI007491700       -            539 EOG093608AU          -            546   2.3e-42  147.3   0.2   3   3   9.2e-21   1.3e-18   68.9   0.5   241   461   240   462   240   515 0.82 -
SOLCI007384300       -            560 EOG093608AU          -            546   2.5e-42  147.2   0.8   1   2   2.2e-30   3.1e-28  100.7   0.5    66   370    63   375    44   378 0.85 -
SOLCI007384300       -            560 EOG093608AU          -            546   2.5e-42  147.2   0.8   2   2   4.2e-14   5.7e-12   47.0   0.0   245   374   355   481   348   489 0.91 -
SOLCI004438700       -            802 EOG093608AU          -            546   2.5e-42  147.2   6.3   1   3   5.2e-10   7.1e-08   33.5   0.8   114   307   103   301    96   303 0.69 -
SOLCI004438700       -            802 EOG093608AU          -            546   2.5e-42  147.2   6.3   2   3   1.4e-19   1.9e-17   65.0   3.4   102   397   293   588   254   597 0.84 -
SOLCI004438700       -            802 EOG093608AU          -            546   2.5e-42  147.2   6.3   3   3     9e-15   1.2e-12   49.2   0.0   303   472   595   767   589   773 0.83 -
SOLCI001462000       -            731 EOG093608AU          -            546   2.8e-42  147.0   1.4   1   3     3e-11   4.1e-09   37.5   0.1   182   374    32   218    26   220 0.77 -
SOLCI001462000       -            731 EOG093608AU          -            546   2.8e-42  147.0   1.4   2   3   6.7e-20   9.2e-18   66.1   0.0   310   471   189   349   185   350 0.91 -
SOLCI001462000       -            731 EOG093608AU          -            546   2.8e-42  147.0   1.4   3   3   2.1e-17   2.8e-15   57.9   0.2   187   388   338   534   334   545 0.89 -
SOLCI004681700       -            601 EOG093608AU          -            546   3.4e-42  146.7   5.2   1   3   1.3e-18   1.7e-16   61.9   0.4   253   413   158   323   127   326 0.85 -
SOLCI004681700       -            601 EOG093608AU          -            546   3.4e-42  146.7   5.2   2   3   6.1e-25   8.4e-23   82.7   0.3   173   389   287   507   279   524 0.90 -
SOLCI004681700       -            601 EOG093608AU          -            546   3.4e-42  146.7   5.2   3   3   8.1e-06    0.0011   19.6   0.0   280   328   533   581   520   597 0.84 -
SOLCI004421600       -            720 EOG093608AU          -            546   4.1e-42  146.5   3.9   1   4     0.002      0.27   11.7   0.0   280   373    11   105     6   107 0.92 -
SOLCI004421600       -            720 EOG093608AU          -            546   4.1e-42  146.5   3.9   2   4   7.8e-18   1.1e-15   59.3   0.6   281   533    83   334    80   339 0.88 -
SOLCI004421600       -            720 EOG093608AU          -            546   4.1e-42  146.5   3.9   3   4     0.022       3.1    8.2   0.0   109   153   339   383   332   397 0.74 -
SOLCI004421600       -            720 EOG093608AU          -            546   4.1e-42  146.5   3.9   4   4   1.2e-19   1.6e-17   65.3   0.1   317   527   413   630   392   634 0.85 -
SOLCI007220200       -            850 EOG093608AU          -            546   4.9e-42  146.2  10.7   1   4   1.4e-12     2e-10   41.9   0.1   316   472    62   216    45   236 0.81 -
SOLCI007220200       -            850 EOG093608AU          -            546   4.9e-42  146.2  10.7   2   4   2.9e-12     4e-10   40.9   0.2   312   496   263   451   253   458 0.82 -
SOLCI007220200       -            850 EOG093608AU          -            546   4.9e-42  146.2  10.7   3   4   9.3e-09   1.3e-06   29.3   0.2   388   532   476   626   467   629 0.80 -
SOLCI007220200       -            850 EOG093608AU          -            546   4.9e-42  146.2  10.7   4   4   5.2e-08   7.2e-06   26.8   0.0   109   238   667   802   665   808 0.89 -
SOLCI002881200       -            569 EOG093608AU          -            546   5.3e-42  146.1   9.2   1   2   2.1e-16   2.9e-14   54.6   0.2   266   375   224   332   182   338 0.83 -
SOLCI002881200       -            569 EOG093608AU          -            546   5.3e-42  146.1   9.2   2   2   1.5e-28   2.1e-26   94.6   4.8   239   416   339   519   327   545 0.90 -
SOLCI000868000       -            709 EOG093608AU          -            546   6.3e-42  145.9   3.3   1   3   2.8e-07   3.8e-05   24.5   0.1   381   514    21   159     1   190 0.73 -
SOLCI000868000       -            709 EOG093608AU          -            546   6.3e-42  145.9   3.3   2   3   5.2e-32   7.1e-30  106.1   0.2   183   474   200   489   190   497 0.91 -
SOLCI000868000       -            709 EOG093608AU          -            546   6.3e-42  145.9   3.3   3   3   3.1e-07   4.2e-05   24.3   0.0   185   341   473   626   471   631 0.87 -
SOLCI002775000       -            651 EOG093608AU          -            546   7.2e-42  145.7   0.2   1   4   2.6e-08   3.6e-06   27.8   0.0   208   373    20   187    12   190 0.85 -
SOLCI002775000       -            651 EOG093608AU          -            546   7.2e-42  145.7   0.2   2   4   2.8e-24   3.8e-22   80.6   0.4   305   521   154   372   145   390 0.87 -
SOLCI002775000       -            651 EOG093608AU          -            546   7.2e-42  145.7   0.2   3   4   2.1e-14   2.9e-12   48.0   0.0   295   473   413   590   387   594 0.69 -
SOLCI002775000       -            651 EOG093608AU          -            546   7.2e-42  145.7   0.2   4   4       1.1   1.6e+02    2.6   0.0   114   143   565   594   558   610 0.76 -
SOLCI006954000       -            616 EOG093608AU          -            546     9e-42  145.3   1.8   1   3   3.3e-08   4.5e-06   27.5   0.0   268   343    55   126    47   152 0.84 -
SOLCI006954000       -            616 EOG093608AU          -            546     9e-42  145.3   1.8   2   3     6e-20   8.2e-18   66.3   0.1   186   400   279   492   271   494 0.90 -
SOLCI006954000       -            616 EOG093608AU          -            546     9e-42  145.3   1.8   3   3   5.6e-06   0.00078   20.1   0.0   186   309   488   608   484   611 0.79 -
SOLCI006982000       -            615 EOG093608AU          -            546     1e-41  145.2   0.9   1   3   1.8e-20   2.5e-18   68.0   0.3   279   472    63   255    56   283 0.86 -
SOLCI006982000       -            615 EOG093608AU          -            546     1e-41  145.2   0.9   2   3   2.7e-17   3.7e-15   57.5   0.0   307   516   300   513   291   517 0.86 -
SOLCI006982000       -            615 EOG093608AU          -            546     1e-41  145.2   0.9   3   3   7.3e-05      0.01   16.5   0.0   182   273   516   603   514   607 0.84 -
SOLCI003691000       -            488 EOG093608AU          -            546   1.2e-41  145.0   4.8   1   1   1.2e-19   1.7e-17   65.2   0.0   267   399   269   402   269   406 0.96 -
SOLCI005419900       -            642 EOG093608AU          -            546   1.8e-41  144.4   0.2   1   3    0.0041      0.57   10.7   0.0   226   294   111   180    88   208 0.78 -
SOLCI005419900       -            642 EOG093608AU          -            546   1.8e-41  144.4   0.2   2   3   1.8e-07   2.5e-05   25.0   0.0   277   359   267   349   259   358 0.90 -
SOLCI005419900       -            642 EOG093608AU          -            546   1.8e-41  144.4   0.2   3   3   8.3e-32   1.1e-29  105.4   0.0   223   469   355   605   348   613 0.89 -
SOLCI003893100       -            755 EOG093608AU          -            546   2.1e-41  144.2   3.2   1   3   3.6e-10   4.9e-08   34.0   0.0   278   397    67   182    49   187 0.92 -
SOLCI003893100       -            755 EOG093608AU          -            546   2.1e-41  144.2   3.2   2   3   1.6e-09   2.2e-07   31.8   0.4   309   457   199   346   186   353 0.87 -
SOLCI003893100       -            755 EOG093608AU          -            546   2.1e-41  144.2   3.2   3   3   3.3e-23   4.5e-21   77.0   0.0   190   402   363   569   355   582 0.94 -
SOLCI002051400       -            666 EOG093608AU          -            546   2.7e-41  143.8   1.9   1   2     7e-25   9.7e-23   82.5   0.8   207   413    91   293    81   296 0.93 -
SOLCI002051400       -            666 EOG093608AU          -            546   2.7e-41  143.8   1.9   2   2     1e-20   1.4e-18   68.8   0.0   206   428   258   476   257   494 0.92 -
SOLCI000542500       -            886 EOG093608AU          -            546   2.7e-41  143.7   5.6   1   4      0.01       1.4    9.4   0.0   403   492   137   232   113   245 0.78 -
SOLCI000542500       -            886 EOG093608AU          -            546   2.7e-41  143.7   5.6   2   4   4.1e-15   5.6e-13   50.3   0.3   306   482   246   423   236   467 0.85 -
SOLCI000542500       -            886 EOG093608AU          -            546   2.7e-41  143.7   5.6   3   4     3e-16   4.2e-14   54.0   0.1   245   471   492   717   463   718 0.87 -
SOLCI000542500       -            886 EOG093608AU          -            546   2.7e-41  143.7   5.6   4   4   8.7e-10   1.2e-07   32.7   0.0    98   239   713   860   708   873 0.56 -
SOLCI005243300       -            654 EOG093608AU          -            546   3.2e-41  143.5   7.0   1   3   3.1e-07   4.3e-05   24.3   0.1   219   309    62   152    50   153 0.88 -
SOLCI005243300       -            654 EOG093608AU          -            546   3.2e-41  143.5   7.0   2   3   4.6e-28   6.3e-26   93.0   1.8   110   350   150   386   149   398 0.89 -
SOLCI005243300       -            654 EOG093608AU          -            546   3.2e-41  143.5   7.0   3   3   2.3e-13   3.1e-11   44.5   0.0   190   345   366   518   364   522 0.93 -
SOLCI000669300       -            552 EOG093608AU          -            546   3.2e-41  143.5   0.1   1   3   2.1e-07   2.9e-05   24.9   0.0   418   536    54   181    22   183 0.55 -
SOLCI000669300       -            552 EOG093608AU          -            546   3.2e-41  143.5   0.1   2   3   8.3e-29   1.1e-26   95.5   0.0   205   516    79   402    62   403 0.85 -
SOLCI000669300       -            552 EOG093608AU          -            546   3.2e-41  143.5   0.1   3   3   1.1e-10   1.5e-08   35.7   0.0   315   486   293   471   279   497 0.77 -
SOLCI005151200       -            711 EOG093608AU          -            546   5.1e-41  142.9   0.3   1   2   3.7e-14     5e-12   47.1   0.0   276   397   189   310   182   314 0.94 -
SOLCI005151200       -            711 EOG093608AU          -            546   5.1e-41  142.9   0.3   2   2     3e-28   4.1e-26   93.7   0.2   190   422   313   546   307   600 0.83 -
SOLCI000591500       -            508 EOG093608AU          -            546   6.4e-41  142.5   0.3   1   2   7.1e-26   9.8e-24   85.8   0.0   190   471    34   308    17   309 0.88 -
SOLCI000591500       -            508 EOG093608AU          -            546   6.4e-41  142.5   0.3   2   2   5.6e-19   7.8e-17   63.0   0.1   186   399   193   402   191   407 0.92 -
SOLCI004586700       -            198 EOG093608AU          -            546   8.4e-41  142.1   7.0   1   2   1.9e-28   2.6e-26   94.3   1.3   284   441     1   161     1   161 0.97 -
SOLCI004586700       -            198 EOG093608AU          -            546   8.4e-41  142.1   7.0   2   2   2.1e-17   2.8e-15   57.9   0.4   219   320    76   177    76   185 0.97 -
SOLCI006570200       -            426 EOG093608AU          -            546     1e-40  141.8   1.0   1   2   8.1e-18   1.1e-15   59.2   0.0   285   397   124   234   118   244 0.89 -
SOLCI006570200       -            426 EOG093608AU          -            546     1e-40  141.8   1.0   2   2   6.5e-27   8.9e-25   89.2   0.2   240   403   217   393   217   414 0.83 -
SOLCI004142200       -            791 EOG093608AU          -            546   1.5e-40  141.3   3.8   1   3   7.7e-11   1.1e-08   36.2   0.0   290   397    24   131    15   173 0.85 -
SOLCI004142200       -            791 EOG093608AU          -            546   1.5e-40  141.3   3.8   2   3   9.9e-11   1.4e-08   35.8   0.5   223   398   167   334   144   339 0.84 -
SOLCI004142200       -            791 EOG093608AU          -            546   1.5e-40  141.3   3.8   3   3   1.9e-20   2.6e-18   67.9   0.1   212   452   358   595   350   632 0.86 -
SOLCI003665000       -            522 EOG093608AU          -            546   2.3e-40  140.7   0.9   1   3   2.1e-18   2.9e-16   61.2   0.8   309   488    31   208    23   209 0.89 -
SOLCI003665000       -            522 EOG093608AU          -            546   2.3e-40  140.7   0.9   2   3   6.3e-16   8.7e-14   53.0   0.0   246   378   170   299   169   301 0.94 -
SOLCI003665000       -            522 EOG093608AU          -            546   2.3e-40  140.7   0.9   3   3   2.2e-10     3e-08   34.7   0.0   186   290   313   413   300   479 0.57 -
SOLCI003278300       -            830 EOG093608AU          -            546   2.8e-40  140.4   9.1   1   3   6.1e-09   8.4e-07   29.9   0.1   267   408    79   219    57   220 0.91 -
SOLCI003278300       -            830 EOG093608AU          -            546   2.8e-40  140.4   9.1   2   3   1.8e-13   2.4e-11   44.9   0.1   203   362   217   372   208   379 0.83 -
SOLCI003278300       -            830 EOG093608AU          -            546   2.8e-40  140.4   9.1   3   3     4e-09   5.5e-07   30.5   0.0   166   345   515   694   513   696 0.82 -
SOLCI002438100       -            614 EOG093608AU          -            546     3e-40  140.3   7.0   1   2   7.9e-29   1.1e-26   95.6   0.4   298   535   114   348    99   348 0.89 -
SOLCI002438100       -            614 EOG093608AU          -            546     3e-40  140.3   7.0   2   2   5.7e-17   7.9e-15   56.4   1.4   248   476   328   560   322   599 0.79 -
SOLCI002661400       -            530 EOG093608AU          -            546   3.4e-40  140.1   3.5   1   2   3.5e-08   4.9e-06   27.4   0.0   211   342    50   177     1   178 0.84 -
SOLCI002661400       -            530 EOG093608AU          -            546   3.4e-40  140.1   3.5   2   2   4.8e-34   6.6e-32  112.8   1.7   107   399   174   470   171   481 0.90 -
SOLCI004828000       -            675 EOG093608AU          -            546   3.8e-40  140.0   4.0   1   2   2.6e-21   3.6e-19   70.7   0.8    90   361    15   284    11   284 0.86 -
SOLCI004828000       -            675 EOG093608AU          -            546   3.8e-40  140.0   4.0   2   2   8.9e-24   1.2e-21   78.9   0.1   193   506   225   538   218   555 0.87 -
SOLCI006158300       -            761 EOG093608AU          -            546   4.3e-40  139.8  16.6   1   4    0.0026      0.35   11.4   0.1   312   471    45   204    36   241 0.74 -
SOLCI006158300       -            761 EOG093608AU          -            546   4.3e-40  139.8  16.6   2   4   2.3e-13   3.2e-11   44.5   2.0   182   360   261   431   229   447 0.86 -
SOLCI006158300       -            761 EOG093608AU          -            546   4.3e-40  139.8  16.6   3   4   2.3e-07   3.1e-05   24.7   0.2   405   483   444   525   429   533 0.66 -
SOLCI006158300       -            761 EOG093608AU          -            546   4.3e-40  139.8  16.6   4   4     2e-26   2.7e-24   87.7   2.8   211   505   457   752   452   757 0.90 -
SOLCI007091600       -            804 EOG093608AU          -            546     5e-40  139.6   2.7   1   3    0.0002     0.028   15.0   0.0   109   155    91   137    69   143 0.83 -
SOLCI007091600       -            804 EOG093608AU          -            546     5e-40  139.6   2.7   2   3   3.4e-24   4.7e-22   80.3   1.8   225   543   146   466   138   469 0.87 -
SOLCI007091600       -            804 EOG093608AU          -            546     5e-40  139.6   2.7   3   3     9e-13   1.2e-10   42.6   0.0   306   471   461   627   457   683 0.83 -
SOLCI007166700       -            607 EOG093608AU          -            546     6e-40  139.3   7.2   1   2   1.1e-27   1.5e-25   91.8   2.6   192   504     5   316     1   319 0.89 -
SOLCI007166700       -            607 EOG093608AU          -            546     6e-40  139.3   7.2   2   2   4.7e-15   6.5e-13   50.1   0.2   243   505   318   586   315   591 0.79 -
SOLCI005700900       -            705 EOG093608AU          -            546     9e-40  138.7   4.0   1   3   2.4e-05    0.0033   18.0   0.0   413   475    46   108    35   121 0.90 -
SOLCI005700900       -            705 EOG093608AU          -            546     9e-40  138.7   4.0   2   3   4.1e-21   5.6e-19   70.1   0.7   206   472   148   409   134   428 0.92 -
SOLCI005700900       -            705 EOG093608AU          -            546     9e-40  138.7   4.0   3   3   8.9e-15   1.2e-12   49.2   0.0   281   473   456   648   408   654 0.60 -
SOLCI006099100       -            782 EOG093608AU          -            546   1.1e-39  138.5   0.0   1   3   6.4e-13   8.8e-11   43.1   0.0   260   434    18   188     3   200 0.89 -
SOLCI006099100       -            782 EOG093608AU          -            546   1.1e-39  138.5   0.0   2   3   1.5e-15   2.1e-13   51.7   0.0   310   491   236   419   228   434 0.90 -
SOLCI006099100       -            782 EOG093608AU          -            546   1.1e-39  138.5   0.0   3   3   5.9e-12   8.1e-10   39.9   0.0   316   492   444   623   430   653 0.83 -
SOLCI005287700       -            761 EOG093608AU          -            546   1.1e-39  138.5   7.3   1   3     3e-08   4.1e-06   27.6   0.3   329   485    15   169     9   177 0.67 -
SOLCI005287700       -            761 EOG093608AU          -            546   1.1e-39  138.5   7.3   2   3   1.7e-08   2.3e-06   28.5   0.1   365   488   342   470   335   494 0.85 -
SOLCI005287700       -            761 EOG093608AU          -            546   1.1e-39  138.5   7.3   3   3   7.6e-14     1e-11   46.1   0.0   268   441   487   657   476   691 0.85 -
SOLCI006755700       -            646 EOG093608AU          -            546   1.2e-39  138.3   4.2   1   3   4.9e-06   0.00068   20.3   0.0   149   275    35   170    14   182 0.80 -
SOLCI006755700       -            646 EOG093608AU          -            546   1.2e-39  138.3   4.2   2   3   2.7e-19   3.7e-17   64.1   0.4   186   379   151   340   148   342 0.96 -
SOLCI006755700       -            646 EOG093608AU          -            546   1.2e-39  138.3   4.2   3   3   3.2e-21   4.4e-19   70.4   0.2   193   411   294   508   292   517 0.86 -
SOLCI005997200       -            564 EOG093608AU          -            546   1.3e-39  138.2   5.8   1   3   1.6e-12   2.2e-10   41.8   0.3   380   535    12   175     6   179 0.87 -
SOLCI005997200       -            564 EOG093608AU          -            546   1.3e-39  138.2   5.8   2   3     5e-21   6.9e-19   69.8   0.3   202   437   144   367   131   370 0.77 -
SOLCI005997200       -            564 EOG093608AU          -            546   1.3e-39  138.2   5.8   3   3   3.2e-11   4.4e-09   37.4   0.2   184   303   356   472   347   506 0.78 -
SOLCI005873300       -            492 EOG093608AU          -            546   1.4e-39  138.1   2.0   1   1   2.8e-41   3.8e-39  136.7   1.9   187   534   108   471    97   484 0.88 -
SOLCI004420700       -            667 EOG093608AU          -            546   3.7e-39  136.7   0.5   1   4   5.3e-07   7.3e-05   23.5   0.0   411   472    83   144    78   178 0.87 -
SOLCI004420700       -            667 EOG093608AU          -            546   3.7e-39  136.7   0.5   2   4   1.5e-07   2.1e-05   25.3   0.0   406   496   180   276   170   288 0.82 -
SOLCI004420700       -            667 EOG093608AU          -            546   3.7e-39  136.7   0.5   3   4   3.4e-25   4.7e-23   83.6   0.0   187   511   269   595   259   621 0.85 -
SOLCI004420700       -            667 EOG093608AU          -            546   3.7e-39  136.7   0.5   4   4       5.1   7.1e+02    0.5   0.0   227   243   625   641   599   649 0.79 -
SOLCI002236600       -            691 EOG093608AU          -            546   8.7e-39  135.5   9.7   1   3    0.0071      0.97    9.9   0.3   388   473    58   146    45   151 0.75 -
SOLCI002236600       -            691 EOG093608AU          -            546   8.7e-39  135.5   9.7   2   3   5.1e-14     7e-12   46.7   0.8   203   378   155   326   146   328 0.95 -
SOLCI002236600       -            691 EOG093608AU          -            546   8.7e-39  135.5   9.7   3   3   3.3e-27   4.5e-25   90.2   0.8   212   541   300   627   300   629 0.89 -
SOLCI001935300       -            662 EOG093608AU          -            546   9.6e-39  135.3   0.1   1   2   7.7e-17   1.1e-14   56.0   0.1   181   401    33   243    16   253 0.92 -
SOLCI001935300       -            662 EOG093608AU          -            546   9.6e-39  135.3   0.1   2   2   7.1e-26   9.7e-24   85.8   0.0    27   375   160   521   159   526 0.81 -
SOLCI000357500       -            662 EOG093608AU          -            546     1e-38  135.3   7.1   1   3   5.1e-22     7e-20   73.1   0.2   221   485    54   317    39   335 0.89 -
SOLCI000357500       -            662 EOG093608AU          -            546     1e-38  135.3   7.1   2   3   4.3e-06   0.00059   20.5   0.9   316   444   349   478   311   480 0.80 -
SOLCI000357500       -            662 EOG093608AU          -            546     1e-38  135.3   7.1   3   3   2.6e-13   3.6e-11   44.3   0.0   308   426   475   593   468   610 0.90 -
SOLCI004518700       -            597 EOG093608AU          -            546   1.1e-38  135.1   0.4   1   2   6.3e-18   8.6e-16   59.6   0.0   252   500    30   283    25   289 0.88 -
SOLCI004518700       -            597 EOG093608AU          -            546   1.1e-38  135.1   0.4   2   2   2.8e-24   3.8e-22   80.6   0.3   169   506   251   589   249   594 0.88 -
SOLCI000914500       -            833 EOG093608AU          -            546     2e-38  134.3   4.4   1   4   1.1e-05    0.0015   19.2   0.0   424   520    60   163    52   175 0.84 -
SOLCI000914500       -            833 EOG093608AU          -            546     2e-38  134.3   4.4   2   4   1.9e-10   2.6e-08   34.9   0.8   182   378   200   396   173   396 0.88 -
SOLCI000914500       -            833 EOG093608AU          -            546     2e-38  134.3   4.4   3   4     4e-18   5.5e-16   60.2   1.2   185   432   378   617   376   620 0.82 -
SOLCI000914500       -            833 EOG093608AU          -            546     2e-38  134.3   4.4   4   4   6.7e-10   9.2e-08   33.1   0.0   311   427   598   715   588   774 0.81 -
SOLCI002318700       -            617 EOG093608AU          -            546   2.5e-38  134.0   3.0   1   3     3e-32   4.1e-30  106.9   1.9   105   535   109   545   101   548 0.86 -
SOLCI002318700       -            617 EOG093608AU          -            546   2.5e-38  134.0   3.0   2   3   2.2e-10   3.1e-08   34.6   0.0   311   440   448   576   448   578 0.60 -
SOLCI002318700       -            617 EOG093608AU          -            546   2.5e-38  134.0   3.0   3   3     0.012       1.6    9.2   0.1   111   153   550   592   548   605 0.67 -
SOLCI001590700       -            588 EOG093608AU          -            546   7.5e-38  132.4   0.3   1   2   8.8e-13   1.2e-10   42.6   0.0   202   370   227   395   193   400 0.90 -
SOLCI001590700       -            588 EOG093608AU          -            546   7.5e-38  132.4   0.3   2   2   1.1e-26   1.5e-24   88.5   0.1   252   428   397   571   393   582 0.82 -
SOLCI004636700       -            698 EOG093608AU          -            546   9.2e-38  132.1   0.8   1   2     2e-18   2.8e-16   61.2   0.1   188   485   114   405   110   408 0.89 -
SOLCI004636700       -            698 EOG093608AU          -            546   9.2e-38  132.1   0.8   2   2   4.1e-20   5.7e-18   66.8   0.4   110   373   396   661   391   669 0.90 -
SOLCI002282800       -            559 EOG093608AU          -            546   2.5e-37  130.7   1.8   1   2     8e-20   1.1e-17   65.8   0.3   343   535    75   272    44   277 0.87 -
SOLCI002282800       -            559 EOG093608AU          -            546   2.5e-37  130.7   1.8   2   2   7.8e-22   1.1e-19   72.5   0.1   246   467   215   438   212   486 0.83 -
SOLCI004732000       -            116 EOG093608AU          -            546   6.2e-37  129.4   0.0   1   1   5.2e-39   7.2e-37  129.2   0.0   394   495     1   115     1   116 0.90 -
SOLCI004023700       -            541 EOG093608AU          -            546   6.6e-37  129.3  10.2   1   4   4.1e-17   5.6e-15   56.9   1.4   311   505    21   216     4   216 0.91 -
SOLCI004023700       -            541 EOG093608AU          -            546   6.6e-37  129.3  10.2   2   4   5.5e-10   7.6e-08   33.4   0.1   276   403   184   308   181   310 0.88 -
SOLCI004023700       -            541 EOG093608AU          -            546   6.6e-37  129.3  10.2   3   4   4.6e-18   6.3e-16   60.0   0.2   186   373   230   415   227   419 0.93 -
SOLCI004023700       -            541 EOG093608AU          -            546   6.6e-37  129.3  10.2   4   4      0.12        16    5.9   0.0   461   518   405   466   403   485 0.78 -
SOLCI000194500       -            625 EOG093608AU          -            546     1e-36  128.6   7.5   1   2   1.3e-18   1.8e-16   61.9   0.9   346   534    86   278    76   282 0.91 -
SOLCI000194500       -            625 EOG093608AU          -            546     1e-36  128.6   7.5   2   2   5.4e-23   7.4e-21   76.3   1.0   164   463   243   538   241   587 0.83 -
SOLCI000152100       -            889 EOG093608AU          -            546   1.3e-36  128.4   6.4   1   5       1.2   1.6e+02    2.6   0.0   490   530    74   114    63   128 0.67 -
SOLCI000152100       -            889 EOG093608AU          -            546   1.3e-36  128.4   6.4   2   5    0.0019      0.26   11.8   0.0   412   474   127   190   112   208 0.82 -
SOLCI000152100       -            889 EOG093608AU          -            546   1.3e-36  128.4   6.4   3   5   1.1e-15   1.5e-13   52.2   2.4   213   473   239   496   239   503 0.89 -
SOLCI000152100       -            889 EOG093608AU          -            546   1.3e-36  128.4   6.4   4   5    0.0017      0.23   12.0   0.0   305   379   508   582   504   585 0.93 -
SOLCI000152100       -            889 EOG093608AU          -            546   1.3e-36  128.4   6.4   5   5   2.2e-12     3e-10   41.3   0.0   312   427   581   698   579   746 0.83 -
SOLCI007218300       -            402 EOG093608AU          -            546   1.6e-36  128.0   0.6   1   2   3.3e-15   4.5e-13   50.6   0.2   174   354    74   258    46   260 0.88 -
SOLCI007218300       -            402 EOG093608AU          -            546   1.6e-36  128.0   0.6   2   2     3e-25   4.2e-23   83.7   0.1   268   419   242   395   240   399 0.92 -
SOLCI003282300       -            649 EOG093608AU          -            546   3.8e-36  126.8   8.7   1   2     3e-21   4.1e-19   70.5   1.1   143   460    61   383    13   387 0.84 -
SOLCI003282300       -            649 EOG093608AU          -            546   3.8e-36  126.8   8.7   2   2   1.8e-20   2.4e-18   68.0   2.8   150   376   344   570   330   575 0.91 -
SOLCI002576300       -            608 EOG093608AU          -            546   4.5e-36  126.5   0.0   1   4   4.3e-08   5.9e-06   27.1   0.0   461   543    82   166    78   168 0.91 -
SOLCI002576300       -            608 EOG093608AU          -            546   4.5e-36  126.5   0.0   2   4   6.1e-12   8.3e-10   39.8   0.1   189   354   149   306   146   309 0.88 -
SOLCI002576300       -            608 EOG093608AU          -            546   4.5e-36  126.5   0.0   3   4   1.5e-14     2e-12   48.4   0.0   193   402   219   420   213   421 0.95 -
SOLCI002576300       -            608 EOG093608AU          -            546   4.5e-36  126.5   0.0   4   4     5e-09   6.8e-07   30.2   0.0   276   374   399   498   396   522 0.78 -
SOLCI002358300       -            602 EOG093608AU          -            546   4.7e-36  126.5   0.3   1   3   6.6e-05    0.0091   16.6   0.0   313   424    44   155    39   159 0.59 -
SOLCI002358300       -            602 EOG093608AU          -            546   4.7e-36  126.5   0.3   2   3   2.7e-21   3.7e-19   70.7   0.2   305   538   138   376   120   379 0.84 -
SOLCI002358300       -            602 EOG093608AU          -            546   4.7e-36  126.5   0.3   3   3   5.6e-10   7.6e-08   33.3   0.0   189   339   395   542   390   550 0.82 -
SOLCI001403200       -            693 EOG093608AU          -            546   5.9e-36  126.1   1.8   1   2   8.9e-17   1.2e-14   55.8   0.0   311   539    46   281    38   284 0.88 -
SOLCI001403200       -            693 EOG093608AU          -            546   5.9e-36  126.1   1.8   2   2   2.5e-23   3.4e-21   77.4   0.6   181   428   260   499   257   516 0.93 -
SOLCI005213900       -            936 EOG093608AU          -            546   6.9e-36  125.9  14.7   1   4   1.1e-06   0.00014   22.5   0.4   207   376    56   223    45   225 0.75 -
SOLCI005213900       -            936 EOG093608AU          -            546   6.9e-36  125.9  14.7   2   4   4.4e-21     6e-19   70.0   1.7   110   352   225   468   223   518 0.84 -
SOLCI005213900       -            936 EOG093608AU          -            546   6.9e-36  125.9  14.7   3   4   3.5e-11   4.8e-09   37.3   1.5   211   393   501   675   481   683 0.89 -
SOLCI005213900       -            936 EOG093608AU          -            546   6.9e-36  125.9  14.7   4   4   1.7e-06   0.00023   21.8   0.0   311   409   628   726   621   752 0.84 -
SOLCI002194900       -            720 EOG093608AU          -            546   8.8e-36  125.6   0.0   1   3   5.4e-07   7.4e-05   23.5   0.0   410   533    41   164    25   176 0.74 -
SOLCI002194900       -            720 EOG093608AU          -            546   8.8e-36  125.6   0.0   2   3   1.3e-17   1.8e-15   58.5   0.1   128   373   157   406   131   406 0.85 -
SOLCI002194900       -            720 EOG093608AU          -            546   8.8e-36  125.6   0.0   3   3   9.8e-15   1.4e-12   49.0   0.0   317   509   385   583   371   631 0.83 -
SOLCI002977100       -            630 EOG093608AU          -            546   9.4e-36  125.5   7.0   1   2   2.7e-16   3.7e-14   54.2   2.2   192   398    80   274    63   287 0.85 -
SOLCI002977100       -            630 EOG093608AU          -            546   9.4e-36  125.5   7.0   2   2   8.4e-25   1.2e-22   82.3   0.2   241   507   222   494   222   502 0.86 -
SOLCI006161400       -            527 EOG093608AU          -            546   1.4e-35  124.9   9.0   1   4   2.5e-11   3.5e-09   37.8   0.2   405   541    55   201    46   204 0.87 -
SOLCI006161400       -            527 EOG093608AU          -            546   1.4e-35  124.9   9.0   2   4     2e-16   2.7e-14   54.6   0.4   315   478   203   366   200   381 0.83 -
SOLCI006161400       -            527 EOG093608AU          -            546   1.4e-35  124.9   9.0   3   4   8.7e-13   1.2e-10   42.6   0.1   316   452   306   444   291   454 0.70 -
SOLCI006161400       -            527 EOG093608AU          -            546   1.4e-35  124.9   9.0   4   4   5.8e-05     0.008   16.8   0.0   187   307   384   502   377   506 0.78 -
SOLCI001011300       -            607 EOG093608AU          -            546   1.5e-35  124.8   2.3   1   3   0.00084      0.12   13.0   0.0   461   543    63   150    36   153 0.79 -
SOLCI001011300       -            607 EOG093608AU          -            546   1.5e-35  124.8   2.3   2   3   1.7e-08   2.3e-06   28.5   0.2   269   378   174   283   167   284 0.95 -
SOLCI001011300       -            607 EOG093608AU          -            546   1.5e-35  124.8   2.3   3   3   3.1e-25   4.3e-23   83.7   0.1   276   537   282   549   279   555 0.91 -
SOLCI002631500       -            704 EOG093608AU          -            546   1.7e-35  124.7   5.1   1   3   3.6e-15     5e-13   50.5   0.2   269   434    26   186    14   192 0.93 -
SOLCI002631500       -            704 EOG093608AU          -            546   1.7e-35  124.7   5.1   2   3   1.3e-14   1.8e-12   48.7   0.4   299   516   188   413   187   435 0.82 -
SOLCI002631500       -            704 EOG093608AU          -            546   1.7e-35  124.7   5.1   3   3   1.8e-07   2.5e-05   25.0   0.0    97   194   493   597   428   641 0.51 -
SOLCI001442000       -            759 EOG093608AU          -            546     2e-35  124.4   0.1   1   3     0.013       1.8    9.0   0.0   254   352    26   120     5   138 0.84 -
SOLCI001442000       -            759 EOG093608AU          -            546     2e-35  124.4   0.1   2   3   1.9e-23   2.6e-21   77.8   0.1   161   457   168   465   163   469 0.91 -
SOLCI001442000       -            759 EOG093608AU          -            546     2e-35  124.4   0.1   3   3   8.3e-09   1.1e-06   29.5   0.0   186   268   467   550   464   584 0.82 -
SOLCI000257300       -            607 EOG093608AU          -            546   2.2e-35  124.2   0.8   1   2     1e-11   1.4e-09   39.1   0.0   346   484    96   242    72   244 0.88 -
SOLCI000257300       -            607 EOG093608AU          -            546   2.2e-35  124.2   0.8   2   2   8.3e-28   1.1e-25   92.2   0.1   241   536   199   504   199   510 0.84 -
SOLCI004636900       -            632 EOG093608AU          -            546   2.4e-35  124.1   5.3   1   3   7.4e-13     1e-10   42.8   0.0   385   540    19   170    11   174 0.88 -
SOLCI004636900       -            632 EOG093608AU          -            546   2.4e-35  124.1   5.3   2   3   7.8e-07   0.00011   23.0   2.2   267   424   164   317   161   321 0.77 -
SOLCI004636900       -            632 EOG093608AU          -            546   2.4e-35  124.1   5.3   3   3   4.1e-17   5.6e-15   56.9   0.0   189   374   324   505   319   518 0.93 -
SOLCI004780800       -            688 EOG093608AU          -            546   3.1e-35  123.8   0.9   1   2   2.7e-17   3.8e-15   57.5   0.0   273   487    74   290    66   292 0.79 -
SOLCI004780800       -            688 EOG093608AU          -            546   3.1e-35  123.8   0.9   2   2   1.6e-18   2.2e-16   61.6   0.1   189   375   297   481   291   497 0.94 -
SOLCI001264300       -            628 EOG093608AU          -            546   3.3e-35  123.7   1.4   1   2   5.7e-16   7.9e-14   53.1   0.1   222   427    36   234    24   235 0.88 -
SOLCI001264300       -            628 EOG093608AU          -            546   3.3e-35  123.7   1.4   2   2   1.5e-20     2e-18   68.3   0.2   243   505   222   490   218   507 0.63 -
SOLCI005079900       -            558 EOG093608AU          -            546   3.4e-35  123.6   8.9   1   4    0.0013      0.18   12.3   0.1   394   487    19   115     5   122 0.62 -
SOLCI005079900       -            558 EOG093608AU          -            546   3.4e-35  123.6   8.9   2   4   3.6e-18     5e-16   60.4   0.1   275   486    68   277    66   281 0.92 -
SOLCI005079900       -            558 EOG093608AU          -            546   3.4e-35  123.6   8.9   3   4   4.1e-09   5.6e-07   30.5   0.2   276   375   232   331   231   336 0.92 -
SOLCI005079900       -            558 EOG093608AU          -            546   3.4e-35  123.6   8.9   4   4   2.7e-14   3.7e-12   47.6   0.0   317   492   308   486   300   506 0.87 -
SOLCI002632800       -            605 EOG093608AU          -            546   3.5e-35  123.6   0.1   1   2   3.2e-17   4.3e-15   57.3   0.0   185   379    96   279    37   284 0.70 -
SOLCI002632800       -            605 EOG093608AU          -            546   3.5e-35  123.6   0.1   2   2   1.9e-18   2.6e-16   61.3   0.0   248   441   284   477   278   564 0.66 -
SOLCI000091600       -            538 EOG093608AU          -            546   3.7e-35  123.5   0.4   1   3   2.8e-14   3.8e-12   47.5   0.0   344   489    74   224    51   227 0.80 -
SOLCI000091600       -            538 EOG093608AU          -            546   3.7e-35  123.5   0.4   2   3     5e-22   6.9e-20   73.1   0.1   188   374   228   414   223   426 0.94 -
SOLCI000091600       -            538 EOG093608AU          -            546   3.7e-35  123.5   0.4   3   3      0.78   1.1e+02    3.2   0.0   296   378   406   484   405   502 0.57 -
SOLCI000835400       -            680 EOG093608AU          -            546   3.8e-35  123.5   0.1   1   3   2.8e-08   3.8e-06   27.7   0.0   318   492    70   247    59   255 0.82 -
SOLCI000835400       -            680 EOG093608AU          -            546   3.8e-35  123.5   0.1   2   3   8.7e-09   1.2e-06   29.4   0.0   410   486   263   342   250   393 0.64 -
SOLCI000835400       -            680 EOG093608AU          -            546   3.8e-35  123.5   0.1   3   3   2.8e-18   3.8e-16   60.8   0.0   185   374   411   600   399   628 0.89 -
SOLCI003824000       -            685 EOG093608AU          -            546   4.6e-35  123.2   0.3   1   2   1.4e-12     2e-10   41.9   0.0   326   529    24   232    14   243 0.60 -
SOLCI003824000       -            685 EOG093608AU          -            546   4.6e-35  123.2   0.3   2   2     2e-23   2.7e-21   77.7   0.4   312   535   243   476   232   484 0.90 -
SOLCI002052500       -            534 EOG093608AU          -            546   4.7e-35  123.2   2.9   1   2   5.1e-14     7e-12   46.7   2.0   308   489    40   219    22   221 0.88 -
SOLCI002052500       -            534 EOG093608AU          -            546   4.7e-35  123.2   2.9   2   2   8.8e-23   1.2e-20   75.6   0.0   188   374   223   406   218   436 0.92 -
SOLCI002661500       -            536 EOG093608AU          -            546   5.7e-35  122.9   1.4   1   4   1.2e-09   1.7e-07   32.2   0.1   235   378    16   155     7   157 0.95 -
SOLCI002661500       -            536 EOG093608AU          -            546   5.7e-35  122.9   1.4   2   4   2.6e-16   3.6e-14   54.3   0.7   243   457   156   370   153   380 0.91 -
SOLCI002661500       -            536 EOG093608AU          -            546   5.7e-35  122.9   1.4   3   4   5.5e-08   7.6e-06   26.7   0.0   190   261   376   449   369   449 0.88 -
SOLCI002661500       -            536 EOG093608AU          -            546   5.7e-35  122.9   1.4   4   4   0.00052     0.071   13.6   0.0   444   541   429   528   423   531 0.68 -
SOLCI004636500       -            458 EOG093608AU          -            546   6.1e-35  122.8  11.7   1   3   4.1e-13   5.6e-11   43.7   1.4   177   378    75   272    59   278 0.91 -
SOLCI004636500       -            458 EOG093608AU          -            546   6.1e-35  122.8  11.7   2   3   1.7e-19   2.3e-17   64.8   2.0   168   422   133   383   132   405 0.91 -
SOLCI004636500       -            458 EOG093608AU          -            546   6.1e-35  122.8  11.7   3   3   2.3e-10   3.2e-08   34.6   0.0   183   344   283   444   272   447 0.81 -
SOLCI000278900       -            237 EOG093608AU          -            546   9.3e-35  122.2   4.8   1   2   1.6e-26   2.1e-24   88.0   0.6   217   340     4   127     1   134 0.92 -
SOLCI000278900       -            237 EOG093608AU          -            546   9.3e-35  122.2   4.8   2   2   2.4e-11   3.2e-09   37.9   0.5   230   322   122   212   120   233 0.76 -
SOLCI006210600       -            498 EOG093608AU          -            546   1.1e-34  122.0   0.0   1   2     2e-20   2.8e-18   67.8   0.0   329   524    29   225    19   239 0.87 -
SOLCI006210600       -            498 EOG093608AU          -            546   1.1e-34  122.0   0.0   2   2   3.9e-18   5.4e-16   60.3   0.0   248   506   181   445   181   469 0.87 -
SOLCI000463100       -            526 EOG093608AU          -            546   1.2e-34  121.8   0.9   1   2   1.2e-06   0.00017   22.3   0.1   295   394   172   269   147   272 0.81 -
SOLCI000463100       -            526 EOG093608AU          -            546   1.2e-34  121.8   0.9   2   2   1.3e-29   1.8e-27   98.1   0.1   187   394   273   476   270   495 0.93 -
SOLCI002908200       -            626 EOG093608AU          -            546   1.9e-34  121.1   0.2   1   3   3.9e-11   5.3e-09   37.2   0.0   279   457    19   196    17   196 0.91 -
SOLCI002908200       -            626 EOG093608AU          -            546   1.9e-34  121.1   0.2   2   3   6.5e-15     9e-13   49.6   0.0   235   348   146   253   137   254 0.90 -
SOLCI002908200       -            626 EOG093608AU          -            546   1.9e-34  121.1   0.2   3   3   3.3e-14   4.5e-12   47.3   0.0   202   373   247   417   244   421 0.93 -
SOLCI002338600       -            706 EOG093608AU          -            546     2e-34  121.1   3.4   1   3   2.1e-05    0.0029   18.2   0.0   316   399    69   149    56   164 0.87 -
SOLCI002338600       -            706 EOG093608AU          -            546     2e-34  121.1   3.4   2   3   4.1e-21   5.6e-19   70.1   1.3   212   458   172   413   160   420 0.88 -
SOLCI002338600       -            706 EOG093608AU          -            546     2e-34  121.1   3.4   3   3     2e-09   2.8e-07   31.5   0.0   189   345   417   570   412   572 0.88 -
SOLCI004671100       -            639 EOG093608AU          -            546   3.4e-34  120.3   6.0   1   2   1.5e-16   2.1e-14   55.0   0.9   330   501   112   285    98   290 0.86 -
SOLCI004671100       -            639 EOG093608AU          -            546   3.4e-34  120.3   6.0   2   2     6e-16   8.3e-14   53.0   0.2   177   373   325   520   321   525 0.93 -
SOLCI006336700       -            522 EOG093608AU          -            546   4.5e-34  119.9   0.0   1   3   0.00024     0.033   14.8   0.0   258   362    31   135    25   144 0.60 -
SOLCI006336700       -            522 EOG093608AU          -            546   4.5e-34  119.9   0.0   2   3   4.9e-26   6.7e-24   86.3   0.0   189   428   101   332    82   337 0.92 -
SOLCI006336700       -            522 EOG093608AU          -            546   4.5e-34  119.9   0.0   3   3   2.6e-09   3.6e-07   31.1   0.0   279   400   320   439   313   453 0.84 -
SOLCI003135400       -            590 EOG093608AU          -            546   4.5e-34  119.9   3.2   1   4   6.6e-07   9.1e-05   23.2   0.0   405   485    29   109    11   129 0.86 -
SOLCI003135400       -            590 EOG093608AU          -            546   4.5e-34  119.9   3.2   2   4   2.4e-10   3.4e-08   34.5   0.0   448   537   139   230   127   236 0.87 -
SOLCI003135400       -            590 EOG093608AU          -            546   4.5e-34  119.9   3.2   3   4   2.1e-12   2.8e-10   41.4   0.2   323   482   248   410   234   416 0.63 -
SOLCI003135400       -            590 EOG093608AU          -            546   4.5e-34  119.9   3.2   4   4   9.8e-13   1.3e-10   42.4   0.2   110   250   338   481   333   507 0.82 -
SOLCI000019300       -            622 EOG093608AU          -            546   8.3e-34  119.0   1.8   1   3     0.014       1.9    9.0   0.0   205   249    92   137    41   148 0.76 -
SOLCI000019300       -            622 EOG093608AU          -            546   8.3e-34  119.0   1.8   2   3   5.1e-10     7e-08   33.5   0.1   233   377   156   296   150   299 0.93 -
SOLCI000019300       -            622 EOG093608AU          -            546   8.3e-34  119.0   1.8   3   3   6.8e-22   9.3e-20   72.7   0.1   241   505   296   568   295   572 0.81 -
SOLCI005367200       -            658 EOG093608AU          -            546   1.1e-33  118.6   0.1   1   2   2.6e-19   3.5e-17   64.2   0.0   259   490    70   299    46   316 0.85 -
SOLCI005367200       -            658 EOG093608AU          -            546   1.1e-33  118.6   0.1   2   2     2e-15   2.8e-13   51.3   0.0   191   393   305   500   300   526 0.77 -
SOLCI000350900       -            651 EOG093608AU          -            546   1.5e-33  118.2   1.5   1   3   4.3e-08   5.9e-06   27.1   0.0   205   304    77   177    68   187 0.86 -
SOLCI000350900       -            651 EOG093608AU          -            546   1.5e-33  118.2   1.5   2   3   1.5e-21     2e-19   71.6   0.2   232   374   234   384   212   411 0.88 -
SOLCI000350900       -            651 EOG093608AU          -            546   1.5e-33  118.2   1.5   3   3   4.3e-10   5.9e-08   33.7   0.0   272   403   316   458   309   464 0.75 -
SOLCI006543400       -            676 EOG093608AU          -            546   2.3e-33  117.6   0.1   1   2   5.3e-18   7.3e-16   59.8   0.0   255   486    56   278    33   279 0.91 -
SOLCI006543400       -            676 EOG093608AU          -            546   2.3e-33  117.6   0.1   2   2     5e-19   6.9e-17   63.2   0.0   273   540   265   538   250   543 0.85 -
SOLCI003177800       -            637 EOG093608AU          -            546   2.5e-33  117.4   2.5   1   4   1.2e-05    0.0017   19.0   0.0   450   519    75   147    67   168 0.80 -
SOLCI003177800       -            637 EOG093608AU          -            546   2.5e-33  117.4   2.5   2   4   6.4e-11   8.8e-09   36.5   0.3   306   452   163   309   147   314 0.88 -
SOLCI003177800       -            637 EOG093608AU          -            546   2.5e-33  117.4   2.5   3   4    0.0012      0.16   12.5   0.0   322   375   312   365   308   377 0.88 -
SOLCI003177800       -            637 EOG093608AU          -            546   2.5e-33  117.4   2.5   4   4     9e-14   1.2e-11   45.9   0.1   281   474   384   577   376   583 0.57 -
SOLCI005477300       -            449 EOG093608AU          -            546   3.8e-33  116.9   0.0   1   4    0.0015       0.2   12.2   0.0   444   538    24   129    20   132 0.58 -
SOLCI005477300       -            449 EOG093608AU          -            546   3.8e-33  116.9   0.0   2   4   1.1e-11   1.5e-09   39.0   0.0   192   341    50   191    43   192 0.95 -
SOLCI005477300       -            449 EOG093608AU          -            546   3.8e-33  116.9   0.0   3   4   7.3e-11     1e-08   36.3   0.0   311   436   130   255   128   264 0.86 -
SOLCI005477300       -            449 EOG093608AU          -            546   3.8e-33  116.9   0.0   4   4   3.5e-14   4.8e-12   47.2   0.0   309   474   262   431   255   436 0.84 -
SOLCI001781600       -            651 EOG093608AU          -            546     9e-33  115.6   0.1   1   2   9.2e-17   1.3e-14   55.7   0.0   314   493   109   291   100   301 0.84 -
SOLCI001781600       -            651 EOG093608AU          -            546     9e-33  115.6   0.1   2   2   8.8e-20   1.2e-17   65.7   0.1   188   373   256   440   252   467 0.89 -
SOLCI003658300       -            765 EOG093608AU          -            546   9.3e-33  115.6   0.4   1   3      0.21        29    5.0   0.0   210   303   106   199    84   207 0.75 -
SOLCI003658300       -            765 EOG093608AU          -            546   9.3e-33  115.6   0.4   2   3   3.2e-18   4.4e-16   60.5   0.1   236   456   250   471   245   476 0.91 -
SOLCI003658300       -            765 EOG093608AU          -            546   9.3e-33  115.6   0.4   3   3     2e-13   2.7e-11   44.7   0.0   186   344   474   628   471   632 0.92 -
SOLCI000161600       -            521 EOG093608AU          -            546   9.3e-33  115.6   2.0   1   2   9.5e-27   1.3e-24   88.7   0.4   163   376   164   387   130   392 0.84 -
SOLCI000161600       -            521 EOG093608AU          -            546   9.3e-33  115.6   2.0   2   2   2.3e-10   3.2e-08   34.6   0.1   268   384   349   467   348   472 0.91 -
SOLCI006585300       -            584 EOG093608AU          -            546     1e-32  115.4   1.2   1   4   3.6e-07     5e-05   24.1   0.1   405   487    42   123    33   159 0.85 -
SOLCI006585300       -            584 EOG093608AU          -            546     1e-32  115.4   1.2   2   4   1.1e-14   1.6e-12   48.8   0.0   409   532   181   306   173   317 0.87 -
SOLCI006585300       -            584 EOG093608AU          -            546     1e-32  115.4   1.2   3   4   7.2e-10   9.9e-08   33.0   0.1   313   399   322   404   316   408 0.88 -
SOLCI006585300       -            584 EOG093608AU          -            546     1e-32  115.4   1.2   4   4       3.2   4.4e+02    1.1   0.0   236   274   483   522   416   530 0.44 -
SOLCI007300500       -            403 EOG093608AU          -            546   1.1e-32  115.3   0.9   1   2     0.045       6.2    7.3   0.0   316   392   118   194    96   203 0.79 -
SOLCI007300500       -            403 EOG093608AU          -            546   1.1e-32  115.3   0.9   2   2   4.3e-32   5.9e-30  106.3   0.3   212   374   224   386   194   393 0.94 -
SOLCI001074300       -            601 EOG093608AU          -            546   1.2e-32  115.2   3.5   1   2   2.5e-05    0.0035   18.0   0.6   404   495    67   163    40   188 0.62 -
SOLCI001074300       -            601 EOG093608AU          -            546   1.2e-32  115.2   3.5   2   2   6.8e-28   9.4e-26   92.5   0.1   108   434   209   537   199   547 0.87 -
SOLCI006960500       -            799 EOG093608AU          -            546   1.5e-32  114.9  10.0   1   3   6.3e-05    0.0086   16.7   0.3   234   338   114   219    81   264 0.64 -
SOLCI006960500       -            799 EOG093608AU          -            546   1.5e-32  114.9  10.0   2   3   2.7e-18   3.8e-16   60.8   0.3    97   371   344   641   341   644 0.82 -
SOLCI006960500       -            799 EOG093608AU          -            546   1.5e-32  114.9  10.0   3   3   4.8e-18   6.6e-16   60.0   0.5   135   339   497   714   480   721 0.65 -
SOLCI002660400       -            653 EOG093608AU          -            546   2.1e-32  114.4   0.6   1   2   2.7e-14   3.8e-12   47.6   0.1   248   382   143   278   104   308 0.85 -
SOLCI002660400       -            653 EOG093608AU          -            546   2.1e-32  114.4   0.6   2   2   2.2e-19   3.1e-17   64.4   0.1   107   299   405   610   397   621 0.82 -
SOLCI001442100       -            653 EOG093608AU          -            546   2.3e-32  114.3   0.1   1   2   3.1e-12   4.2e-10   40.8   0.0   275   459    78   261    69   266 0.91 -
SOLCI001442100       -            653 EOG093608AU          -            546   2.3e-32  114.3   0.1   2   2   7.8e-22   1.1e-19   72.5   0.0   184   373   259   444   257   461 0.97 -
SOLCI001923700       -            387 EOG093608AU          -            546   2.8e-32  114.0   1.8   1   1   6.3e-34   8.6e-32  112.4   1.8   113   420    43   365    22   376 0.83 -
SOLCI002625600       -            591 EOG093608AU          -            546   2.9e-32  113.9   0.2   1   1   4.9e-34   6.8e-32  112.7   0.2   165   523    74   437    62   455 0.86 -
SOLCI003806100       -            707 EOG093608AU          -            546   3.3e-32  113.8  14.3   1   2   9.9e-20   1.4e-17   65.5   4.3   213   538    73   399    39   403 0.86 -
SOLCI003806100       -            707 EOG093608AU          -            546   3.3e-32  113.8  14.3   2   2   8.5e-19   1.2e-16   62.4   2.4   111   441   199   531   198   558 0.84 -
SOLCI004428300       -            605 EOG093608AU          -            546   3.4e-32  113.7   0.1   1   2   2.2e-10     3e-08   34.7   0.0   339   472    63   196    57   211 0.87 -
SOLCI004428300       -            605 EOG093608AU          -            546   3.4e-32  113.7   0.1   2   2   6.2e-21   8.6e-19   69.5   0.0   186   374   285   470   272   481 0.94 -
SOLCI004915200       -            542 EOG093608AU          -            546   3.7e-32  113.6   0.0   1   2   4.4e-20   6.1e-18   66.7   0.0   315   486   138   313   102   343 0.82 -
SOLCI004915200       -            542 EOG093608AU          -            546   3.7e-32  113.6   0.0   2   2   2.2e-13     3e-11   44.6   0.0   270   472   329   528   322   534 0.82 -
SOLCI000001500       -            642 EOG093608AU          -            546   5.5e-32  113.0   0.2   1   2   2.3e-25   3.2e-23   84.1   0.3   144   467    29   358    26   359 0.89 -
SOLCI000001500       -            642 EOG093608AU          -            546   5.5e-32  113.0   0.2   2   2   1.9e-08   2.6e-06   28.3   0.0   187   288   351   449   347   502 0.69 -
SOLCI007478000       -            589 EOG093608AU          -            546   6.1e-32  112.9   3.7   1   4    0.0004     0.055   14.0   0.0    47   134    30   121    12   126 0.78 -
SOLCI007478000       -            589 EOG093608AU          -            546   6.1e-32  112.9   3.7   2   4   2.6e-06   0.00035   21.2   0.0   108   194   127   222   121   231 0.69 -
SOLCI007478000       -            589 EOG093608AU          -            546   6.1e-32  112.9   3.7   3   4   2.2e-17   3.1e-15   57.8   0.2   313   484   232   406   223   407 0.84 -
SOLCI007478000       -            589 EOG093608AU          -            546   6.1e-32  112.9   3.7   4   4   1.4e-09     2e-07   32.0   0.1   248   368   370   490   370   494 0.75 -
SOLCI006293100       -            584 EOG093608AU          -            546   9.5e-32  112.3   0.3   1   3   6.7e-07   9.3e-05   23.2   0.0   284   386    43   142    38   155 0.77 -
SOLCI006293100       -            584 EOG093608AU          -            546   9.5e-32  112.3   0.3   2   3   1.5e-15     2e-13   51.8   1.3   127   375   156   404   147   409 0.93 -
SOLCI006293100       -            584 EOG093608AU          -            546   9.5e-32  112.3   0.3   3   3   6.5e-10   8.9e-08   33.1   0.0   313   442   408   538   403   553 0.87 -
SOLCI001933400       -            674 EOG093608AU          -            546   1.1e-31  112.1   3.3   1   4   6.7e-05    0.0092   16.6   0.0   184   342    77   165    66   182 0.53 -
SOLCI001933400       -            674 EOG093608AU          -            546   1.1e-31  112.1   3.3   2   4   2.8e-10   3.8e-08   34.3   0.1   190   365   186   358   177   369 0.91 -
SOLCI001933400       -            674 EOG093608AU          -            546   1.1e-31  112.1   3.3   3   4   3.9e-10   5.3e-08   33.9   0.0   211   343   344   472   339   474 0.87 -
SOLCI001933400       -            674 EOG093608AU          -            546   1.1e-31  112.1   3.3   4   4   7.4e-10     1e-07   32.9   0.8   212   437   446   667   445   671 0.86 -
SOLCI000673300       -            704 EOG093608AU          -            546   1.8e-31  111.4   2.7   1   2   7.2e-08   9.9e-06   26.4   0.1   224   354   112   239    97   243 0.86 -
SOLCI000673300       -            704 EOG093608AU          -            546   1.8e-31  111.4   2.7   2   2   5.1e-25     7e-23   83.0   0.1   243   540   268   567   252   572 0.88 -
SOLCI000401400       -            603 EOG093608AU          -            546   3.5e-31  110.4   0.3   1   3   1.3e-06   0.00017   22.3   0.0   437   538    82   189    56   191 0.82 -
SOLCI000401400       -            603 EOG093608AU          -            546   3.5e-31  110.4   0.3   2   3   0.00092      0.13   12.8   0.0   111   155   191   234   189   241 0.89 -
SOLCI000401400       -            603 EOG093608AU          -            546   3.5e-31  110.4   0.3   3   3   1.8e-21   2.5e-19   71.3   0.3   316   529   267   488   252   504 0.82 -
SOLCI005428400       -            643 EOG093608AU          -            546   7.1e-31  109.4   1.1   1   2   3.4e-10   4.7e-08   34.0   0.1   181   373    45   234    31   239 0.74 -
SOLCI005428400       -            643 EOG093608AU          -            546   7.1e-31  109.4   1.1   2   2   1.3e-23   1.8e-21   78.3   0.5   235   538   201   506   193   513 0.89 -
SOLCI001668200       -            599 EOG093608AU          -            546     1e-30  108.9   2.8   1   3   5.3e-09   7.2e-07   30.1   0.1   315   473   134   290   121   315 0.84 -
SOLCI001668200       -            599 EOG093608AU          -            546     1e-30  108.9   2.8   2   3   2.1e-23   2.9e-21   77.6   0.6   212   535   236   561   236   561 0.90 -
SOLCI001668200       -            599 EOG093608AU          -            546     1e-30  108.9   2.8   3   3    0.0001     0.014   16.0   0.0   193   257   520   581   509   590 0.75 -
SOLCI005818800       -            585 EOG093608AU          -            546     1e-30  108.8   0.0   1   2   1.3e-13   1.8e-11   45.3   0.0   330   485    64   221    51   226 0.87 -
SOLCI005818800       -            585 EOG093608AU          -            546     1e-30  108.8   0.0   2   2     5e-21   6.9e-19   69.8   0.0   277   540   178   447   176   451 0.90 -
SOLCI003417500       -            751 EOG093608AU          -            546   1.2e-30  108.6   0.6   1   4    0.0028      0.38   11.2   0.0   384   455    48   119    31   123 0.87 -
SOLCI003417500       -            751 EOG093608AU          -            546   1.2e-30  108.6   0.6   2   4   0.00024     0.033   14.8   0.0   138   243   135   245   126   256 0.71 -
SOLCI003417500       -            751 EOG093608AU          -            546   1.2e-30  108.6   0.6   3   4   1.2e-13   1.7e-11   45.4   0.2   297   475   264   441   249   455 0.85 -
SOLCI003417500       -            751 EOG093608AU          -            546   1.2e-30  108.6   0.6   4   4   1.1e-11   1.5e-09   39.0   0.0   189   371   428   607   423   630 0.92 -
SOLCI002443800       -            566 EOG093608AU          -            546   1.8e-30  108.0   5.1   1   3   4.1e-16   5.6e-14   53.6   1.8   282   512    37   265    27   270 0.84 -
SOLCI002443800       -            566 EOG093608AU          -            546   1.8e-30  108.0   5.1   2   3   1.4e-10   1.9e-08   35.3   0.0   275   391   223   337   219   343 0.79 -
SOLCI002443800       -            566 EOG093608AU          -            546   1.8e-30  108.0   5.1   3   3   1.9e-10   2.6e-08   34.9   0.0   278   374   329   426   325   459 0.79 -
SOLCI006320100       -            758 EOG093608AU          -            546   1.9e-30  108.0   3.1   1   3   1.3e-12   1.8e-10   42.0   1.0   304   485   120   301   101   311 0.86 -
SOLCI006320100       -            758 EOG093608AU          -            546   1.9e-30  108.0   3.1   2   3   1.7e-08   2.3e-06   28.5   0.1   307   456   323   472   314   475 0.84 -
SOLCI006320100       -            758 EOG093608AU          -            546   1.9e-30  108.0   3.1   3   3   7.4e-15     1e-12   49.4   0.0   309   472   458   625   455   632 0.90 -
SOLCI003387500       -            695 EOG093608AU          -            546   1.9e-30  108.0   1.5   1   4   4.2e-05    0.0057   17.3   0.0   478   542   120   187    64   191 0.85 -
SOLCI003387500       -            695 EOG093608AU          -            546   1.9e-30  108.0   1.5   2   4   8.5e-17   1.2e-14   55.8   0.2   186   379   203   390   193   391 0.91 -
SOLCI003387500       -            695 EOG093608AU          -            546   1.9e-30  108.0   1.5   3   4     4e-11   5.6e-09   37.1   0.0   294   429   375   506   374   512 0.89 -
SOLCI003387500       -            695 EOG093608AU          -            546   1.9e-30  108.0   1.5   4   4       8.8   1.2e+03   -0.3   0.0   116   169   531   592   518   601 0.66 -
SOLCI004441600       -            343 EOG093608AU          -            546   1.9e-30  107.9   0.2   1   1   2.4e-32   3.2e-30  107.2   0.2   189   343   155   306   152   319 0.86 -
SOLCI002364300       -            528 EOG093608AU          -            546   2.8e-30  107.4   6.6   1   1   1.9e-31   2.6e-29  104.2   6.4   183   530    31   380    17   389 0.87 -
SOLCI003496400       -            264 EOG093608AU          -            546   3.3e-30  107.2   0.2   1   1   7.5e-32     1e-29  105.5   0.2   461   539     1    85     1    90 0.91 -
SOLCI006582300       -            682 EOG093608AU          -            546     4e-30  106.9   3.4   1   2   1.8e-15   2.4e-13   51.5   0.5   205   453    66   309    39   312 0.93 -
SOLCI006582300       -            682 EOG093608AU          -            546     4e-30  106.9   3.4   2   2   1.2e-18   1.6e-16   62.0   0.2   274   520   298   551   286   572 0.87 -
SOLCI002836800       -            596 EOG093608AU          -            546   4.3e-30  106.8   4.3   1   4      0.22        30    5.0   0.0   309   353    88   132    80   141 0.64 -
SOLCI002836800       -            596 EOG093608AU          -            546   4.3e-30  106.8   4.3   2   4   0.00018     0.025   15.2   0.1   414   490   161   240   144   247 0.77 -
SOLCI002836800       -            596 EOG093608AU          -            546   4.3e-30  106.8   4.3   3   4   9.9e-15   1.4e-12   49.0   0.4   193   379   213   395   207   415 0.80 -
SOLCI002836800       -            596 EOG093608AU          -            546   4.3e-30  106.8   4.3   4   4   8.5e-18   1.2e-15   59.2   0.0   189   373   310   491   309   514 0.95 -
SOLCI004937200       -            610 EOG093608AU          -            546   5.7e-30  106.4   0.4   1   2     2e-10   2.7e-08   34.8   0.0   283   468    45   225    27   234 0.61 -
SOLCI004937200       -            610 EOG093608AU          -            546   5.7e-30  106.4   0.4   2   2   1.5e-23     2e-21   78.1   0.2   203   469   167   431   158   440 0.89 -
SOLCI003575300       -            729 EOG093608AU          -            546   8.9e-30  105.7   7.8   1   3     2e-19   2.7e-17   64.5   3.8   183   517    94   435    82   450 0.87 -
SOLCI003575300       -            729 EOG093608AU          -            546   8.9e-30  105.7   7.8   2   3   5.1e-06    0.0007   20.3   0.1   337   455   382   503   378   508 0.88 -
SOLCI003575300       -            729 EOG093608AU          -            546   8.9e-30  105.7   7.8   3   3   1.3e-12   1.7e-10   42.1   0.2   189   394   409   607   407   638 0.84 -
SOLCI001655700       -            472 EOG093608AU          -            546     1e-29  105.6   0.1   1   3   5.1e-13     7e-11   43.4   0.0   268   436     1   168     1   172 0.88 -
SOLCI001655700       -            472 EOG093608AU          -            546     1e-29  105.6   0.1   2   3   6.3e-12   8.7e-10   39.8   0.0   282   428   151   292   137   292 0.88 -
SOLCI001655700       -            472 EOG093608AU          -            546     1e-29  105.6   0.1   3   3   1.5e-08   2.1e-06   28.6   0.1   299   414   269   383   257   393 0.54 -
SOLCI003466100       -            531 EOG093608AU          -            546   1.4e-29  105.1   0.7   1   2   2.8e-22   3.8e-20   74.0   1.3   194   440   106   343    73   344 0.89 -
SOLCI003466100       -            531 EOG093608AU          -            546   1.4e-29  105.1   0.7   2   2     2e-08   2.8e-06   28.2   0.0   267   403   342   475   339   485 0.86 -
SOLCI000130800       -            698 EOG093608AU          -            546   1.6e-29  104.9   3.6   1   6      0.11        16    5.9   0.0   310   342    48    80    33    91 0.81 -
SOLCI000130800       -            698 EOG093608AU          -            546   1.6e-29  104.9   3.6   2   6   2.3e-06   0.00032   21.4   0.1   225   322   111   206    83   221 0.63 -
SOLCI000130800       -            698 EOG093608AU          -            546   1.6e-29  104.9   3.6   3   6   0.00011     0.015   15.8   0.0   241   379   258   404   245   406 0.71 -
SOLCI000130800       -            698 EOG093608AU          -            546   1.6e-29  104.9   3.6   4   6   3.2e-06   0.00043   21.0   0.0   248   374   346   468   337   474 0.81 -
SOLCI000130800       -            698 EOG093608AU          -            546   1.6e-29  104.9   3.6   5   6   1.1e-09   1.5e-07   32.4   0.1   245   392   406   554   404   560 0.80 -
SOLCI000130800       -            698 EOG093608AU          -            546   1.6e-29  104.9   3.6   6   6   1.9e-12   2.6e-10   41.5   0.0   190   293   527   630   523   674 0.80 -
SOLCI001388900       -            521 EOG093608AU          -            546   2.4e-29  104.3   4.6   1   2     4e-19   5.5e-17   63.5   0.2   150   401    86   344    66   346 0.86 -
SOLCI001388900       -            521 EOG093608AU          -            546   2.4e-29  104.3   4.6   2   2   3.4e-15   4.6e-13   50.6   0.8   207   409   290   493   280   498 0.91 -
SOLCI001670900       -            653 EOG093608AU          -            546     3e-29  104.0   0.5   1   2   1.1e-22   1.5e-20   75.3   0.7   147   455    49   356    37   361 0.90 -
SOLCI001670900       -            653 EOG093608AU          -            546     3e-29  104.0   0.5   2   2   2.8e-07   3.9e-05   24.4   0.0   296   374   365   444   362   471 0.85 -
SOLCI002514300       -            555 EOG093608AU          -            546   3.4e-29  103.8   1.6   1   2   1.4e-16   1.9e-14   55.2   0.0   279   510     4   241     2   262 0.81 -
SOLCI002514300       -            555 EOG093608AU          -            546   3.4e-29  103.8   1.6   2   2   8.2e-17   1.1e-14   55.9   0.6   186   485   184   483   182   523 0.86 -
SOLCI000302400       -            476 EOG093608AU          -            546   3.6e-29  103.7   0.6   1   3   5.7e-10   7.8e-08   33.3   0.2   324   460    60   199    31   204 0.78 -
SOLCI000302400       -            476 EOG093608AU          -            546   3.6e-29  103.7   0.6   2   3   6.7e-19   9.3e-17   62.8   0.0   187   374   199   384   196   398 0.95 -
SOLCI000302400       -            476 EOG093608AU          -            546   3.6e-29  103.7   0.6   3   3      0.17        24    5.3   0.0   227   276   407   457   394   463 0.83 -
SOLCI000500200       -            626 EOG093608AU          -            546   3.9e-29  103.6   5.9   1   2   9.9e-08   1.4e-05   25.9   0.1   258   377   103   218    99   222 0.89 -
SOLCI000500200       -            626 EOG093608AU          -            546   3.9e-29  103.6   5.9   2   2   2.8e-23   3.8e-21   77.3   0.7   212   539   224   487   220   493 0.56 -
SOLCI004309800       -            545 EOG093608AU          -            546     4e-29  103.6   0.1   1   3   3.9e-16   5.4e-14   53.6   0.3   275   405   181   312   175   320 0.94 -
SOLCI004309800       -            545 EOG093608AU          -            546     4e-29  103.6   0.1   2   3   4.4e-10     6e-08   33.7   0.0   294   441   306   456   305   461 0.91 -
SOLCI004309800       -            545 EOG093608AU          -            546     4e-29  103.6   0.1   3   3   1.6e-08   2.2e-06   28.5   0.0   181   269   368   456   357   499 0.88 -
SOLCI006110800       -            484 EOG093608AU          -            546   4.4e-29  103.5   0.0   1   2   1.5e-11     2e-09   38.6   0.0   309   453    69   212    61   217 0.86 -
SOLCI006110800       -            484 EOG093608AU          -            546   4.4e-29  103.5   0.0   2   2   6.3e-20   8.6e-18   66.2   0.0   276   501   203   436   197   451 0.86 -
SOLCI000391400       -            379 EOG093608AU          -            546   5.4e-29  103.2   1.8   1   1   1.5e-30   2.1e-28  101.2   1.8   138   391   100   372    80   376 0.85 -
SOLCI000005400       -            477 EOG093608AU          -            546   2.2e-28  101.1   0.7   1   2   4.5e-11   6.2e-09   37.0   0.0   205   374    92   257    55   261 0.89 -
SOLCI000005400       -            477 EOG093608AU          -            546   2.2e-28  101.1   0.7   2   2   2.7e-21   3.8e-19   70.7   0.2   244   479   197   434   194   467 0.88 -
SOLCI000643300       -            605 EOG093608AU          -            546   4.2e-28  100.2   0.1   1   3   3.7e-16     5e-14   53.8   0.1   191   451    46   304    34   305 0.85 -
SOLCI000643300       -            605 EOG093608AU          -            546   4.2e-28  100.2   0.1   2   3   1.6e-14   2.2e-12   48.4   0.0   276   444   265   431   254   485 0.81 -
SOLCI000643300       -            605 EOG093608AU          -            546   4.2e-28  100.2   0.1   3   3       6.7   9.2e+02    0.1   0.0   174   204   437   467   431   520 0.61 -
SOLCI000506900       -            753 EOG093608AU          -            546   9.5e-28   99.0   1.3   1   3   0.00069     0.095   13.2   0.0   280   340   277   338   274   353 0.73 -
SOLCI000506900       -            753 EOG093608AU          -            546   9.5e-28   99.0   1.3   2   3   1.2e-22   1.6e-20   75.2   0.4   274   468   357   556   350   566 0.91 -
SOLCI000506900       -            753 EOG093608AU          -            546   9.5e-28   99.0   1.3   3   3     0.046       6.3    7.2   0.0   104   162   573   631   555   638 0.78 -
SOLCI001997700       -            525 EOG093608AU          -            546   2.2e-27   97.8   0.7   1   1     3e-29   4.1e-27   96.9   0.3   245   423   308   489   304   506 0.94 -
SOLCI000794400       -            632 EOG093608AU          -            546   3.4e-27   97.2   6.1   1   2   1.6e-07   2.2e-05   25.2   1.4   212   381    18   187    13   197 0.89 -
SOLCI000794400       -            632 EOG093608AU          -            546   3.4e-27   97.2   6.1   2   2   5.7e-22   7.8e-20   72.9   0.2   233   538   210   526   184   537 0.75 -
SOLCI005437800       -            530 EOG093608AU          -            546   4.2e-27   96.9   5.5   1   2   3.5e-10   4.8e-08   34.0   0.5   322   515    46   245    14   247 0.83 -
SOLCI005437800       -            530 EOG093608AU          -            546   4.2e-27   96.9   5.5   2   2   3.6e-22     5e-20   73.6   0.5   184   476   216   516   192   530 0.77 -
SOLCI000565500       -            488 EOG093608AU          -            546   6.5e-27   96.3   2.3   1   3   5.2e-14   7.1e-12   46.6   0.1   208   401    98   290    64   291 0.87 -
SOLCI000565500       -            488 EOG093608AU          -            546   6.5e-27   96.3   2.3   2   3   2.5e-17   3.4e-15   57.6   0.3   181   323   244   383   240   390 0.91 -
SOLCI000565500       -            488 EOG093608AU          -            546   6.5e-27   96.3   2.3   3   3       3.9   5.4e+02    0.8   0.0   246   324   399   442   388   472 0.54 -
SOLCI007107400       -            626 EOG093608AU          -            546   8.7e-27   95.9   4.0   1   2     0.016       2.3    8.7   0.0   109   157    93   141    83   160 0.77 -
SOLCI007107400       -            626 EOG093608AU          -            546   8.7e-27   95.9   4.0   2   2   2.5e-27   3.4e-25   90.6   4.8    51   521    99   586    99   598 0.83 -
SOLCI003956600       -            581 EOG093608AU          -            546   1.3e-26   95.3   0.3   1   2   6.8e-06   0.00093   19.9   0.0   427   539    46   171    40   173 0.85 -
SOLCI003956600       -            581 EOG093608AU          -            546   1.3e-26   95.3   0.3   2   2   2.4e-24   3.3e-22   80.7   0.4   233   541   132   444   104   449 0.74 -
SOLCI001686500       -            621 EOG093608AU          -            546   1.6e-26   95.0   1.4   1   2   2.8e-15   3.8e-13   50.9   0.5   237   456   107   326    95   334 0.89 -
SOLCI001686500       -            621 EOG093608AU          -            546   1.6e-26   95.0   1.4   2   2     2e-12   2.8e-10   41.4   0.0   189   344   332   484   325   491 0.86 -
SOLCI005755800       -            441 EOG093608AU          -            546   2.3e-26   94.5   0.3   1   3   3.6e-11     5e-09   37.3   0.0   410   499   119   212    33   220 0.70 -
SOLCI005755800       -            441 EOG093608AU          -            546   2.3e-26   94.5   0.3   2   3     0.078        11    6.4   0.0   316   361   231   272   225   275 0.91 -
SOLCI005755800       -            441 EOG093608AU          -            546   2.3e-26   94.5   0.3   3   3   4.9e-16   6.7e-14   53.3   0.1   168   344   251   428   246   431 0.85 -
SOLCI006245500       -            603 EOG093608AU          -            546   2.3e-26   94.5   1.7   1   3   7.9e-10   1.1e-07   32.8   0.2   315   510    87   286    61   299 0.81 -
SOLCI006245500       -            603 EOG093608AU          -            546   2.3e-26   94.5   1.7   2   3     3e-10   4.1e-08   34.2   0.1   331   457   301   431   289   440 0.86 -
SOLCI006245500       -            603 EOG093608AU          -            546   2.3e-26   94.5   1.7   3   3   1.9e-07   2.6e-05   25.0   0.0   296   429   438   571   431   583 0.80 -
SOLCI002575800       -            399 EOG093608AU          -            546     5e-26   93.4   4.1   1   3     0.015         2    8.8   0.2   276   360   120   207   112   222 0.82 -
SOLCI002575800       -            399 EOG093608AU          -            546     5e-26   93.4   4.1   2   3   1.2e-21   1.6e-19   71.9   0.4   252   402   166   328   162   333 0.86 -
SOLCI002575800       -            399 EOG093608AU          -            546     5e-26   93.4   4.1   3   3   3.2e-07   4.4e-05   24.2   0.1   256   315   322   380   320   387 0.85 -
SOLCI003281000       -            483 EOG093608AU          -            546   8.6e-26   92.6   1.4   1   1     8e-27   1.1e-24   88.9   1.4   201   526     4   331     1   343 0.87 -
SOLCI001503200       -            492 EOG093608AU          -            546   9.8e-26   92.4   0.5   1   2   2.8e-12   3.9e-10   40.9   0.5   261   399    76   212    67   221 0.84 -
SOLCI001503200       -            492 EOG093608AU          -            546   9.8e-26   92.4   0.5   2   2   7.5e-16     1e-13   52.7   0.0   183   375   206   399   201   467 0.87 -
SOLCI005192800       -            605 EOG093608AU          -            546     1e-25   92.4   0.2   1   3       2.6   3.6e+02    1.4   0.0   280   342    35    97    29   100 0.84 -
SOLCI005192800       -            605 EOG093608AU          -            546     1e-25   92.4   0.2   2   3   1.6e-11   2.2e-09   38.4   0.0   244   393   100   245    85   252 0.87 -
SOLCI005192800       -            605 EOG093608AU          -            546     1e-25   92.4   0.2   3   3   6.1e-14   8.4e-12   46.4   0.0   316   508   273   470   265   515 0.80 -
SOLCI007033000       -            473 EOG093608AU          -            546   1.2e-25   92.1   0.6   1   2   6.7e-16   9.2e-14   52.9   2.0   190   397    86   295    75   300 0.84 -
SOLCI007033000       -            473 EOG093608AU          -            546   1.2e-25   92.1   0.6   2   2   8.3e-11   1.1e-08   36.1   0.0   208   343   315   453   282   461 0.85 -
SOLCI004171700       -            633 EOG093608AU          -            546   1.8e-25   91.5   3.0   1   3   0.00019     0.026   15.1   0.0   280   319    94   133    90   138 0.89 -
SOLCI004171700       -            633 EOG093608AU          -            546   1.8e-25   91.5   3.0   2   3   1.7e-16   2.3e-14   54.9   1.2   185   457   139   418   134   426 0.82 -
SOLCI004171700       -            633 EOG093608AU          -            546   1.8e-25   91.5   3.0   3   3   8.1e-08   1.1e-05   26.2   0.0   307   441   401   539   396   574 0.81 -
SOLCI003109000       -            456 EOG093608AU          -            546   2.2e-25   91.2   2.8   1   2   4.2e-11   5.7e-09   37.1   0.1   279   378   174   275   171   278 0.93 -
SOLCI003109000       -            456 EOG093608AU          -            546   2.2e-25   91.2   2.8   2   2   1.6e-10   2.2e-08   35.1   0.3   111   271   275   441   273   447 0.79 -
SOLCI000060300       -            370 EOG093608AU          -            546   3.9e-25   90.4   5.8   1   2   9.5e-20   1.3e-17   65.6   1.4   210   369    53   212    34   220 0.84 -
SOLCI000060300       -            370 EOG093608AU          -            546   3.9e-25   90.4   5.8   2   2   3.7e-08   5.2e-06   27.3   0.2   294   365   219   290   213   337 0.77 -
SOLCI004319000       -            329 EOG093608AU          -            546     5e-25   90.1   0.1   1   2   1.5e-23   2.1e-21   78.1   0.0   241   401   102   262    86   267 0.95 -
SOLCI004319000       -            329 EOG093608AU          -            546     5e-25   90.1   0.1   2   2   3.5e-05    0.0048   17.5   0.0   221   308   222   309   222   323 0.82 -
SOLCI005378000       -            625 EOG093608AU          -            546   5.1e-25   90.0   0.5   1   2   3.8e-15   5.2e-13   50.4   0.1   293   507   241   462   227   472 0.82 -
SOLCI005378000       -            625 EOG093608AU          -            546   5.1e-25   90.0   0.5   2   2   1.3e-11   1.8e-09   38.7   0.1   280   414   467   603   461   614 0.89 -
SOLCI004901500       -            466 EOG093608AU          -            546   6.8e-25   89.6   1.6   1   2   2.2e-11     3e-09   38.0   0.0   378   515    82   225    72   242 0.74 -
SOLCI004901500       -            466 EOG093608AU          -            546   6.8e-25   89.6   1.6   2   2   5.2e-15   7.1e-13   50.0   0.5   346   502   254   420   247   454 0.83 -
SOLCI007161600       -            555 EOG093608AU          -            546   9.7e-25   89.1   0.5   1   2   1.9e-15   2.6e-13   51.4   0.2   241   374   119   248    83   253 0.85 -
SOLCI007161600       -            555 EOG093608AU          -            546   9.7e-25   89.1   0.5   2   2   1.4e-10   1.9e-08   35.4   0.0   276   378   251   351   249   379 0.88 -
SOLCI006342700       -            489 EOG093608AU          -            546   1.1e-24   88.9   1.1   1   2   5.8e-13     8e-11   43.2   0.2   301   439   139   277   118   280 0.81 -
SOLCI006342700       -            489 EOG093608AU          -            546   1.1e-24   88.9   1.1   2   2   3.5e-13   4.8e-11   43.9   0.0   248   371   294   416   289   423 0.86 -
SOLCI002934700       -            481 EOG093608AU          -            546   1.4e-24   88.6   1.1   1   2   3.6e-17   4.9e-15   57.1   1.6   307   484   117   296    91   299 0.85 -
SOLCI002934700       -            481 EOG093608AU          -            546   1.4e-24   88.6   1.1   2   2   4.6e-11   6.3e-09   36.9   0.0   100   241   278   424   277   432 0.83 -
SOLCI002887100       -            535 EOG093608AU          -            546   2.3e-24   87.9   0.5   1   2   4.1e-09   5.7e-07   30.5   0.1   280   411   170   303   162   329 0.83 -
SOLCI002887100       -            535 EOG093608AU          -            546   2.3e-24   87.9   0.5   2   2   1.6e-15   2.2e-13   51.7   0.1   213   386   347   525   343   531 0.67 -
SOLCI004518400       -            428 EOG093608AU          -            546   2.4e-24   87.8   0.0   1   2   1.6e-10   2.2e-08   35.1   0.0   350   542    14   214     9   218 0.72 -
SOLCI004518400       -            428 EOG093608AU          -            546   2.4e-24   87.8   0.0   2   2   1.3e-17   1.8e-15   58.5   0.0   300   541   169   416   161   419 0.89 -
SOLCI007508800       -            478 EOG093608AU          -            546   2.6e-24   87.7   4.3   1   4    0.0019      0.27   11.8   0.0    50   140    86   182    41   184 0.79 -
SOLCI007508800       -            478 EOG093608AU          -            546   2.6e-24   87.7   4.3   2   4   1.8e-12   2.5e-10   41.5   1.3   211   398   157   344   155   345 0.85 -
SOLCI007508800       -            478 EOG093608AU          -            546   2.6e-24   87.7   4.3   3   4   7.5e-15     1e-12   49.4   0.1   243   379   257   396   247   417 0.86 -
SOLCI007508800       -            478 EOG093608AU          -            546   2.6e-24   87.7   4.3   4   4       1.8   2.5e+02    1.9   0.0   235   277   426   469   404   472 0.79 -
SOLCI007179400       -            482 EOG093608AU          -            546   2.9e-24   87.6   1.8   1   2   2.6e-19   3.6e-17   64.1   0.4   188   397   128   334   107   344 0.88 -
SOLCI007179400       -            482 EOG093608AU          -            546   2.9e-24   87.6   1.8   2   2   1.1e-06   0.00015   22.5   0.0    95   172   338   417   333   444 0.85 -
SOLCI000288900       -            605 EOG093608AU          -            546   3.7e-24   87.2   4.1   1   2   1.3e-11   1.7e-09   38.8   0.2   171   344    27   198    16   210 0.89 -
SOLCI000288900       -            605 EOG093608AU          -            546   3.7e-24   87.2   4.1   2   2   6.9e-15   9.5e-13   49.5   0.5   276   505   238   467   200   506 0.73 -
SOLCI004716000       -            622 EOG093608AU          -            546   4.2e-24   87.0   3.6   1   2   1.5e-09   2.1e-07   31.9   0.4   403   538    72   213    58   214 0.75 -
SOLCI004716000       -            622 EOG093608AU          -            546   4.2e-24   87.0   3.6   2   2   8.9e-16   1.2e-13   52.5   0.2   186   373   229   413   216   439 0.93 -
SOLCI004389500       -            415 EOG093608AU          -            546   4.6e-24   86.9   0.1   1   2     2e-18   2.8e-16   61.2   0.0   274   398   168   292   154   295 0.94 -
SOLCI004389500       -            415 EOG093608AU          -            546   4.6e-24   86.9   0.1   2   2   1.3e-07   1.9e-05   25.5   0.1   185   274   289   378   287   381 0.93 -
SOLCI006221800       -            453 EOG093608AU          -            546   5.9e-24   86.5   0.1   1   1     8e-26   1.1e-23   85.6   0.1   100   440    55   393    16   431 0.83 -
SOLCI006180800       -            554 EOG093608AU          -            546   1.1e-23   85.6   0.4   1   2   4.4e-07     6e-05   23.8   0.0   385   538    44   209    25   210 0.82 -
SOLCI006180800       -            554 EOG093608AU          -            546   1.1e-23   85.6   0.4   2   2   1.6e-18   2.2e-16   61.6   0.2   191   469   199   473   196   544 0.77 -
SOLCI006898400       -            451 EOG093608AU          -            546   3.8e-23   83.9   0.1   1   2     2e-13   2.7e-11   44.7   0.0   228   471    16   263     1   264 0.64 -
SOLCI006898400       -            451 EOG093608AU          -            546   3.8e-23   83.9   0.1   2   2   2.1e-12   2.9e-10   41.3   0.0   183   342   248   406   237   410 0.83 -
SOLCI002658500       -            512 EOG093608AU          -            546   6.5e-23   83.1   0.0   1   2     0.049       6.7    7.1   0.0   423   474    60   114    21   138 0.70 -
SOLCI002658500       -            512 EOG093608AU          -            546   6.5e-23   83.1   0.0   2   2   3.1e-22   4.3e-20   73.8   0.0   243   540   159   464   148   468 0.89 -
SOLCI002323000       -            564 EOG093608AU          -            546   9.3e-23   82.6   0.2   1   2   6.2e-23   8.5e-21   76.1   0.0    48   371    24   351    11   356 0.88 -
SOLCI002323000       -            564 EOG093608AU          -            546   9.3e-23   82.6   0.2   2   2      0.77   1.1e+02    3.2   0.0   310   378   357   424   351   429 0.55 -
SOLCI005795600       -            687 EOG093608AU          -            546   9.6e-23   82.5   0.0   1   3    0.0046      0.63   10.5   0.0   317   390    47   118    32   124 0.73 -
SOLCI005795600       -            687 EOG093608AU          -            546   9.6e-23   82.5   0.0   2   3   1.9e-07   2.6e-05   25.0   0.0   319   469   152   302   132   325 0.84 -
SOLCI005795600       -            687 EOG093608AU          -            546   9.6e-23   82.5   0.0   3   3   6.2e-13   8.5e-11   43.1   0.0   316   508   352   552   340   580 0.75 -
SOLCI001872400       -            654 EOG093608AU          -            546   9.9e-23   82.5   0.5   1   2   0.00013     0.018   15.6   0.0   182   258   222   299   175   304 0.66 -
SOLCI001872400       -            654 EOG093608AU          -            546   9.9e-23   82.5   0.5   2   2   1.9e-20   2.7e-18   67.9   0.1   208   471   284   562   278   568 0.82 -
SOLCI006342600       -            498 EOG093608AU          -            546   2.1e-21   78.1   0.6   1   2   9.4e-11   1.3e-08   35.9   0.2   289   439   130   280    86   322 0.64 -
SOLCI006342600       -            498 EOG093608AU          -            546   2.1e-21   78.1   0.6   2   2   3.2e-12   4.4e-10   40.7   0.1   279   370   327   418   295   448 0.81 -
SOLCI002088500       -            776 EOG093608AU          -            546   2.2e-21   78.0   0.6   1   3    0.0018      0.25   11.9   0.1   279   376   251   351   240   391 0.79 -
SOLCI002088500       -            776 EOG093608AU          -            546   2.2e-21   78.0   0.6   2   3   1.6e-09   2.2e-07   31.8   0.0   247   359   485   598   446   614 0.71 -
SOLCI002088500       -            776 EOG093608AU          -            546   2.2e-21   78.0   0.6   3   3   9.4e-09   1.3e-06   29.3   0.0   275   388   620   738   590   751 0.77 -
SOLCI000074000       -            467 EOG093608AU          -            546   2.6e-21   77.8   0.1   1   4      0.91   1.3e+02    2.9   0.0   113   152    48    87    22    97 0.58 -
SOLCI000074000       -            467 EOG093608AU          -            546   2.6e-21   77.8   0.1   2   4   1.5e-06   0.00021   22.0   0.0   299   378   106   181    87   182 0.91 -
SOLCI000074000       -            467 EOG093608AU          -            546   2.6e-21   77.8   0.1   3   4   0.00029      0.04   14.5   0.0   303   344   172   214   168   229 0.83 -
SOLCI000074000       -            467 EOG093608AU          -            546   2.6e-21   77.8   0.1   4   4   1.3e-10   1.7e-08   35.5   0.0   312   505   259   458   244   461 0.71 -
SOLCI002540800       -            491 EOG093608AU          -            546   3.6e-21   77.3   1.6   1   2     3e-20   4.1e-18   67.3   1.4   176   415   129   372   114   384 0.84 -
SOLCI002540800       -            491 EOG093608AU          -            546   3.6e-21   77.3   1.6   2   2      0.16        22    5.4   0.0   201   270   408   478   389   487 0.78 -
SOLCI000270700       -            850 EOG093608AU          -            546   3.7e-21   77.3   7.3   1   3       5.2   7.1e+02    0.4   0.0   488   537   202   250   187   257 0.61 -
SOLCI000270700       -            850 EOG093608AU          -            546   3.7e-21   77.3   7.3   2   3   3.2e-20   4.4e-18   67.1   2.9   238   436   394   592   377   599 0.94 -
SOLCI000270700       -            850 EOG093608AU          -            546   3.7e-21   77.3   7.3   3   3     0.014       1.9    8.9   0.0   317   375   609   667   595   698 0.77 -
SOLCI003556900       -            534 EOG093608AU          -            546     4e-21   77.2   0.6   1   2   4.3e-18   5.9e-16   60.1   1.3   205   466    94   350    73   361 0.55 -
SOLCI003556900       -            534 EOG093608AU          -            546     4e-21   77.2   0.6   2   2    0.0005     0.069   13.7   0.0   200   343   369   513   358   517 0.73 -
SOLCI003934000       -            602 EOG093608AU          -            546   7.6e-21   76.3   0.0   1   2   0.00013     0.018   15.7   0.0   306   463    35   197    18   209 0.80 -
SOLCI003934000       -            602 EOG093608AU          -            546   7.6e-21   76.3   0.0   2   2   1.6e-17   2.2e-15   58.3   0.1   190   389   213   406   207   428 0.91 -
SOLCI002665900       -            528 EOG093608AU          -            546   9.6e-21   75.9   2.0   1   2   8.7e-09   1.2e-06   29.4   0.2   243   378    77   210    51   212 0.81 -
SOLCI002665900       -            528 EOG093608AU          -            546   9.6e-21   75.9   2.0   2   2   8.2e-14   1.1e-11   46.0   0.1   200   473   207   482   202   500 0.83 -
SOLCI007077600       -            506 EOG093608AU          -            546   1.7e-20   75.1   2.8   1   1   6.3e-22   8.7e-20   72.8   2.8   211   470   162   428    74   436 0.83 -
SOLCI004538200       -            504 EOG093608AU          -            546   9.7e-20   72.6   7.2   1   2   1.9e-20   2.6e-18   67.9   3.9   181   439   159   422   138   430 0.83 -
SOLCI004538200       -            504 EOG093608AU          -            546   9.7e-20   72.6   7.2   2   2     0.064       8.7    6.7   0.9   214   339   368   494   366   498 0.64 -
SOLCI002776600       -            596 EOG093608AU          -            546   2.2e-19   71.5   0.1   1   2   2.3e-07   3.1e-05   24.7   0.0   209   370    91   248    75   280 0.81 -
SOLCI002776600       -            596 EOG093608AU          -            546   2.2e-19   71.5   0.1   2   2   5.5e-16   7.5e-14   53.2   0.0   206   508   158   461   152   511 0.86 -
SOLCI003542100       -            437 EOG093608AU          -            546   3.8e-19   70.7   1.1   1   2   4.8e-16   6.5e-14   53.4   0.2   262   402    59   199    29   210 0.77 -
SOLCI003542100       -            437 EOG093608AU          -            546   3.8e-19   70.7   1.1   2   2   0.00014      0.02   15.5   0.1   290   381   267   361   246   399 0.76 -
SOLCI006353400       -            401 EOG093608AU          -            546   5.1e-19   70.2   0.1   1   1   3.7e-21   5.1e-19   70.2   0.1   248   518     1   276     1   285 0.85 -
SOLCI006728300       -            871 EOG093608AU          -            546   1.2e-18   69.0   0.2   1   3    0.0086       1.2    9.6   0.0   230   342   202   318   185   348 0.69 -
SOLCI006728300       -            871 EOG093608AU          -            546   1.2e-18   69.0   0.2   2   3   2.5e-16   3.5e-14   54.3   0.2   107   371   284   536   281   549 0.86 -
SOLCI006728300       -            871 EOG093608AU          -            546   1.2e-18   69.0   0.2   3   3       0.4        55    4.1   0.0   342   421   555   637   542   690 0.45 -
SOLCI000669400       -            426 EOG093608AU          -            546   8.9e-18   66.1   0.4   1   2   1.9e-14   2.6e-12   48.1   0.1   184   342   110   261   100   271 0.90 -
SOLCI000669400       -            426 EOG093608AU          -            546   8.9e-18   66.1   0.4   2   2   9.9e-05     0.014   16.0   0.0   174   250   280   356   263   414 0.41 -
SOLCI000407500       -            406 EOG093608AU          -            546   1.8e-17   65.1   0.1   1   2   6.3e-13   8.7e-11   43.1   0.0   282   432    43   196    36   228 0.90 -
SOLCI000407500       -            406 EOG093608AU          -            546   1.8e-17   65.1   0.1   2   2   9.5e-06    0.0013   19.4   0.0   281   357   252   328   236   340 0.70 -
SOLCI005620200       -            417 EOG093608AU          -            546   1.9e-17   65.1   3.2   1   2   1.5e-11   2.1e-09   38.5   0.4   277   531    85   352    66   354 0.79 -
SOLCI005620200       -            417 EOG093608AU          -            546   1.9e-17   65.1   3.2   2   2   1.7e-10   2.3e-08   35.0   0.1   210   380   231   395   214   415 0.69 -
SOLCI000868800       -            495 EOG093608AU          -            546   2.8e-17   64.5   2.8   1   3         9   1.2e+03   -0.4   0.0    79   104    51    76    44    82 0.80 -
SOLCI000868800       -            495 EOG093608AU          -            546   2.8e-17   64.5   2.8   2   3     3e-13   4.1e-11   44.1   0.2   259   440    81   264    74   268 0.89 -
SOLCI000868800       -            495 EOG093608AU          -            546   2.8e-17   64.5   2.8   3   3   1.5e-05    0.0021   18.7   0.1   210   400   276   468   272   484 0.81 -
SOLCI000964800       -            651 EOG093608AU          -            546   4.1e-17   63.9   0.0   1   2   2.9e-13     4e-11   44.2   0.2   113   441   145   484   134   487 0.79 -
SOLCI000964800       -            651 EOG093608AU          -            546   4.1e-17   63.9   0.0   2   2   5.7e-06   0.00078   20.1   0.0   293   438   473   619   473   631 0.88 -
SOLCI004821100       -            375 EOG093608AU          -            546     2e-15   58.4   0.6   1   2       4.2   5.7e+02    0.8   0.1   350   384   205   240   185   255 0.82 -
SOLCI004821100       -            375 EOG093608AU          -            546     2e-15   58.4   0.6   2   2   1.1e-16   1.5e-14   55.5   0.1   273   388   259   375   255   375 0.78 -
SOLCI002278200       -            639 EOG093608AU          -            546   2.5e-15   58.0   0.2   1   2   0.00015     0.021   15.4   0.0   329   438     7   123     3   134 0.79 -
SOLCI002278200       -            639 EOG093608AU          -            546   2.5e-15   58.0   0.2   2   2   2.5e-11   3.4e-09   37.8   0.1   123   343   155   384   142   396 0.62 -
SOLCI001322300       -            109 EOG093608AU          -            546     4e-15   57.4   0.1   1   1   3.4e-17   4.6e-15   57.2   0.1   200   291     7    98     1   103 0.76 -
SOLCI002878000       -            323 EOG093608AU          -            546   5.2e-15   57.0   0.0   1   1   4.9e-17   6.8e-15   56.6   0.0   317   438   159   287   139   308 0.88 -
SOLCI002464800       -            234 EOG093608AU          -            546   5.7e-15   56.9   0.3   1   1   1.9e-15   2.6e-13   51.4   0.3   295   474    41   222    31   232 0.77 -
SOLCI002114100       -            727 EOG093608AU          -            546   2.9e-14   54.5   1.7   1   1   2.1e-16   2.9e-14   54.5   1.7   182   373   340   528   319   544 0.95 -
SOLCI006404500       -            256 EOG093608AU          -            546     1e-13   52.7   0.0   1   1   9.6e-16   1.3e-13   52.4   0.0   181   293   115   228    98   246 0.87 -
SOLCI002018900       -            617 EOG093608AU          -            546   1.1e-13   52.6   0.1   1   2     0.058       7.9    6.9   0.0    86   142   147   208   134   211 0.80 -
SOLCI002018900       -            617 EOG093608AU          -            546   1.1e-13   52.6   0.1   2   2   2.2e-12     3e-10   41.3   0.1   239   543   214   563   194   566 0.57 -
SOLCI004519700       -            400 EOG093608AU          -            546   1.6e-13   52.1   0.1   1   1   1.5e-15   2.1e-13   51.7   0.1   313   539   151   393   131   399 0.78 -
SOLCI005832900       -            510 EOG093608AU          -            546   6.6e-13   50.1   0.1   1   1   4.8e-14   6.6e-12   46.8   0.1   120   369   155   414   152   473 0.71 -
SOLCI002123900       -            238 EOG093608AU          -            546     1e-12   49.4   0.3   1   1   9.6e-15   1.3e-12   49.1   0.3   179   290    93   205    61   221 0.87 -
SOLCI004016100       -            333 EOG093608AU          -            546     2e-12   48.5   0.1   1   1   1.9e-14   2.6e-12   48.1   0.1   166   331   152   321   129   332 0.90 -
SOLCI000488700       -            102 EOG093608AU          -            546     2e-12   48.4   0.0   1   1   1.7e-14   2.3e-12   48.3   0.0   295   364    14    83     7    95 0.72 -
SOLCI002464900       -            240 EOG093608AU          -            546   4.8e-12   47.2   0.0   1   1     4e-14   5.4e-12   47.0   0.0   316   497    12   195     1   216 0.83 -
SOLCI005040000       -            636 EOG093608AU          -            546   1.4e-11   45.7   0.9   1   1   3.9e-13   5.4e-11   43.8   0.9   251   445   271   462   259   477 0.77 -
SOLCI000806600       -            891 EOG093608AU          -            546     3e-11   44.6   0.3   1   2   6.7e-05    0.0093   16.6   0.0   184   338    82   235    75   237 0.90 -
SOLCI000806600       -            891 EOG093608AU          -            546     3e-11   44.6   0.3   2   2   1.7e-10   2.4e-08   35.0   0.2   213   366   180   340   172   396 0.83 -
SOLCI000502000       -            507 EOG093608AU          -            546   4.3e-11   44.1   0.8   1   2   0.00038     0.052   14.1   0.1   236   355   282   402   252   406 0.84 -
SOLCI000502000       -            507 EOG093608AU          -            546   4.3e-11   44.1   0.8   2   2   3.3e-10   4.6e-08   34.1   0.1   166   268   385   490   383   504 0.85 -
SOLCI004114400       -            466 EOG093608AU          -            546     1e-09   39.5   0.0   1   1   1.2e-11   1.6e-09   38.9   0.0   256   453   100   295    91   322 0.83 -
SOLCI000844300       -            213 EOG093608AU          -            546     2e-09   38.5   0.1   1   1   1.8e-11   2.5e-09   38.3   0.1   235   327    19   111     2   121 0.81 -
SOLCI003460600       -            459 EOG093608AU          -            546   6.3e-09   36.9   0.2   1   2   0.00011     0.016   15.8   0.0   287   400   120   241   112   251 0.57 -
SOLCI003460600       -            459 EOG093608AU          -            546   6.3e-09   36.9   0.2   2   2     4e-08   5.5e-06   27.2   0.0   417   517   191   301   183   309 0.56 -
SOLCI003280800       -            713 EOG093608AU          -            546   1.6e-08   35.6   5.7   1   4       7.6     1e+03   -0.1   0.0    33   132     2   102     1   110 0.76 -
SOLCI003280800       -            713 EOG093608AU          -            546   1.6e-08   35.6   5.7   2   4      0.73     1e+02    3.2   0.2   126   209   252   308   133   341 0.58 -
SOLCI003280800       -            713 EOG093608AU          -            546   1.6e-08   35.6   5.7   3   4   1.4e-05    0.0019   18.8   0.0   212   309   409   506   403   515 0.94 -
SOLCI003280800       -            713 EOG093608AU          -            546   1.6e-08   35.6   5.7   4   4   0.00098      0.13   12.7   0.1   288   336   570   618   530   681 0.60 -
SOLCI006787800       -            567 EOG093608AU          -            546   6.2e-08   33.7   0.0   1   2   0.00066     0.091   13.3   0.0   320   385    99   169    83   170 0.82 -
SOLCI006787800       -            567 EOG093608AU          -            546   6.2e-08   33.7   0.0   2   2   4.7e-07   6.4e-05   23.7   0.0   189   286   148   245   135   274 0.83 -
SOLCI002442400       -            142 EOG093608AU          -            546   4.3e-07   30.9   0.5   1   2     0.043       5.9    7.3   0.0   279   320    35    76    24    81 0.65 -
SOLCI002442400       -            142 EOG093608AU          -            546   4.3e-07   30.9   0.5   2   2   1.5e-06    0.0002   22.0   0.1   273   331    82   139    78   142 0.88 -
SOLCI001092000       -            257 EOG093608AU          -            546   6.4e-07   30.3   0.0   1   3   0.00017     0.024   15.2   0.0   112   177    51   117    37   131 0.50 -
SOLCI001092000       -            257 EOG093608AU          -            546   6.4e-07   30.3   0.0   2   3    0.0077       1.1    9.8   0.0   490   543   168   221   144   224 0.83 -
SOLCI001092000       -            257 EOG093608AU          -            546   6.4e-07   30.3   0.0   3   3       2.1   2.9e+02    1.7   0.0   316   341   226   251   222   256 0.84 -
SOLCI004751900       -             65 EOG093608AU          -            546     2e-06   28.7   0.2   1   1   1.5e-08   2.1e-06   28.6   0.2   414   470     3    59     1    63 0.93 -
SOLCI004088300       -            238 EOG093608AU          -            546   2.1e-06   28.6   0.0   1   1   2.1e-08   2.9e-06   28.1   0.0   192   290    99   198    67   220 0.79 -
SOLCI006298800       -            134 EOG093608AU          -            546     3e-06   28.1   0.0   1   1   4.9e-08   6.7e-06   26.9   0.0   276   373    15   111     1   125 0.67 -
SOLCI001911000       -            768 EOG093608AU          -            546   1.8e-05   25.5   0.3   1   1   2.1e-07   2.9e-05   24.9   0.0   298   391   255   348   243   371 0.63 -
SOLCI003152100       -            503 EOG093608AU          -            546     2e-05   25.3   0.1   1   3      0.38        53    4.2   0.0   158   233   143   218    96   230 0.74 -
SOLCI003152100       -            503 EOG093608AU          -            546     2e-05   25.3   0.1   2   3      0.11        15    5.9   0.0   185   240   248   304   241   386 0.58 -
SOLCI003152100       -            503 EOG093608AU          -            546     2e-05   25.3   0.1   3   3    0.0022       0.3   11.6   0.0   287   358   386   458   379   489 0.80 -
SOLCI005237900       -            150 EOG093608AU          -            546   4.5e-05   24.2   0.0   1   1   3.8e-07   5.2e-05   24.0   0.0   333   394    61   118    37   133 0.62 -
SOLCI000797300       -            259 EOG093608AU          -            546   5.6e-05   23.9   0.2   1   1   5.2e-07   7.2e-05   23.5   0.2   183   329    80   225    53   235 0.83 -
SOLCI000216700       -             64 EOG093608AU          -            546   5.7e-05   23.9   0.0   1   1   4.6e-07   6.4e-05   23.7   0.0   408   456    12    60     3    63 0.84 -
SOLCI003834200       -            149 EOG093608AU          -            546   6.6e-05   23.6   0.6   1   2   3.3e-06   0.00045   20.9   0.3   299   394    16   106     2   117 0.67 -
SOLCI003834200       -            149 EOG093608AU          -            546   6.6e-05   23.6   0.6   2   2       4.5   6.2e+02    0.6   0.0   384   408   121   145   111   148 0.73 -
SOLCI002760700       -             99 EOG093608AU          -            546   0.00011   22.9   0.0   1   1     8e-07   0.00011   22.9   0.0   260   335    13    88     1    98 0.84 -
SOLCI000174600       -            235 EOG093608AU          -            546   0.00018   22.2   0.2   1   2   0.00054     0.074   13.6   0.0   111   155     7    52     2    75 0.72 -
SOLCI000174600       -            235 EOG093608AU          -            546   0.00018   22.2   0.2   2   2     0.086        12    6.3   0.1   110   488    92   135    82   197 0.50 -
SOLCI001037700       -             74 EOG093608AU          -            546   0.00034   21.3   0.1   1   1   2.5e-06   0.00034   21.3   0.1   268   320     1    53     1    74 0.69 -
SOLCI000063800       -            262 EOG093608AU          -            546   0.00074   20.2   0.2   1   1   1.3e-05    0.0018   18.9   0.0   300   347     4    51     2    75 0.86 -
SOLCI000971700       -            311 EOG093608AU          -            546   0.00084   20.0   0.0   1   1   9.2e-06    0.0013   19.4   0.0   360   399    11    50     4    58 0.51 -
SOLCI003597100       -            140 EOG093608AU          -            546   0.00085   20.0   0.0   1   1   7.7e-06    0.0011   19.7   0.0   263   370     6   114     2   121 0.77 -
SOLCI001109100       -            294 EOG093608AU          -            546    0.0017   19.0   0.0   1   1   2.6e-05    0.0036   17.9   0.0   346   488    40   183    30   190 0.81 -
SOLCI004257000       -            198 EOG093608AU          -            546    0.0019   18.8   0.0   1   3     0.035       4.8    7.6   0.0   346   376    38    68    28    77 0.62 -
SOLCI004257000       -            198 EOG093608AU          -            546    0.0019   18.8   0.0   2   3     0.049       6.8    7.1   0.1   285   309    95   119    91   153 0.82 -
SOLCI004257000       -            198 EOG093608AU          -            546    0.0019   18.8   0.0   3   3       3.6   4.9e+02    1.0   0.0   104   126   130   152   120   163 0.66 -
SOLCI006344900       -            107 EOG093608AU          -            546    0.0021   18.7   0.3   1   1   1.6e-05    0.0022   18.6   0.3   303   380     1    78     1   101 0.77 -
SOLCI006700700       -             95 EOG093608AU          -            546    0.0032   18.1   0.0   1   1   2.5e-05    0.0034   18.0   0.0   183   245    17    78     6    94 0.58 -
SOLCI003800800       -            105 EOG093608AU          -            546     0.004   17.8   0.5   1   1   2.9e-05     0.004   17.8   0.5   405   472    36   103     5   105 0.85 -
SOLCI004081900       -            305 EOG093608AU          -            546     0.004   17.8   0.0   1   1   4.2e-05    0.0058   17.2   0.0   262   369   110   218   101   228 0.69 -
SOLCI005734100       -            979 EOG093608AU          -            546     0.007   17.0   0.2   1   3       6.6   9.1e+02    0.1   0.0   311   435    54   178    47   191 0.65 -
SOLCI005734100       -            979 EOG093608AU          -            546     0.007   17.0   0.2   2   3     0.018       2.4    8.6   0.0   181   233   200   251   189   257 0.80 -
SOLCI005734100       -            979 EOG093608AU          -            546     0.007   17.0   0.2   3   3       1.5   2.1e+02    2.2   0.0   322   402   405   483   276   495 0.73 -
SOLCI005683500       -            985 EOG093608AU          -            546      0.01   16.4   0.1   1   3       3.5   4.8e+02    1.0   0.0   314   435    63   184    51   194 0.62 -
SOLCI005683500       -            985 EOG093608AU          -            546      0.01   16.4   0.1   2   3     0.015         2    8.8   0.0   180   233   205   257   132   285 0.76 -
SOLCI005683500       -            985 EOG093608AU          -            546      0.01   16.4   0.1   3   3       5.3   7.3e+02    0.4   0.0   390   444   443   501   437   513 0.72 -
SOLCI007104300       -            106 EOG093608AU          -            546     0.021   15.4   0.0   1   1   0.00017     0.023   15.2   0.0   306   345    19    58     7    75 0.78 -
SOLCI000151700       -            253 EOG093608AU          -            546     0.022   15.4   0.1   1   2       4.6   6.4e+02    0.6   0.0   280   336    60   116    53   124 0.69 -
SOLCI000151700       -            253 EOG093608AU          -            546     0.022   15.4   0.1   2   2    0.0015      0.21   12.1   0.1   213   299   135   223   131   228 0.74 -
SOLCI002087300       -            101 EOG093608AU          -            546     0.032   14.8   0.1   1   1   0.00024     0.033   14.7   0.1   113   295    19    71     1    91 0.43 -
SOLCI001037500       -             84 EOG093608AU          -            546     0.036   14.6   0.0   1   1   0.00026     0.036   14.6   0.0   269   320     2    53     1    80 0.60 -
SOLCI004995400       -            104 EOG093608AU          -            546     0.052   14.1   0.1   1   1   0.00044     0.061   13.9   0.1   212   296    15    99     4   104 0.40 -
SOLCI006701200       -             62 EOG093608AU          -            546     0.062   13.8   0.1   1   1   0.00047     0.065   13.8   0.1   405   457     9    61     3    62 0.88 -
SOLCI000805900       -             98 EOG093608AU          -            546     0.088   13.3   0.0   1   1   0.00092      0.13   12.8   0.0   419   483     7    74     1    95 0.38 -
SOLCI006074400       -            101 EOG093608AU          -            546      0.12   12.9   0.0   1   1   0.00087      0.12   12.9   0.0   103   161    22    80     2    91 0.83 -
SOLCI001339000       -            105 EOG093608AU          -            546      0.12   12.8   0.1   1   1    0.0013      0.18   12.3   0.1   303   378     1    74     1   102 0.56 -
SOLCI006037400       -             64 EOG093608AU          -            546      0.22   12.0   0.0   1   1    0.0018      0.25   11.8   0.0   104   139    15    50     9    62 0.86 -
SOLCI004237400       -            514 EOG093608AU          -            546      0.75   10.3   0.0   1   1    0.0079       1.1    9.7   0.0   148   229   225   306   218   349 0.81 -
#
# Program:         hmmsearch
# Version:         3.1b2 (February 2015)
# Pipeline mode:   SEARCH
# Query file:      /home/pgsb/tetiana.nosenko/lineages/embryophyta_odb9//hmms/EOG093608AU.hmm
# Target file:     /nfs/pgsb/data/S_chilense/Schilense_genome/Solanum_chilense_v3.3_protein.fa
# Option settings: hmmsearch -o ./tmp/temp_Schil_BUSCO_prot_1362887668 --domtblout /home/ibis/tetiana.nosenko/Documents/S_chilense/11_S_chilense_genome/Schilense_genome_sequence/BUSCO_assessment/run_Schil_BUSCO_prot/hmmer_output/EOG093608AU.out.1 --cpu 1 /home/pgsb/tetiana.nosenko/lineages/embryophyta_odb9//hmms/EOG093608AU.hmm /nfs/pgsb/data/S_chilense/Schilense_genome/Solanum_chilense_v3.3_protein.fa 
# Current dir:     /home/ibis/tetiana.nosenko/Documents/S_chilense/11_S_chilense_genome/Schilense_genome_sequence/BUSCO_assessment
# Date:            Wed Mar  8 09:21:26 2017
# [ok]
```
