## Supplementary material for "The *de novo* reference genome and transcriptome assemblies of the wild tomato species *Solanum chilense*": EOG093608BO.out.1

```
#                                                                            --- full sequence --- -------------- this domain -------------   hmm coord   ali coord   env coord
# target name        accession   tlen query name           accession   qlen   E-value  score  bias   #  of  c-Evalue  i-Evalue  score  bias  from    to  from    to  from    to  acc description of target
#------------------- ---------- ----- -------------------- ---------- ----- --------- ------ ----- --- --- --------- --------- ------ ----- ----- ----- ----- ----- ----- ----- ---- ---------------------
SOLCI001684700       -            717 EOG093608BO          -            554  7.4e-234  778.9   2.4   1   2  1.6e-236  2.3e-233  777.2   0.3    13   540    42   649    19   666 0.88 -
SOLCI001684700       -            717 EOG093608BO          -            554  7.4e-234  778.9   2.4   2   2       2.1   2.9e+03   -2.1   0.1   537   554   697   715   691   715 0.80 -
SOLCI001551100       -            250 EOG093608BO          -            554   4.2e-05   23.7   0.0   1   1   3.6e-08   5.1e-05   23.5   0.0    17    82   103   175    99   245 0.81 -
SOLCI000488400       -            183 EOG093608BO          -            554   0.00014   22.0   0.0   1   1   1.2e-07   0.00017   21.8   0.0     7    77    64   144    58   154 0.79 -
SOLCI006320200       -            278 EOG093608BO          -            554   0.00017   21.7   0.3   1   1   1.8e-07   0.00025   21.2   0.3     9    77    60   133    54   137 0.80 -
SOLCI001532900       -            574 EOG093608BO          -            554   0.00025   21.2   0.1   1   2   6.5e-07   0.00091   19.3   0.0    18    80    23    91    10    95 0.82 -
SOLCI001532900       -            574 EOG093608BO          -            554   0.00025   21.2   0.1   2   2       1.5   2.1e+03   -1.6   0.0   190   221   270   301   191   392 0.55 -
SOLCI000771300       -            155 EOG093608BO          -            554   0.00056   20.0   0.0   1   1   5.1e-07   0.00071   19.7   0.0    21    77    60   120    49   130 0.83 -
SOLCI004748900       -            136 EOG093608BO          -            554   0.00057   20.0   0.0   1   1   5.2e-07   0.00074   19.7   0.0    12    78    24    99    16   103 0.83 -
SOLCI003507400       -            307 EOG093608BO          -            554   0.00078   19.6   0.0   1   1   7.5e-07    0.0011   19.1   0.0    21    79    53   117    47   137 0.83 -
SOLCI005594300       -            164 EOG093608BO          -            554   0.00091   19.3   0.0   1   1   8.5e-07    0.0012   19.0   0.0    12    78    52   127    44   131 0.83 -
SOLCI002032500       -            177 EOG093608BO          -            554     0.001   19.2   0.0   1   1   9.8e-07    0.0014   18.8   0.0    14    77    37   109    27   114 0.82 -
SOLCI001220000       -            300 EOG093608BO          -            554    0.0014   18.7   0.3   1   1   1.4e-06     0.002   18.2   0.3    23    78    35    96    16   116 0.85 -
SOLCI005833000       -            476 EOG093608BO          -            554     0.002   18.2   0.1   1   1     2e-06    0.0028   17.7   0.1    20   145    86   220    72   225 0.72 -
SOLCI000981400       -            154 EOG093608BO          -            554    0.0028   17.7   0.1   1   1   2.5e-06    0.0035   17.4   0.1    19    77    59   126    41   131 0.78 -
SOLCI006550700       -            488 EOG093608BO          -            554     0.003   17.6   0.1   1   1   3.5e-06    0.0049   16.9   0.1    21    76   371   434   355   440 0.78 -
SOLCI001716200       -            196 EOG093608BO          -            554    0.0041   17.2   0.0   1   1   3.6e-06     0.005   16.9   0.0    17    78    64   134    49   154 0.83 -
SOLCI002391000       -            343 EOG093608BO          -            554    0.0041   17.2   0.1   1   1   3.9e-06    0.0054   16.8   0.1    11    84    86   165    76   193 0.78 -
SOLCI000963800       -            342 EOG093608BO          -            554    0.0063   16.6   0.2   1   1   5.9e-06    0.0083   16.2   0.2    23    80     5    70     1    73 0.82 -
SOLCI000401200       -            311 EOG093608BO          -            554    0.0076   16.3   0.2   1   1     7e-06    0.0098   15.9   0.2    23    82     5    72     1    76 0.82 -
SOLCI007452300       -            412 EOG093608BO          -            554      0.01   15.9   0.0   1   1   1.1e-05     0.016   15.3   0.0    21    81    19    86    13   115 0.83 -
SOLCI002331600       -            339 EOG093608BO          -            554     0.013   15.5   0.0   1   1   1.3e-05     0.018   15.1   0.0    13    86    91   170    81   181 0.76 -
SOLCI005385700       -            310 EOG093608BO          -            554     0.014   15.4   0.4   1   1   1.3e-05     0.019   15.0   0.4    22    80     4    70     1    75 0.81 -
SOLCI005286500       -            349 EOG093608BO          -            554     0.016   15.3   0.1   1   1   1.6e-05     0.022   14.8   0.1    16    85    99   174    86   186 0.80 -
SOLCI004899100       -            413 EOG093608BO          -            554     0.019   15.0   0.0   1   1   1.9e-05     0.027   14.5   0.0    22    82    17    84    10   116 0.83 -
SOLCI000687400       -            337 EOG093608BO          -            554     0.022   14.8   0.2   1   1   2.1e-05     0.029   14.4   0.2    23    80     5    71     1    76 0.80 -
SOLCI005952400       -            111 EOG093608BO          -            554     0.024   14.7   0.6   1   1   1.9e-05     0.027   14.5   0.6    22    80    13    78     6    96 0.83 -
SOLCI001669000       -            164 EOG093608BO          -            554     0.024   14.7   0.0   1   1   2.1e-05     0.029   14.4   0.0    21    78    10    78     5   105 0.76 -
SOLCI000341100       -            188 EOG093608BO          -            554     0.025   14.6   0.1   1   1   2.1e-05      0.03   14.4   0.1    21    77     8    75     3   120 0.72 -
SOLCI005153800       -            414 EOG093608BO          -            554     0.035   14.1   0.0   1   1   3.6e-05     0.051   13.6   0.0    21    82    16    84    10   113 0.84 -
SOLCI001504100       -            419 EOG093608BO          -            554     0.036   14.1   0.0   1   1   3.6e-05     0.051   13.6   0.0    19    82    10    76     4    80 0.82 -
SOLCI005042600       -            420 EOG093608BO          -            554     0.041   13.9   0.0   1   1   4.1e-05     0.057   13.4   0.0    20    82    11    76     6    80 0.82 -
SOLCI004699600       -            260 EOG093608BO          -            554     0.055   13.5   0.1   1   1   5.4e-05     0.076   13.0   0.1    18    84    93   165    79   174 0.77 -
SOLCI000557200       -            140 EOG093608BO          -            554     0.056   13.4   0.7   1   1   4.9e-05     0.068   13.2   0.7    18    88    38   119    27   126 0.76 -
SOLCI006884400       -            422 EOG093608BO          -            554     0.057   13.4   0.0   1   1   5.9e-05     0.082   12.9   0.0    20    82    11    76     4    80 0.79 -
SOLCI004169600       -            419 EOG093608BO          -            554     0.058   13.4   0.0   1   1   5.8e-05     0.082   12.9   0.0    19    82    10    76     4    80 0.83 -
SOLCI002249900       -            419 EOG093608BO          -            554     0.059   13.4   0.0   1   1   6.2e-05     0.087   12.8   0.0    19    82    10    76     4    80 0.82 -
SOLCI007326300       -            200 EOG093608BO          -            554     0.068   13.2   0.0   1   1   6.4e-05      0.09   12.8   0.0    16    44     5    33     1    97 0.72 -
SOLCI000847800       -            344 EOG093608BO          -            554     0.079   13.0   0.2   1   1   7.5e-05      0.11   12.5   0.2    23    80     5    70     1    74 0.81 -
SOLCI006386900       -            373 EOG093608BO          -            554      0.09   12.8   0.1   1   1   8.9e-05      0.12   12.3   0.1    22    82    13    80     3    86 0.84 -
SOLCI004264600       -            445 EOG093608BO          -            554     0.093   12.7   0.1   1   1   9.9e-05      0.14   12.1   0.1    21    80    83   148    71   150 0.81 -
SOLCI004490600       -            324 EOG093608BO          -            554     0.095   12.7   0.1   1   1   8.7e-05      0.12   12.3   0.1    23    80     5    70     1    76 0.81 -
SOLCI000033700       -            185 EOG093608BO          -            554       0.1   12.6   0.0   1   1   0.00012      0.16   11.9   0.0    22    78     2    70     1    74 0.70 -
SOLCI003295000       -            418 EOG093608BO          -            554      0.11   12.4   0.1   1   1   0.00011      0.16   12.0   0.1    21    80    13    75     7    81 0.83 -
SOLCI001466600       -            159 EOG093608BO          -            554      0.12   12.3   0.0   1   1   0.00014       0.2   11.6   0.0    21    52    11    42     1    84 0.82 -
SOLCI006213200       -            340 EOG093608BO          -            554      0.13   12.2   0.1   1   1   0.00012      0.18   11.8   0.1    23    80     5    70     1    74 0.81 -
SOLCI005650300       -            496 EOG093608BO          -            554       0.2   11.6   0.0   1   1   0.00021       0.3   11.0   0.0    20    79    33   101    24   120 0.81 -
SOLCI005383800       -            345 EOG093608BO          -            554      0.29   11.1   0.1   1   1   0.00029      0.41   10.6   0.1    20    80    25    92    13    99 0.78 -
SOLCI006474800       -            532 EOG093608BO          -            554      0.39   10.7   0.0   1   1   0.00038      0.54   10.2   0.0    16    80    65   135    51   138 0.81 -
SOLCI007110700       -            501 EOG093608BO          -            554      0.52   10.3   0.1   1   1   0.00054      0.75    9.7   0.1    20    80    77   143    71   152 0.82 -
#
# Program:         hmmsearch
# Version:         3.1b2 (February 2015)
# Pipeline mode:   SEARCH
# Query file:      /home/pgsb/tetiana.nosenko/lineages/embryophyta_odb9//hmms/EOG093608BO.hmm
# Target file:     /nfs/pgsb/data/S_chilense/Schilense_genome/Solanum_chilense_v3.3_protein.fa
# Option settings: hmmsearch -o ./tmp/temp_Schil_BUSCO_prot_1362887668 --domtblout /home/ibis/tetiana.nosenko/Documents/S_chilense/11_S_chilense_genome/Schilense_genome_sequence/BUSCO_assessment/run_Schil_BUSCO_prot/hmmer_output/EOG093608BO.out.1 --cpu 1 /home/pgsb/tetiana.nosenko/lineages/embryophyta_odb9//hmms/EOG093608BO.hmm /nfs/pgsb/data/S_chilense/Schilense_genome/Solanum_chilense_v3.3_protein.fa 
# Current dir:     /home/ibis/tetiana.nosenko/Documents/S_chilense/11_S_chilense_genome/Schilense_genome_sequence/BUSCO_assessment
# Date:            Wed Mar  8 09:21:18 2017
# [ok]
```
