## Supplementary material for "The *de novo* reference genome and transcriptome assemblies of the wild tomato species *Solanum chilense*": EOG093608CS.out.1

```
#                                                                            --- full sequence --- -------------- this domain -------------   hmm coord   ali coord   env coord
# target name        accession   tlen query name           accession   qlen   E-value  score  bias   #  of  c-Evalue  i-Evalue  score  bias  from    to  from    to  from    to  acc description of target
#------------------- ---------- ----- -------------------- ---------- ----- --------- ------ ----- --- --- --------- --------- ------ ----- ----- ----- ----- ----- ----- ----- ---- ---------------------
SOLCI003108700       -            291 EOG093608CS          -            368   4.1e-86  290.9   1.0   1   1   7.1e-90   5.9e-86  290.4   1.0     1   149    91   243    91   249 0.98 -
SOLCI001577200       -            383 EOG093608CS          -            368   1.4e-07   32.5   0.0   1   1     2e-10   1.7e-06   29.0   0.0   126   317   112   300    98   311 0.80 -
SOLCI004608200       -            478 EOG093608CS          -            368   4.1e-05   24.4   0.0   1   2   8.2e-05      0.69   10.5   0.0   137   210   194   268   180   280 0.78 -
SOLCI004608200       -            478 EOG093608CS          -            368   4.1e-05   24.4   0.0   2   2   3.6e-05      0.31   11.6   0.0   281   309   350   379   333   389 0.84 -
SOLCI006697600       -            431 EOG093608CS          -            368   0.00013   22.7   0.0   1   2    0.0056        47    4.5   0.0   177   218   227   268   217   287 0.89 -
SOLCI006697600       -            431 EOG093608CS          -            368   0.00013   22.7   0.0   2   2   2.1e-06     0.018   15.7   0.0   283   311   329   357   323   381 0.78 -
SOLCI006245600       -            475 EOG093608CS          -            368   0.00069   20.3   0.0   1   2   2.5e-05      0.21   12.2   0.0   110   211   156   261   126   274 0.77 -
SOLCI006245600       -            475 EOG093608CS          -            368   0.00069   20.3   0.0   2   2    0.0019        16    6.0   0.0   285   308   347   371   336   382 0.88 -
SOLCI007023400       -            379 EOG093608CS          -            368    0.0015   19.3   0.0   1   2     0.064   5.4e+02    1.0   0.0    99   151    75   126    56   195 0.61 -
SOLCI007023400       -            379 EOG093608CS          -            368    0.0015   19.3   0.0   2   2     2e-06     0.017   15.8   0.0   277   320   266   312   254   323 0.77 -
SOLCI006110200       -            340 EOG093608CS          -            368      0.11   13.1   0.0   1   2    0.0034        28    5.2   0.0   174   217   123   166    82   177 0.91 -
SOLCI006110200       -            340 EOG093608CS          -            368      0.11   13.1   0.0   2   2    0.0022        19    5.8   0.0   285   308   264   287   248   291 0.91 -
SOLCI005856700       -             71 EOG093608CS          -            368      0.72   10.4   0.0   1   1   8.5e-05      0.72   10.4   0.0   174   224     5    56     1    66 0.81 -
#
# Program:         hmmsearch
# Version:         3.1b2 (February 2015)
# Pipeline mode:   SEARCH
# Query file:      /home/pgsb/tetiana.nosenko/lineages/embryophyta_odb9//hmms/EOG093608CS.hmm
# Target file:     /nfs/pgsb/data/S_chilense/Schilense_genome/Solanum_chilense_v3.3_protein.fa
# Option settings: hmmsearch -o ./tmp/temp_Schil_BUSCO_prot_1362887668 --domtblout /home/ibis/tetiana.nosenko/Documents/S_chilense/11_S_chilense_genome/Schilense_genome_sequence/BUSCO_assessment/run_Schil_BUSCO_prot/hmmer_output/EOG093608CS.out.1 --cpu 1 /home/pgsb/tetiana.nosenko/lineages/embryophyta_odb9//hmms/EOG093608CS.hmm /nfs/pgsb/data/S_chilense/Schilense_genome/Solanum_chilense_v3.3_protein.fa 
# Current dir:     /home/ibis/tetiana.nosenko/Documents/S_chilense/11_S_chilense_genome/Schilense_genome_sequence/BUSCO_assessment
# Date:            Wed Mar  8 09:21:18 2017
# [ok]
```
