## Supplementary material for "The *de novo* reference genome and transcriptome assemblies of the wild tomato species *Solanum chilense*": EOG093608FN.out.1

```
#                                                                            --- full sequence --- -------------- this domain -------------   hmm coord   ali coord   env coord
# target name        accession   tlen query name           accession   qlen   E-value  score  bias   #  of  c-Evalue  i-Evalue  score  bias  from    to  from    to  from    to  acc description of target
#------------------- ---------- ----- -------------------- ---------- ----- --------- ------ ----- --- --- --------- --------- ------ ----- ----- ----- ----- ----- ----- ----- ---- ---------------------
SOLCI006463600       -            520 EOG093608FN          -            404  1.1e-211  704.7   0.0   1   1  4.8e-213  3.1e-211  703.2   0.0    36   404   132   515    30   515 0.94 -
SOLCI000554900       -            330 EOG093608FN          -            404  4.8e-105  353.5   3.3   1   2   1.3e-41   8.1e-40  138.7   0.4   101   211    31   145     8   147 0.90 -
SOLCI000554900       -            330 EOG093608FN          -            404  4.8e-105  353.5   3.3   2   2   3.1e-64     2e-62  213.1   0.2   243   403   147   326   145   327 0.91 -
SOLCI001066700       -           1153 EOG093608FN          -            404  3.1e-102  344.2   0.0   1   2   1.2e-70   7.8e-69  234.2   0.0   113   395   497   783   475   787 0.93 -
SOLCI001066700       -           1153 EOG093608FN          -            404  3.1e-102  344.2   0.0   2   2   3.1e-32     2e-30  107.8   0.0   114   396   863  1141   844  1147 0.88 -
SOLCI002050700       -            964 EOG093608FN          -            404   3.8e-99  334.1   0.0   1   2   1.5e-54   9.7e-53  181.2   0.0   123   395   237   531   227   535 0.87 -
SOLCI002050700       -            964 EOG093608FN          -            404   3.8e-99  334.1   0.0   2   2   3.3e-45   2.1e-43  150.5   0.0    96   394   613   923   585   929 0.86 -
SOLCI006854900       -            532 EOG093608FN          -            404   2.2e-91  308.5   0.0   1   3   7.9e-43   5.1e-41  142.6   0.0   120   289     2   175     1   176 0.92 -
SOLCI006854900       -            532 EOG093608FN          -            404   2.2e-91  308.5   0.0   2   3    0.0027      0.17   12.4   0.0   338   395   175   232   174   237 0.95 -
SOLCI006854900       -            532 EOG093608FN          -            404   2.2e-91  308.5   0.0   3   3   2.3e-45   1.5e-43  151.0   0.0   118   344   262   504   252   522 0.86 -
SOLCI000032000       -            838 EOG093608FN          -            404   1.1e-84  286.4   0.0   1   1   2.5e-86   1.6e-84  285.9   0.0    44   397   419   766   391   772 0.93 -
SOLCI003435200       -            887 EOG093608FN          -            404   2.7e-84  285.1   0.0   1   1   6.5e-86   4.1e-84  284.5   0.0    45   397   471   817   452   822 0.88 -
SOLCI000212800       -            811 EOG093608FN          -            404   4.8e-84  284.3   0.0   1   1   1.2e-85   7.6e-84  283.7   0.0   117   397   470   748   452   754 0.94 -
SOLCI004544400       -            836 EOG093608FN          -            404   8.2e-84  283.6   0.0   1   1   2.3e-85   1.5e-83  282.7   0.0    97   397   464   764   398   769 0.84 -
SOLCI001950700       -            889 EOG093608FN          -            404   8.7e-84  283.5   0.0   1   1   1.9e-85   1.3e-83  283.0   0.0   113   396   519   800   452   806 0.92 -
SOLCI005637700       -            854 EOG093608FN          -            404   1.9e-83  282.3   0.0   1   1   4.4e-85   2.8e-83  281.8   0.0   113   396   512   793   433   798 0.89 -
SOLCI001586200       -            840 EOG093608FN          -            404   5.8e-83  280.8   0.0   1   1   1.3e-84   8.3e-83  280.2   0.0    43   397   422   767   390   773 0.85 -
SOLCI001558900       -            831 EOG093608FN          -            404   5.8e-83  280.8   0.0   1   1   1.6e-84     1e-82  279.9   0.0   113   397   477   759   455   764 0.90 -
SOLCI000210700       -            842 EOG093608FN          -            404   1.8e-82  279.1   0.0   1   1   4.7e-84     3e-82  278.4   0.0    43   397   433   775   401   780 0.85 -
SOLCI004774300       -            964 EOG093608FN          -            404   2.3e-82  278.8   0.0   1   1   5.7e-84   3.7e-82  278.1   0.0   118   399   621   903   610   907 0.94 -
SOLCI003435100       -            725 EOG093608FN          -            404   3.8e-82  278.1   0.1   1   1   9.6e-84   6.1e-82  277.4   0.1   117   397   376   654   348   660 0.95 -
SOLCI002194800       -            959 EOG093608FN          -            404   1.4e-81  276.2   0.0   1   1   1.1e-82   7.3e-81  273.8   0.0   114   398   625   909   549   914 0.93 -
SOLCI004436900       -            628 EOG093608FN          -            404   1.9e-81  275.8   0.0   1   1   4.1e-83   2.6e-81  275.3   0.0   115   398   328   615   304   620 0.93 -
SOLCI000962500       -            851 EOG093608FN          -            404   3.2e-81  275.0   0.0   1   1   7.7e-83     5e-81  274.4   0.0   114   397   497   778   422   784 0.90 -
SOLCI000744600       -            847 EOG093608FN          -            404     1e-80  273.3   0.0   1   1   2.6e-82   1.7e-80  272.7   0.0   112   394   491   778   458   784 0.92 -
SOLCI000502700       -            868 EOG093608FN          -            404   1.5e-80  272.8   0.0   1   1   3.8e-82   2.5e-80  272.1   0.0   114   396   506   786   490   794 0.93 -
SOLCI003675100       -            571 EOG093608FN          -            404   2.8e-80  271.9   0.0   1   2       6.2     4e+02    1.4   0.0    32    86   179   233   160   238 0.76 -
SOLCI003675100       -            571 EOG093608FN          -            404   2.8e-80  271.9   0.0   2   2   4.8e-81   3.1e-79  268.5   0.0   114   398   242   526   229   530 0.92 -
SOLCI002195000       -            950 EOG093608FN          -            404   3.1e-80  271.8   0.0   1   1   7.8e-82     5e-80  271.1   0.0   115   395   616   896   600   901 0.95 -
SOLCI000084700       -            871 EOG093608FN          -            404   3.9e-80  271.5   0.0   1   1   8.9e-82   5.7e-80  270.9   0.0   113   395   498   784   419   790 0.88 -
SOLCI000020500       -            433 EOG093608FN          -            404   7.4e-79  267.2   0.0   1   1   1.4e-80   9.1e-79  266.9   0.0    47   402    44   413    14   415 0.80 -
SOLCI006400300       -            951 EOG093608FN          -            404   1.4e-78  266.4   0.0   1   1   3.2e-80   2.1e-78  265.8   0.0    99   395   594   890   567   895 0.90 -
SOLCI006417900       -            895 EOG093608FN          -            404   1.5e-78  266.2   0.0   1   1   3.8e-80   2.4e-78  265.5   0.0   115   395   493   774   464   779 0.94 -
SOLCI002417700       -            953 EOG093608FN          -            404   2.8e-78  265.4   0.0   1   1   6.6e-80   4.2e-78  264.7   0.0   102   399   595   894   566   897 0.89 -
SOLCI002417600       -            870 EOG093608FN          -            404   4.5e-78  264.7   0.0   1   1     1e-79   6.7e-78  264.1   0.0   108   398   523   812   506   815 0.92 -
SOLCI005605700       -            926 EOG093608FN          -            404   5.5e-78  264.4   0.0   1   1   1.3e-79   8.5e-78  263.7   0.0   113   392   595   873   550   884 0.90 -
SOLCI001902300       -            817 EOG093608FN          -            404   8.3e-78  263.8   0.0   1   1     2e-79   1.3e-77  263.2   0.0    44   393   404   753   367   761 0.83 -
SOLCI001728200       -            367 EOG093608FN          -            404   2.3e-77  262.3   0.0   1   1   5.5e-79   3.5e-77  261.7   0.0   115   395    29   311    21   319 0.95 -
SOLCI000359100       -            701 EOG093608FN          -            404   2.9e-77  262.0   0.0   1   1   5.8e-79   3.7e-77  261.6   0.0    52   400   304   666   276   670 0.80 -
SOLCI001963500       -            420 EOG093608FN          -            404   8.6e-77  260.4   0.0   1   1   1.7e-78   1.1e-76  260.1   0.0    58   398    12   359     1   365 0.85 -
SOLCI002681900       -            963 EOG093608FN          -            404   1.5e-76  259.6   0.0   1   1   3.8e-78   2.4e-76  258.9   0.0    83   392   572   890   505   899 0.80 -
SOLCI007103000       -            941 EOG093608FN          -            404     2e-76  259.2   0.0   1   1   4.4e-78   2.8e-76  258.7   0.0    38   395   500   860   484   868 0.85 -
SOLCI005994500       -            818 EOG093608FN          -            404   4.7e-76  258.0   0.0   1   1   1.1e-77   7.3e-76  257.4   0.0   116   397   480   759   462   765 0.93 -
SOLCI003031800       -            673 EOG093608FN          -            404     6e-76  257.7   0.0   1   1     2e-77   1.3e-75  256.6   0.0    97   399   316   622   297   626 0.89 -
SOLCI006288800       -            621 EOG093608FN          -            404   1.1e-75  256.8   0.1   1   1   2.4e-77   1.5e-75  256.3   0.1   116   396   329   611   293   617 0.93 -
SOLCI003558800       -            748 EOG093608FN          -            404   1.5e-75  256.3   0.1   1   1   3.5e-77   2.2e-75  255.8   0.1   115   400   417   703   400   706 0.95 -
SOLCI004068200       -            637 EOG093608FN          -            404   2.4e-75  255.7   0.1   1   1   5.4e-77   3.5e-75  255.1   0.1   117   395   336   623   321   628 0.91 -
SOLCI003768600       -            764 EOG093608FN          -            404   2.8e-75  255.5   0.2   1   1   6.2e-77     4e-75  254.9   0.2   115   395   424   706   407   714 0.93 -
SOLCI000869000       -            732 EOG093608FN          -            404   4.7e-75  254.7   0.0   1   1   1.1e-76   6.9e-75  254.2   0.0    83   398   349   667   339   673 0.89 -
SOLCI002633400       -            375 EOG093608FN          -            404   7.2e-75  254.1   0.0   1   1   1.4e-76   9.2e-75  253.7   0.0   109   396    47   341    27   347 0.92 -
SOLCI004019800       -            498 EOG093608FN          -            404   7.6e-75  254.0   0.0   1   1     2e-76   1.3e-74  253.3   0.0   115   393   153   433   138   437 0.94 -
SOLCI007335800       -            860 EOG093608FN          -            404   1.1e-74  253.5   0.0   1   1   2.7e-76   1.7e-74  252.8   0.0   115   397   498   777   420   782 0.91 -
SOLCI001847900       -            886 EOG093608FN          -            404   1.2e-74  253.4   0.0   1   1   2.9e-76   1.9e-74  252.7   0.0    44   397   424   782   388   788 0.84 -
SOLCI002617500       -            742 EOG093608FN          -            404   1.3e-74  253.2   0.2   1   1   6.1e-76   3.9e-74  251.7   0.2   117   400   414   698   395   701 0.93 -
SOLCI001805500       -           1275 EOG093608FN          -            404   1.5e-74  253.1   0.0   1   1   3.1e-76     2e-74  252.7   0.0    98   398   967  1272   902  1275 0.91 -
SOLCI004708800       -            975 EOG093608FN          -            404   1.6e-74  253.0   0.2   1   1   3.6e-76   2.3e-74  252.4   0.2    45   397   543   909   525   915 0.80 -
SOLCI000166100       -            508 EOG093608FN          -            404   1.7e-74  252.9   0.0   1   1   4.1e-76   2.6e-74  252.3   0.0    85   395   142   455   108   464 0.90 -
SOLCI006769400       -            739 EOG093608FN          -            404   1.7e-74  252.9   2.0   1   1   2.7e-76   1.7e-74  252.8   0.5   115   400   406   692   389   695 0.94 -
SOLCI005717900       -            365 EOG093608FN          -            404   2.5e-74  252.3   0.0   1   1     5e-76   3.2e-74  252.0   0.0   115   398    32   317    16   323 0.95 -
SOLCI003384700       -            703 EOG093608FN          -            404   2.6e-74  252.2   0.0   1   1   1.3e-75   8.4e-74  250.6   0.0   110   401   318   613   289   616 0.92 -
SOLCI006905700       -            902 EOG093608FN          -            404   2.8e-74  252.2   0.0   1   1   6.3e-76     4e-74  251.6   0.0    94   395   543   846   517   853 0.90 -
SOLCI002351700       -            746 EOG093608FN          -            404   4.5e-74  251.5   0.0   1   1   1.7e-75   1.1e-73  250.2   0.0   117   402   329   617   314   619 0.92 -
SOLCI003558900       -            770 EOG093608FN          -            404   4.7e-74  251.4   0.2   1   1   1.1e-75   6.8e-74  250.9   0.2   109   400   407   701   396   704 0.92 -
SOLCI003581400       -            679 EOG093608FN          -            404   5.7e-74  251.1   0.0   1   1   1.4e-75   9.1e-74  250.5   0.0   116   399   312   598   276   602 0.93 -
SOLCI001628400       -            792 EOG093608FN          -            404   6.3e-74  251.0   0.0   1   1   4.9e-75   3.2e-73  248.7   0.0   115   394   463   744   377   750 0.91 -
SOLCI003769800       -            791 EOG093608FN          -            404   7.5e-74  250.8   0.0   1   1   1.7e-75   1.1e-73  250.2   0.0    40   399   296   662   271   666 0.86 -
SOLCI004650900       -            436 EOG093608FN          -            404   9.4e-74  250.4   0.0   1   1   1.8e-75   1.1e-73  250.2   0.0    91   395    64   373    16   382 0.88 -
SOLCI007407600       -            513 EOG093608FN          -            404   1.1e-73  250.3   0.0   1   1   3.2e-75     2e-73  249.3   0.0   116   394   168   448   151   452 0.94 -
SOLCI001873100       -            429 EOG093608FN          -            404   1.1e-73  250.3   0.0   1   1   1.9e-75   1.2e-73  250.0   0.0    66   398    18   361     1   367 0.83 -
SOLCI002860900       -            511 EOG093608FN          -            404   1.2e-73  250.1   0.0   1   1   2.2e-75   1.4e-73  249.8   0.0    53   395     4   359     1   367 0.88 -
SOLCI005038200       -            669 EOG093608FN          -            404   1.3e-73  250.0   0.0   1   1   3.5e-75   2.2e-73  249.2   0.0   113   397   315   596   275   601 0.89 -
SOLCI001073500       -            501 EOG093608FN          -            404   1.7e-73  249.6   0.0   1   2       6.2     4e+02    1.4   0.0    37    79    27    69     4   111 0.77 -
SOLCI001073500       -            501 EOG093608FN          -            404   1.7e-73  249.6   0.0   2   2   3.2e-74     2e-72  246.0   0.0   115   393   155   435   131   440 0.94 -
SOLCI007109800       -            508 EOG093608FN          -            404   1.9e-73  249.4   0.0   1   1   4.4e-75   2.8e-73  248.9   0.0    96   395   157   459   122   463 0.91 -
SOLCI001080700       -            533 EOG093608FN          -            404   2.4e-73  249.1   0.2   1   1   5.6e-75   3.6e-73  248.5   0.2   115   386   254   526   238   529 0.95 -
SOLCI003558500       -            711 EOG093608FN          -            404   3.5e-73  248.5   0.1   1   1   7.7e-75     5e-73  248.0   0.1   115   400   361   647   344   650 0.94 -
SOLCI000367800       -            323 EOG093608FN          -            404   3.8e-73  248.4   0.0   1   1   7.4e-75   4.8e-73  248.1   0.0   113   397    28   306     7   311 0.90 -
SOLCI001442800       -            937 EOG093608FN          -            404   6.1e-73  247.7   0.0   1   1   1.5e-74   9.5e-73  247.1   0.0    42   393   487   858   464   867 0.78 -
SOLCI001408100       -            641 EOG093608FN          -            404   6.8e-73  247.6   0.6   1   1   1.6e-74   1.1e-72  247.0   0.6   110   393   306   595   263   603 0.90 -
SOLCI003871800       -            939 EOG093608FN          -            404   7.4e-73  247.5   0.0   1   1   1.7e-74   1.1e-72  246.9   0.0   103   393   568   867   495   876 0.87 -
SOLCI002961600       -            454 EOG093608FN          -            404   9.7e-73  247.1   0.0   1   1   2.2e-74   1.4e-72  246.6   0.0   114   395    61   347    44   351 0.94 -
SOLCI004538000       -            810 EOG093608FN          -            404   1.5e-72  246.5   0.0   1   1     4e-74   2.6e-72  245.7   0.0   103   392   476   767   468   773 0.94 -
SOLCI003965000       -            399 EOG093608FN          -            404   1.6e-72  246.4   0.0   1   1   3.5e-74   2.3e-72  245.9   0.0   116   393    41   319    25   324 0.91 -
SOLCI005873500       -            503 EOG093608FN          -            404     2e-72  246.1   0.0   1   2         9   5.8e+02    0.8   0.0    43    85    28    71     4    87 0.69 -
SOLCI005873500       -            503 EOG093608FN          -            404     2e-72  246.1   0.0   2   2   2.7e-73   1.7e-71  243.0   0.0    88   395   141   451   104   455 0.90 -
SOLCI005596200       -            658 EOG093608FN          -            404   2.1e-72  246.0   0.0   1   1   4.4e-74   2.8e-72  245.5   0.0    97   400   305   612   285   616 0.87 -
SOLCI005736500       -            921 EOG093608FN          -            404   3.2e-72  245.4   0.0   1   1     7e-74   4.5e-72  244.9   0.0   104   393   552   848   481   857 0.85 -
SOLCI002776300       -            362 EOG093608FN          -            404   3.4e-72  245.3   0.0   1   1   6.8e-74   4.3e-72  244.9   0.0   108   394    26   316    14   324 0.92 -
SOLCI003787800       -           1017 EOG093608FN          -            404   6.4e-72  244.4   0.0   1   1   1.5e-73   9.4e-72  243.8   0.0    92   396   704  1009   686  1016 0.92 -
SOLCI000002700       -            397 EOG093608FN          -            404   7.3e-72  244.2   0.0   1   1   1.5e-73   9.8e-72  243.8   0.0   114   392    31   313    13   323 0.94 -
SOLCI004937400       -            932 EOG093608FN          -            404   7.4e-72  244.2   0.0   1   1   1.7e-73   1.1e-71  243.6   0.0    40   392   491   856   483   866 0.79 -
SOLCI004292600       -           1192 EOG093608FN          -            404     8e-72  244.1   0.0   1   1   1.8e-73   1.1e-71  243.6   0.0    36   401   804  1168   790  1171 0.85 -
SOLCI006674200       -            376 EOG093608FN          -            404   9.2e-72  243.9   0.0   1   1     2e-73   1.3e-71  243.4   0.0   115   395    34   315    20   322 0.94 -
SOLCI002268400       -            433 EOG093608FN          -            404   9.3e-72  243.9   0.0   1   1     2e-73   1.3e-71  243.4   0.0    53   395    14   376     5   383 0.84 -
SOLCI001408200       -            649 EOG093608FN          -            404   1.1e-71  243.6   0.0   1   1   2.5e-73   1.6e-71  243.1   0.0   110   396   310   595   296   599 0.95 -
SOLCI004894300       -            370 EOG093608FN          -            404   2.5e-71  242.5   0.0   1   1   5.6e-73   3.6e-71  241.9   0.0   112   395    33   316    22   323 0.92 -
SOLCI006755500       -            641 EOG093608FN          -            404   3.2e-71  242.1   0.0   1   1   6.7e-73   4.3e-71  241.7   0.0   109   399   306   597   286   602 0.93 -
SOLCI006566300       -            940 EOG093608FN          -            404   4.1e-71  241.7   0.0   1   1   9.6e-73   6.2e-71  241.1   0.0    96   393   558   862   481   871 0.79 -
SOLCI003047200       -            411 EOG093608FN          -            404   5.2e-71  241.4   0.0   1   1     1e-72   6.7e-71  241.0   0.0    62   390    33   370    23   380 0.85 -
SOLCI003864700       -            818 EOG093608FN          -            404   5.5e-71  241.3   0.0   1   1   1.3e-72   8.1e-71  240.8   0.0   107   392   482   768   465   776 0.91 -
SOLCI002352100       -            633 EOG093608FN          -            404   5.5e-71  241.3   0.0   1   1   1.3e-72   8.3e-71  240.7   0.0   116   400   306   593   299   597 0.92 -
SOLCI003176000       -            778 EOG093608FN          -            404   7.1e-71  241.0   0.0   1   1   1.8e-72   1.1e-70  240.3   0.0    76   395   423   756   375   762 0.85 -
SOLCI007218100       -            389 EOG093608FN          -            404   8.6e-71  240.7   0.0   1   1   1.6e-72     1e-70  240.4   0.0   105   392    51   348     2   356 0.87 -
SOLCI001040900       -            668 EOG093608FN          -            404   1.1e-70  240.4   0.0   1   1   2.3e-72   1.5e-70  239.9   0.0   108   395   304   590   270   593 0.93 -
SOLCI004800500       -           1087 EOG093608FN          -            404   1.1e-70  240.3   0.0   1   1   2.6e-72   1.7e-70  239.7   0.0   111   398   790  1079   752  1084 0.92 -
SOLCI001231200       -            616 EOG093608FN          -            404   1.2e-70  240.2   0.2   1   1   2.5e-72   1.6e-70  239.8   0.2   111   390   275   560   261   571 0.88 -
SOLCI004537800       -            340 EOG093608FN          -            404   1.3e-70  240.1   0.0   1   1   2.6e-72   1.7e-70  239.7   0.0   109   392    12   297     5   303 0.93 -
SOLCI004255500       -            765 EOG093608FN          -            404   1.3e-70  240.0   0.1   1   1   3.2e-72   2.1e-70  239.4   0.1   117   400   419   704   410   707 0.94 -
SOLCI001402600       -            536 EOG093608FN          -            404   1.4e-70  240.0   1.1   1   1   1.8e-70   1.1e-68  233.7   0.3   118   395   182   480   172   492 0.87 -
SOLCI000599100       -            371 EOG093608FN          -            404   1.9e-70  239.5   0.0   1   1   3.8e-72   2.4e-70  239.2   0.0   106   394    47   338     4   346 0.86 -
SOLCI002532400       -           1018 EOG093608FN          -            404     2e-70  239.4   0.0   1   1   4.9e-72   3.1e-70  238.8   0.0   113   394   649   932   638   935 0.93 -
SOLCI003975400       -            667 EOG093608FN          -            404   2.3e-70  239.3   0.1   1   1   1.1e-71   6.9e-70  237.7   0.0   109   393   316   603   300   610 0.92 -
SOLCI002308500       -            666 EOG093608FN          -            404   2.4e-70  239.2   0.0   1   1     1e-71   6.6e-70  237.8   0.0   113   394   333   617   324   622 0.94 -
SOLCI001628500       -            794 EOG093608FN          -            404   2.7e-70  239.1   0.0   1   1   6.2e-72     4e-70  238.5   0.0   117   393   467   745   404   750 0.94 -
SOLCI000130700       -            446 EOG093608FN          -            404   2.7e-70  239.0   0.0   1   1   5.6e-72   3.6e-70  238.6   0.0    81   392    58   376    30   384 0.86 -
SOLCI007226000       -           1093 EOG093608FN          -            404   3.4e-70  238.7   0.0   1   1   8.1e-72   5.2e-70  238.1   0.0    38   398   608   972   584   978 0.86 -
SOLCI001794200       -            806 EOG093608FN          -            404   3.5e-70  238.7   0.0   1   1   8.4e-72   5.4e-70  238.1   0.0   115   393   481   761   469   766 0.93 -
SOLCI003558600       -            325 EOG093608FN          -            404   4.1e-70  238.5   0.1   1   1   8.4e-72   5.4e-70  238.0   0.1   134   400    10   277     3   280 0.96 -
SOLCI000639400       -            463 EOG093608FN          -            404   4.7e-70  238.2   0.0   1   1     9e-72   5.8e-70  237.9   0.0   114   392    72   355    23   366 0.90 -
SOLCI004061000       -            663 EOG093608FN          -            404   6.3e-70  237.8   0.0   1   1   1.5e-71   9.3e-70  237.3   0.0    94   400   292   601   269   604 0.88 -
SOLCI000919600       -            396 EOG093608FN          -            404   7.2e-70  237.6   0.0   1   1   1.5e-71   9.4e-70  237.2   0.0    56   394     7   354     2   362 0.85 -
SOLCI002696600       -            843 EOG093608FN          -            404   7.3e-70  237.6   0.0   1   1     2e-71   1.3e-69  236.8   0.0   114   392   514   793   421   800 0.90 -
SOLCI007210800       -            656 EOG093608FN          -            404   7.7e-70  237.5   0.1   1   1   2.2e-71   1.4e-69  236.7   0.1   110   390   314   600   303   610 0.88 -
SOLCI003678200       -            865 EOG093608FN          -            404   1.2e-69  236.9   0.0   1   1   3.2e-71     2e-69  236.1   0.0   113   396   559   832   521   838 0.93 -
SOLCI002421100       -            474 EOG093608FN          -            404   1.6e-69  236.5   0.0   1   1   3.3e-71   2.1e-69  236.1   0.0   109   395    76   366    67   374 0.93 -
SOLCI003417700       -            410 EOG093608FN          -            404   3.9e-69  235.2   0.0   1   1   7.1e-71   4.5e-69  235.0   0.0   109   400    58   362     1   366 0.83 -
SOLCI002695900       -            825 EOG093608FN          -            404   4.4e-69  235.1   0.0   1   1     1e-70   6.7e-69  234.4   0.0   114   392   494   774   470   780 0.92 -
SOLCI002084400       -            676 EOG093608FN          -            404   5.1e-69  234.8   0.0   1   1   2.8e-70   1.8e-68  233.0   0.0   110   392   326   611   315   618 0.91 -
SOLCI003305600       -            349 EOG093608FN          -            404   5.1e-69  234.8   0.0   1   1   1.1e-70   6.8e-69  234.4   0.0   108   393    46   330    32   335 0.91 -
SOLCI005646100       -            385 EOG093608FN          -            404   5.3e-69  234.8   0.0   1   1   1.1e-70   7.2e-69  234.3   0.0   115   395    36   318    13   324 0.93 -
SOLCI007222100       -            637 EOG093608FN          -            404   6.4e-69  234.5   0.0   1   1   1.4e-70     9e-69  234.0   0.0   111   395   279   568   260   572 0.93 -
SOLCI000272700       -            414 EOG093608FN          -            404   6.9e-69  234.4   0.0   1   1   1.4e-70   9.2e-69  234.0   0.0    55   395    16   364    12   373 0.87 -
SOLCI004967800       -            320 EOG093608FN          -            404   9.3e-69  234.0   0.0   1   1   2.1e-70   1.3e-68  233.5   0.0   118   397    33   303    22   308 0.91 -
SOLCI006394300       -            426 EOG093608FN          -            404   1.1e-68  233.7   0.0   1   1   2.2e-70   1.4e-68  233.4   0.0   109   396    68   363    13   370 0.87 -
SOLCI001842300       -            404 EOG093608FN          -            404   1.2e-68  233.6   0.0   1   1   2.4e-70   1.5e-68  233.3   0.0   116   401    67   355    59   358 0.92 -
SOLCI002290000       -            810 EOG093608FN          -            404   1.3e-68  233.5   0.0   1   1   3.2e-70     2e-68  232.9   0.0   114   395   482   765   472   768 0.93 -
SOLCI003615900       -            828 EOG093608FN          -            404     2e-68  232.9   0.0   1   1   1.8e-69   1.1e-67  230.4   0.0   115   392   502   782   442   787 0.90 -
SOLCI000041400       -            844 EOG093608FN          -            404   2.2e-68  232.7   0.0   1   1   9.1e-70   5.9e-68  231.3   0.0   107   395   470   762   450   769 0.93 -
SOLCI006620700       -            701 EOG093608FN          -            404   2.5e-68  232.6   0.0   1   1   5.6e-70   3.6e-68  232.0   0.0    41   391   290   645   274   651 0.82 -
SOLCI004890500       -            409 EOG093608FN          -            404   2.8e-68  232.4   0.0   1   1   5.5e-70   3.6e-68  232.1   0.0   108   395    61   353     8   359 0.86 -
SOLCI002772200       -            589 EOG093608FN          -            404   3.7e-68  232.0   0.0   1   1   8.4e-70   5.4e-68  231.5   0.0   114   394   292   570   279   575 0.94 -
SOLCI001284800       -            401 EOG093608FN          -            404   4.7e-68  231.7   0.0   1   1   9.6e-70   6.1e-68  231.3   0.0   113   398    55   353     4   361 0.88 -
SOLCI002445600       -            561 EOG093608FN          -            404   5.3e-68  231.5   0.0   1   1   1.4e-69   9.2e-68  230.7   0.0   111   396    71   360     2   366 0.86 -
SOLCI001901000       -            623 EOG093608FN          -            404   5.4e-68  231.5   0.1   1   1   1.2e-69   7.7e-68  231.0   0.1   117   393   289   569   278   573 0.93 -
SOLCI001110400       -            904 EOG093608FN          -            404   5.5e-68  231.4   0.0   1   1   1.3e-69   8.2e-68  230.9   0.0   114   395   605   886   583   897 0.89 -
SOLCI006129900       -            834 EOG093608FN          -            404   6.4e-68  231.2   0.0   1   1   1.9e-69   1.2e-67  230.3   0.0    37   391   436   784   414   790 0.86 -
SOLCI005471400       -            897 EOG093608FN          -            404   8.8e-68  230.8   0.0   1   1     2e-69   1.3e-67  230.2   0.0   114   395   553   837   538   840 0.93 -
SOLCI006322800       -            386 EOG093608FN          -            404   9.6e-68  230.6   0.0   1   1   2.1e-69   1.3e-67  230.2   0.0   116   392    32   310    25   319 0.94 -
SOLCI003484200       -            810 EOG093608FN          -            404   1.1e-67  230.5   0.0   1   1   2.4e-69   1.5e-67  230.0   0.0   115   392   482   761   475   767 0.93 -
SOLCI001955300       -            701 EOG093608FN          -            404   1.1e-67  230.5   0.1   1   1   2.6e-69   1.7e-67  229.8   0.1   115   401   368   654   354   656 0.92 -
SOLCI002770100       -            360 EOG093608FN          -            404   1.1e-67  230.5   0.0   1   1   2.2e-69   1.4e-67  230.1   0.0    89   395    31   344    13   349 0.94 -
SOLCI003615600       -            829 EOG093608FN          -            404   1.1e-67  230.4   0.0   1   1   2.6e-69   1.7e-67  229.9   0.0   118   392   503   779   484   784 0.93 -
SOLCI004704900       -            375 EOG093608FN          -            404   1.2e-67  230.4   0.0   1   1   2.3e-69   1.4e-67  230.1   0.0   116   397    78   367    49   373 0.92 -
SOLCI001144300       -            270 EOG093608FN          -            404   1.3e-67  230.3   0.1   1   1   2.3e-69   1.4e-67  230.1   0.1    99   360     9   268     3   270 0.93 -
SOLCI000527600       -            430 EOG093608FN          -            404   1.3e-67  230.2   0.0   1   1   2.8e-69   1.8e-67  229.7   0.0    76   395    32   358     5   365 0.84 -
SOLCI002351800       -            657 EOG093608FN          -            404   1.7e-67  229.8   0.0   1   1   4.8e-69   3.1e-67  229.0   0.0   117   399   310   595   301   599 0.92 -
SOLCI001793900       -            810 EOG093608FN          -            404   1.8e-67  229.7   0.1   1   1   4.2e-69   2.7e-67  229.1   0.1   115   395   483   765   468   768 0.92 -
SOLCI003233800       -           1027 EOG093608FN          -            404   1.9e-67  229.7   0.0   1   1   4.6e-69     3e-67  229.0   0.0   114   395   677   961   668   966 0.93 -
SOLCI005010700       -            418 EOG093608FN          -            404   1.9e-67  229.6   0.0   1   1   4.1e-69   2.6e-67  229.2   0.0    97   395    76   385    40   390 0.86 -
SOLCI003864900       -            860 EOG093608FN          -            404   2.1e-67  229.5   0.0   1   1   5.2e-69   3.3e-67  228.9   0.0    42   392   460   810   441   815 0.88 -
SOLCI000096800       -            683 EOG093608FN          -            404     3e-67  229.0   0.0   1   1     7e-69   4.5e-67  228.4   0.0   114   393   340   621   326   626 0.93 -
SOLCI003747400       -            616 EOG093608FN          -            404   3.3e-67  228.9   0.0   1   1   7.1e-69   4.5e-67  228.4   0.0   115   400   282   570   273   574 0.93 -
SOLCI001794000       -            810 EOG093608FN          -            404   4.7e-67  228.4   0.1   1   1   1.2e-68   7.5e-67  227.7   0.1   115   395   483   765   466   768 0.94 -
SOLCI005511200       -           1106 EOG093608FN          -            404   5.2e-67  228.2   0.0   1   1   1.3e-68   8.1e-67  227.6   0.0    80   399   763  1086   700  1090 0.84 -
SOLCI003313800       -            385 EOG093608FN          -            404   5.3e-67  228.2   0.0   1   1   1.1e-68   6.9e-67  227.8   0.0    91   395     8   317     2   322 0.91 -
SOLCI002088200       -           1126 EOG093608FN          -            404   5.6e-67  228.1   0.0   1   1   1.3e-68   8.3e-67  227.5   0.0    45   397   754  1115   738  1119 0.80 -
SOLCI002907800       -            646 EOG093608FN          -            404   5.6e-67  228.1   0.0   1   1   5.1e-68   3.3e-66  225.6   0.0   111   388   295   592   283   600 0.86 -
SOLCI005290300       -            394 EOG093608FN          -            404   6.7e-67  227.9   0.0   1   1   1.5e-68   9.4e-67  227.4   0.0   113   397    52   349    19   355 0.87 -
SOLCI004318000       -            975 EOG093608FN          -            404   6.7e-67  227.9   0.0   1   1   1.5e-68   9.6e-67  227.3   0.0    89   395   612   917   593   921 0.89 -
SOLCI003061600       -            419 EOG093608FN          -            404   6.8e-67  227.8   0.0   1   1   1.3e-68   8.6e-67  227.5   0.0   112   398    76   370    25   374 0.90 -
SOLCI004537700       -           1004 EOG093608FN          -            404     7e-67  227.8   0.1   1   1   1.7e-68   1.1e-66  227.2   0.1   114   392   672   949   657   955 0.92 -
SOLCI006209500       -            403 EOG093608FN          -            404   7.7e-67  227.7   0.0   1   1   1.5e-68   9.6e-67  227.3   0.0    96   395    82   389    49   395 0.91 -
SOLCI003791400       -            420 EOG093608FN          -            404   7.8e-67  227.6   0.0   1   1   1.8e-68   1.2e-66  227.1   0.0    76   398    40   368    18   373 0.87 -
SOLCI002500100       -            442 EOG093608FN          -            404     9e-67  227.4   0.0   1   1   2.1e-68   1.3e-66  226.9   0.0   117   395    77   363    47   370 0.93 -
SOLCI001883600       -            408 EOG093608FN          -            404     9e-67  227.4   0.0   1   1   5.4e-68   3.5e-66  225.5   0.0    73   396    26   355     8   362 0.90 -
SOLCI000879600       -           1013 EOG093608FN          -            404   1.3e-66  226.9   0.0   1   1   3.1e-68     2e-66  226.3   0.0   110   394   714  1000   676  1006 0.89 -
SOLCI003553300       -            414 EOG093608FN          -            404   1.5e-66  226.7   0.0   1   1   2.9e-68   1.9e-66  226.4   0.0   104   398    53   357    17   362 0.87 -
SOLCI002990700       -            478 EOG093608FN          -            404   1.8e-66  226.4   0.0   1   1     4e-68   2.6e-66  225.9   0.0    86   395    79   401    37   406 0.83 -
SOLCI002374600       -            400 EOG093608FN          -            404   2.1e-66  226.2   0.0   1   1   4.3e-68   2.8e-66  225.8   0.0   114   391    69   349    49   357 0.91 -
SOLCI005041900       -            631 EOG093608FN          -            404   2.4e-66  226.1   0.0   1   1   5.6e-68   3.6e-66  225.5   0.0   108   395   276   564   267   566 0.93 -
SOLCI006391300       -            366 EOG093608FN          -            404   2.4e-66  226.0   0.0   1   1   5.3e-68   3.4e-66  225.5   0.0   113   395    33   315    23   322 0.94 -
SOLCI007241100       -            306 EOG093608FN          -            404   2.5e-66  226.0   0.0   1   1   4.4e-68   2.8e-66  225.8   0.0   121   396     3   286     1   294 0.89 -
SOLCI002696000       -            816 EOG093608FN          -            404   2.8e-66  225.8   0.0   1   1   6.2e-68     4e-66  225.3   0.0   114   395   491   773   475   779 0.92 -
SOLCI007500700       -            618 EOG093608FN          -            404   3.1e-66  225.7   0.0   1   1   6.6e-68   4.2e-66  225.2   0.0   115   392   304   583   254   588 0.91 -
SOLCI005873400       -            354 EOG093608FN          -            404   7.5e-66  224.4   0.0   1   1   1.5e-67   9.4e-66  224.1   0.0    90   395    32   344    11   348 0.94 -
SOLCI002697000       -            831 EOG093608FN          -            404   8.4e-66  224.2   0.0   1   1   2.6e-67   1.7e-65  223.3   0.0   106   393   491   785   471   792 0.89 -
SOLCI005954600       -            620 EOG093608FN          -            404   8.4e-66  224.2   0.0   1   1   1.8e-67   1.2e-65  223.8   0.0    92   399   189   507   106   512 0.90 -
SOLCI001793700       -            816 EOG093608FN          -            404   8.6e-66  224.2   0.0   1   1   2.2e-67   1.4e-65  223.5   0.0   116   395   490   771   482   774 0.94 -
SOLCI001403600       -            372 EOG093608FN          -            404   9.2e-66  224.1   0.0   1   1   1.8e-67   1.2e-65  223.8   0.0   101   395    47   341    31   345 0.91 -
SOLCI000096900       -            671 EOG093608FN          -            404   9.3e-66  224.1   0.0   1   1   2.2e-67   1.4e-65  223.5   0.0   115   393   328   609   324   617 0.92 -
SOLCI007369100       -            464 EOG093608FN          -            404   9.5e-66  224.1   0.0   1   1     2e-67   1.3e-65  223.7   0.0   115   395    74   362     8   367 0.87 -
SOLCI002695700       -            560 EOG093608FN          -            404   1.7e-65  223.2   0.0   1   1   3.7e-67   2.4e-65  222.8   0.0   100   391   219   515   137   521 0.89 -
SOLCI005384800       -            620 EOG093608FN          -            404   1.8e-65  223.1   0.0   1   1     5e-67   3.2e-65  222.3   0.0   115   395   288   568   273   570 0.94 -
SOLCI003235200       -            619 EOG093608FN          -            404   1.8e-65  223.1   0.0   1   1   4.5e-67   2.9e-65  222.5   0.0   115   395   272   554   262   559 0.94 -
SOLCI004296100       -           1027 EOG093608FN          -            404   1.9e-65  223.0   0.0   1   1   4.5e-67   2.9e-65  222.5   0.0   115   390   680   954   673   960 0.93 -
SOLCI003380300       -           1018 EOG093608FN          -            404   2.1e-65  222.9   0.0   1   1   5.1e-67   3.3e-65  222.3   0.0   108   391   674   956   659   962 0.90 -
SOLCI005418400       -            662 EOG093608FN          -            404   2.5e-65  222.7   0.0   1   1   6.1e-67   3.9e-65  222.1   0.0   117   395   343   622   338   628 0.94 -
SOLCI001793200       -            804 EOG093608FN          -            404   2.7e-65  222.6   0.0   1   1   6.6e-67   4.3e-65  221.9   0.0   115   392   480   759   469   766 0.93 -
SOLCI001794300       -            804 EOG093608FN          -            404   2.7e-65  222.6   0.0   1   1   6.4e-67   4.1e-65  222.0   0.0   115   391   475   758   461   764 0.91 -
SOLCI001722600       -            743 EOG093608FN          -            404   3.7e-65  222.1   0.0   1   1   8.7e-67   5.6e-65  221.5   0.0   119   393   392   667   386   673 0.95 -
SOLCI004733100       -            675 EOG093608FN          -            404   4.8e-65  221.7   0.0   1   1   1.5e-66   9.5e-65  220.8   0.0   116   392   348   625   334   633 0.91 -
SOLCI003514600       -            995 EOG093608FN          -            404   5.2e-65  221.6   0.0   1   1   1.3e-66   8.2e-65  221.0   0.0   109   392   643   928   633   936 0.92 -
SOLCI001636800       -            621 EOG093608FN          -            404   5.8e-65  221.5   0.0   1   1   1.5e-66   9.9e-65  220.7   0.0   116   395   291   570   278   572 0.94 -
SOLCI001000400       -            615 EOG093608FN          -            404     6e-65  221.4   0.0   1   1   1.3e-66   8.6e-65  220.9   0.0   114   395   279   565   262   567 0.92 -
SOLCI007500800       -            805 EOG093608FN          -            404   6.4e-65  221.3   0.0   1   1   3.6e-66   2.3e-64  219.5   0.0   117   392   478   755   469   760 0.93 -
SOLCI002242300       -            385 EOG093608FN          -            404   6.6e-65  221.3   0.0   1   1   1.3e-66   8.1e-65  221.0   0.0   113   399    80   379    13   383 0.87 -
SOLCI005096400       -            481 EOG093608FN          -            404     7e-65  221.2   0.0   1   1   1.5e-66   9.8e-65  220.7   0.0    86   395    79   401    33   406 0.82 -
SOLCI002716800       -            690 EOG093608FN          -            404   7.2e-65  221.2   0.0   1   1   1.8e-66   1.2e-64  220.5   0.0   109   394   327   613   318   616 0.94 -
SOLCI005218700       -            400 EOG093608FN          -            404   1.2e-64  220.5   0.0   1   1   2.5e-66   1.6e-64  220.0   0.0   114   395    64   350    47   352 0.92 -
SOLCI002696500       -            845 EOG093608FN          -            404   1.5e-64  220.1   0.0   1   1   3.8e-66   2.4e-64  219.4   0.0   115   391   518   796   430   803 0.92 -
SOLCI003652000       -            446 EOG093608FN          -            404   1.5e-64  220.1   0.0   1   1   4.1e-66   2.6e-64  219.3   0.0   105   391   131   419    57   424 0.88 -
SOLCI003063000       -            850 EOG093608FN          -            404     2e-64  219.7   0.0   1   1   6.2e-66     4e-64  218.7   0.0   115   391   516   794   505   801 0.94 -
SOLCI003742900       -            416 EOG093608FN          -            404   2.1e-64  219.6   0.0   1   1   5.1e-66   3.3e-64  219.0   0.0    79   399    31   362     4   367 0.87 -
SOLCI002452100       -            629 EOG093608FN          -            404   2.4e-64  219.4   0.0   1   1   5.3e-66   3.4e-64  218.9   0.0   114   395   294   580   277   582 0.91 -
SOLCI000606400       -            297 EOG093608FN          -            404   2.5e-64  219.4   0.0   1   2   5.7e-09   3.7e-07   31.1   0.0   110   158    25    73     5    77 0.85 -
SOLCI000606400       -            297 EOG093608FN          -            404   2.5e-64  219.4   0.0   2   2   3.6e-56   2.3e-54  186.6   0.0   185   397    78   285    75   293 0.91 -
SOLCI003925900       -            667 EOG093608FN          -            404   2.7e-64  219.3   0.4   1   1   6.8e-66   4.4e-64  218.6   0.4   108   391   331   615   310   621 0.89 -
SOLCI001791500       -            721 EOG093608FN          -            404   3.4e-64  219.0   0.0   1   1     8e-66   5.1e-64  218.4   0.0   114   395   373   658   352   662 0.92 -
SOLCI002639300       -            430 EOG093608FN          -            404   4.4e-64  218.6   0.0   1   1   9.5e-66   6.1e-64  218.1   0.0    83   400    67   380    12   385 0.84 -
SOLCI004860400       -            720 EOG093608FN          -            404   5.6e-64  218.2   0.0   1   1   1.4e-65   8.9e-64  217.6   0.0   114   391   375   652   367   658 0.93 -
SOLCI002599500       -           1207 EOG093608FN          -            404   7.3e-64  217.9   0.0   1   1   1.8e-65   1.2e-63  217.2   0.0    40   399   804  1164   784  1168 0.79 -
SOLCI006326200       -            396 EOG093608FN          -            404   7.8e-64  217.8   0.0   1   1   1.6e-65     1e-63  217.4   0.0   113   393    64   356     8   361 0.89 -
SOLCI001957000       -            809 EOG093608FN          -            404   7.8e-64  217.8   0.0   1   1   1.7e-65   1.1e-63  217.3   0.0   115   396   480   763   447   768 0.90 -
SOLCI003331600       -            787 EOG093608FN          -            404     8e-64  217.7   0.0   1   1   1.8e-65   1.2e-63  217.2   0.0    45   394   392   740   377   744 0.81 -
SOLCI000208500       -            408 EOG093608FN          -            404   9.5e-64  217.5   0.0   1   1     2e-65   1.3e-63  217.1   0.0   113   397    60   351    20   357 0.91 -
SOLCI001454600       -            603 EOG093608FN          -            404   9.7e-64  217.5   0.0   1   1   2.1e-65   1.3e-63  217.0   0.0   115   391   269   550   260   556 0.94 -
SOLCI003484500       -            775 EOG093608FN          -            404   1.1e-63  217.3   0.0   1   1   2.4e-65   1.5e-63  216.8   0.0   118   392   464   740   450   745 0.93 -
SOLCI006274600       -            930 EOG093608FN          -            404   1.1e-63  217.3   0.0   1   2   1.9e-40   1.2e-38  134.8   0.0   101   250   598   750   583   758 0.90 -
SOLCI006274600       -            930 EOG093608FN          -            404   1.1e-63  217.3   0.0   2   2   6.3e-24   4.1e-22   80.4   0.0   280   400   761   875   754   878 0.92 -
SOLCI005557900       -            741 EOG093608FN          -            404   1.5e-63  216.9   0.0   1   1   3.9e-65   2.5e-63  216.1   0.0   119   393   391   666   385   675 0.95 -
SOLCI001146000       -            810 EOG093608FN          -            404   1.5e-63  216.9   0.0   1   1   3.3e-65   2.1e-63  216.3   0.0   112   398   472   756   464   759 0.95 -
SOLCI003353900       -           1092 EOG093608FN          -            404   1.5e-63  216.8   0.0   1   1   4.2e-65   2.7e-63  216.0   0.0   101   400   776  1078   760  1082 0.89 -
SOLCI007267800       -            415 EOG093608FN          -            404   1.7e-63  216.7   0.0   1   1   4.2e-65   2.7e-63  216.0   0.0   115   398    74   370    17   378 0.90 -
SOLCI002356300       -           1270 EOG093608FN          -            404   1.7e-63  216.6   0.0   1   1   3.8e-65   2.4e-63  216.2   0.0   111   399   973  1263   942  1267 0.88 -
SOLCI004669800       -            382 EOG093608FN          -            404   2.4e-63  216.2   0.0   1   1     5e-65   3.2e-63  215.7   0.0   116   395    38   322    26   325 0.90 -
SOLCI003572200       -            365 EOG093608FN          -            404   2.5e-63  216.1   0.0   1   1   5.1e-65   3.3e-63  215.7   0.0   110   395    56   350    32   355 0.90 -
SOLCI001793800       -            801 EOG093608FN          -            404   4.9e-63  215.1   0.0   1   1   2.6e-64   1.7e-62  213.4   0.0   116   395   461   756   451   759 0.90 -
SOLCI000103200       -            573 EOG093608FN          -            404   6.3e-63  214.8   0.0   1   1   1.4e-64     9e-63  214.3   0.0   108   395   211   499   198   503 0.94 -
SOLCI003618000       -            576 EOG093608FN          -            404   6.8e-63  214.7   0.0   1   1   1.5e-64   9.8e-63  214.1   0.0    92   395   264   561   257   566 0.91 -
SOLCI003993200       -            626 EOG093608FN          -            404   7.9e-63  214.5   0.0   1   1   1.8e-64   1.2e-62  213.9   0.0   115   394   294   573   280   576 0.94 -
SOLCI000153100       -            268 EOG093608FN          -            404   8.5e-63  214.3   0.2   1   1   1.7e-64   1.1e-62  214.0   0.2    99   326    20   249    12   260 0.93 -
SOLCI006698600       -            990 EOG093608FN          -            404   8.8e-63  214.3   0.0   1   1   2.3e-64   1.5e-62  213.6   0.0   111   395   640   923   619   927 0.89 -
SOLCI003786200       -            395 EOG093608FN          -            404   1.5e-62  213.5   0.0   1   1   3.2e-64   2.1e-62  213.1   0.0    80   399    32   362     4   366 0.88 -
SOLCI005066300       -            702 EOG093608FN          -            404   1.5e-62  213.5   0.0   1   1   3.9e-64   2.5e-62  212.8   0.0   110   393   342   625   332   629 0.92 -
SOLCI000401700       -            640 EOG093608FN          -            404   1.8e-62  213.3   0.0   1   1   4.4e-64   2.8e-62  212.6   0.0   119   399   311   610   302   614 0.88 -
SOLCI002697100       -            827 EOG093608FN          -            404   1.8e-62  213.3   0.0   1   1   4.3e-64   2.7e-62  212.7   0.0   115   391   499   779   472   786 0.91 -
SOLCI003808600       -            794 EOG093608FN          -            404   2.2e-62  213.0   0.0   1   1     5e-64   3.2e-62  212.4   0.0    42   395   396   770   380   774 0.78 -
SOLCI004199100       -            418 EOG093608FN          -            404   2.6e-62  212.8   0.0   1   1   5.6e-64   3.6e-62  212.3   0.0   116   399    77   373    48   378 0.91 -
SOLCI003484400       -            809 EOG093608FN          -            404   3.5e-62  212.3   0.0   1   1   7.9e-64     5e-62  211.8   0.0   117   392   487   764   471   769 0.94 -
SOLCI004541000       -            667 EOG093608FN          -            404     4e-62  212.1   0.0   1   1   1.6e-63     1e-61  210.8   0.0   115   390   329   605   322   611 0.94 -
SOLCI000835300       -            681 EOG093608FN          -            404   4.4e-62  212.0   0.0   1   1   1.1e-63   6.8e-62  211.4   0.0   109   393   326   611   318   615 0.95 -
SOLCI006496900       -            608 EOG093608FN          -            404   4.6e-62  211.9   0.0   1   1   9.7e-64   6.2e-62  211.5   0.0   120   400   302   579   281   583 0.93 -
SOLCI000241200       -            647 EOG093608FN          -            404   5.2e-62  211.8   0.0   1   1   1.2e-63   7.8e-62  211.2   0.0   112   391   319   598   291   604 0.93 -
SOLCI004405100       -            826 EOG093608FN          -            404   6.2e-62  211.5   0.0   1   1   1.5e-63   9.9e-62  210.8   0.0   111   395   481   766   443   771 0.93 -
SOLCI001284600       -            709 EOG093608FN          -            404   6.7e-62  211.4   0.0   1   1   1.5e-63   9.9e-62  210.8   0.0   113   391   352   630   338   636 0.92 -
SOLCI006750400       -            373 EOG093608FN          -            404   9.2e-62  210.9   0.0   1   1     2e-63   1.3e-61  210.5   0.0   103   395    51   353     4   360 0.86 -
SOLCI006943600       -            601 EOG093608FN          -            404     1e-61  210.8   0.0   1   1   2.4e-63   1.6e-61  210.2   0.0   128   395   313   580   295   585 0.93 -
SOLCI001783100       -           1169 EOG093608FN          -            404   1.1e-61  210.7   0.0   1   1   2.6e-63   1.6e-61  210.1   0.0   117   397   863  1155   839  1161 0.88 -
SOLCI004848300       -            834 EOG093608FN          -            404   1.4e-61  210.3   0.0   1   1     5e-63   3.2e-61  209.2   0.0   116   395   515   792   509   799 0.93 -
SOLCI005867600       -            661 EOG093608FN          -            404   1.4e-61  210.3   0.1   1   1   3.3e-63   2.1e-61  209.8   0.1   110   395   300   585   280   591 0.91 -
SOLCI003387000       -            864 EOG093608FN          -            404   1.5e-61  210.2   0.0   1   1     4e-63   2.5e-61  209.5   0.0   111   395   519   804   507   808 0.95 -
SOLCI000476200       -            821 EOG093608FN          -            404   1.7e-61  210.1   0.0   1   1     7e-63   4.5e-61  208.7   0.0   115   391   494   772   482   779 0.94 -
SOLCI003357000       -            369 EOG093608FN          -            404   2.1e-61  209.8   0.0   1   1   4.1e-63   2.6e-61  209.4   0.0    95   395    45   354    37   360 0.90 -
SOLCI005994600       -            369 EOG093608FN          -            404   2.6e-61  209.4   0.0   1   1   5.5e-63   3.5e-61  209.0   0.0   105   395    55   354    40   359 0.91 -
SOLCI000986200       -            351 EOG093608FN          -            404   3.4e-61  209.1   0.2   1   1   6.2e-63     4e-61  208.8   0.2   114   400    60   347    16   351 0.92 -
SOLCI000782800       -            906 EOG093608FN          -            404   3.6e-61  209.0   0.0   1   1   4.3e-62   2.7e-60  206.1   0.0   104   395   563   841   545   846 0.92 -
SOLCI005315500       -            437 EOG093608FN          -            404   3.8e-61  208.9   0.0   1   1   7.4e-63   4.8e-61  208.6   0.0    53   400    11   361     6   365 0.88 -
SOLCI001671300       -            604 EOG093608FN          -            404   5.2e-61  208.5   0.1   1   1   1.2e-62   7.4e-61  208.0   0.1   118   395   273   555   264   558 0.91 -
SOLCI003744500       -            607 EOG093608FN          -            404   6.1e-61  208.2   0.0   1   1   1.4e-62   8.9e-61  207.7   0.0   117   395   275   558   267   561 0.91 -
SOLCI004060800       -            302 EOG093608FN          -            404   6.1e-61  208.2   0.1   1   1   1.2e-62   7.7e-61  207.9   0.1   163   400     2   240     1   244 0.92 -
SOLCI001943000       -            748 EOG093608FN          -            404   6.6e-61  208.1   0.1   1   1   1.5e-62   9.4e-61  207.6   0.1   115   398   419   704   385   708 0.93 -
SOLCI003975500       -            610 EOG093608FN          -            404   6.9e-61  208.0   0.0   1   2   4.4e-46   2.8e-44  153.3   0.0    87   270   256   440   239   441 0.90 -
SOLCI003975500       -            610 EOG093608FN          -            404   6.9e-61  208.0   0.0   2   2   9.7e-16   6.2e-14   53.4   0.0   290   393   441   545   439   553 0.91 -
SOLCI001704800       -            668 EOG093608FN          -            404   7.9e-61  207.9   0.0   1   1   1.8e-62   1.2e-60  207.3   0.0   117   391   332   607   324   613 0.94 -
SOLCI003459200       -            820 EOG093608FN          -            404   9.3e-61  207.6   0.0   1   1   2.2e-62   1.4e-60  207.0   0.0   103   395   467   758   457   763 0.93 -
SOLCI004458900       -            616 EOG093608FN          -            404     1e-60  207.5   0.0   1   1   2.7e-62   1.7e-60  206.8   0.0   116   395   284   567   271   572 0.90 -
SOLCI003975600       -            487 EOG093608FN          -            404   1.2e-60  207.2   0.0   1   1   2.8e-62   1.8e-60  206.7   0.0   110   326   176   394   146   401 0.91 -
SOLCI003484100       -            837 EOG093608FN          -            404   1.3e-60  207.1   0.0   1   1     3e-62   1.9e-60  206.6   0.0   118   392   503   787   485   792 0.90 -
SOLCI000061300       -            719 EOG093608FN          -            404   2.1e-60  206.5   0.0   1   1   4.8e-62   3.1e-60  205.9   0.0   114   395   371   655   354   659 0.92 -
SOLCI000964000       -            987 EOG093608FN          -            404   2.2e-60  206.4   0.0   1   1   5.6e-62   3.6e-60  205.7   0.0   129   396   684   961   679   964 0.90 -
SOLCI003890900       -            666 EOG093608FN          -            404   2.5e-60  206.2   0.0   1   1   5.5e-62   3.5e-60  205.7   0.0   116   395   329   609   321   614 0.93 -
SOLCI000977500       -            786 EOG093608FN          -            404     3e-60  206.0   0.0   1   1   6.9e-62   4.4e-60  205.4   0.0   109   395   467   766   458   771 0.88 -
SOLCI003995700       -            422 EOG093608FN          -            404   3.5e-60  205.7   0.0   1   1   7.6e-62   4.9e-60  205.3   0.0   116   400   108   380    60   384 0.90 -
SOLCI002006100       -            783 EOG093608FN          -            404   3.6e-60  205.7   0.0   1   1   7.8e-62     5e-60  205.2   0.0    55   395   402   759   379   764 0.76 -
SOLCI006919100       -            769 EOG093608FN          -            404   3.9e-60  205.6   0.0   1   1   5.6e-61   3.6e-59  202.4   0.0    70   395   352   682   293   686 0.83 -
SOLCI003690800       -            827 EOG093608FN          -            404   6.5e-60  204.9   0.0   1   1   1.7e-61   1.1e-59  204.1   0.0   112   395   526   808   509   812 0.91 -
SOLCI004835400       -            349 EOG093608FN          -            404   8.4e-60  204.5   0.0   1   1   1.8e-61   1.2e-59  204.0   0.0   116   327   137   348   130   349 0.91 -
SOLCI005153600       -            299 EOG093608FN          -            404     1e-59  204.2   0.0   1   1   1.9e-61   1.2e-59  203.9   0.0   164   400     3   240     1   244 0.93 -
SOLCI005023100       -            620 EOG093608FN          -            404   1.4e-59  203.8   0.0   1   1   3.2e-61     2e-59  203.2   0.0   112   402   297   594   272   595 0.88 -
SOLCI007355800       -           1109 EOG093608FN          -            404   1.6e-59  203.6   0.0   1   1   3.4e-61   2.2e-59  203.1   0.0   115   401   795  1085   791  1088 0.90 -
SOLCI007106200       -           1107 EOG093608FN          -            404   1.8e-59  203.4   0.0   1   1   4.5e-61   2.9e-59  202.7   0.0   116   401   761  1047   748  1050 0.91 -
SOLCI001699500       -            616 EOG093608FN          -            404   1.9e-59  203.3   0.0   1   1   4.6e-61   2.9e-59  202.7   0.0   109   395   255   540   241   546 0.92 -
SOLCI003865300       -            541 EOG093608FN          -            404   2.1e-59  203.2   0.0   1   1   5.2e-61   3.4e-59  202.5   0.0   114   392   213   493   201   500 0.93 -
SOLCI003130500       -            401 EOG093608FN          -            404   2.5e-59  202.9   0.0   1   1   5.2e-61   3.4e-59  202.5   0.0   117   391    66   341    59   348 0.94 -
SOLCI003688600       -            780 EOG093608FN          -            404   3.2e-59  202.6   0.0   1   1   7.6e-61   4.9e-59  202.0   0.0   115   391   486   757   468   763 0.91 -
SOLCI001918100       -            386 EOG093608FN          -            404   4.1e-59  202.2   0.0   1   1   7.9e-61   5.1e-59  201.9   0.0    70   395    24   352     3   357 0.84 -
SOLCI004555800       -           1015 EOG093608FN          -            404   4.3e-59  202.2   0.0   1   1     1e-60   6.5e-59  201.6   0.0   126   397   689   962   659   966 0.88 -
SOLCI000455700       -           1125 EOG093608FN          -            404   6.4e-59  201.6   0.0   1   1   1.5e-60   9.7e-59  201.0   0.0   111   397   831  1119   806  1123 0.93 -
SOLCI006753100       -            960 EOG093608FN          -            404   7.5e-59  201.4   0.0   1   1   1.9e-60   1.2e-58  200.7   0.0   126   397   678   950   657   955 0.90 -
SOLCI005510800       -            614 EOG093608FN          -            404   1.2e-58  200.7   0.1   1   1   3.6e-60   2.3e-58  199.7   0.1   110   401   281   592   229   595 0.87 -
SOLCI005231800       -            871 EOG093608FN          -            404   1.5e-58  200.4   0.0   1   1   2.7e-59   1.7e-57  196.9   0.0    95   394   484   798   468   802 0.85 -
SOLCI001434800       -            995 EOG093608FN          -            404     2e-58  200.0   0.0   1   1   5.5e-60   3.5e-58  199.1   0.0   103   397   663   955   648   961 0.89 -
SOLCI001783300       -           1160 EOG093608FN          -            404     2e-58  200.0   0.0   1   1   4.8e-60   3.1e-58  199.3   0.0   117   388   859  1142   838  1151 0.90 -
SOLCI006456000       -            789 EOG093608FN          -            404   2.4e-58  199.7   0.0   1   1   5.4e-60   3.5e-58  199.2   0.0   117   397   499   775   492   778 0.92 -
SOLCI004089400       -            496 EOG093608FN          -            404   2.8e-58  199.5   0.0   1   1   5.6e-60   3.6e-58  199.1   0.0   109   400    31   325     8   329 0.89 -
SOLCI007517200       -            674 EOG093608FN          -            404     4e-58  198.9   0.0   1   1   9.4e-60     6e-58  198.4   0.0   118   395   337   616   330   619 0.94 -
SOLCI002265000       -            688 EOG093608FN          -            404   4.4e-58  198.8   0.0   1   1   2.1e-59   1.4e-57  197.2   0.0   110   392   337   622   314   626 0.88 -
SOLCI003755300       -           1022 EOG093608FN          -            404   5.7e-58  198.5   0.0   1   1   1.2e-59   7.9e-58  198.0   0.0   127   398   695   968   664   973 0.88 -
SOLCI000998800       -            989 EOG093608FN          -            404   7.3e-58  198.1   0.0   1   1   2.5e-59   1.6e-57  197.0   0.0   130   399   689   981   680   986 0.85 -
SOLCI006465400       -           1077 EOG093608FN          -            404   7.3e-58  198.1   0.0   1   1   1.7e-59   1.1e-57  197.5   0.0   127   400   782  1058   761  1062 0.88 -
SOLCI006764100       -            315 EOG093608FN          -            404   7.5e-58  198.1   0.0   1   1   1.5e-59   9.7e-58  197.7   0.0   148   395    15   263     9   272 0.94 -
SOLCI005847100       -           1250 EOG093608FN          -            404   1.1e-57  197.5   0.0   1   1   2.5e-59   1.6e-57  197.0   0.0   111   396   933  1231   895  1238 0.85 -
SOLCI006087900       -            678 EOG093608FN          -            404   1.1e-57  197.5   0.0   1   1   2.5e-59   1.6e-57  197.0   0.0   114   399   356   654   346   659 0.87 -
SOLCI002450000       -           1097 EOG093608FN          -            404   1.1e-57  197.5   0.0   1   1   2.7e-59   1.7e-57  196.9   0.0   114   397   799  1084   795  1090 0.86 -
SOLCI007028500       -            813 EOG093608FN          -            404   1.4e-57  197.2   0.3   1   1   3.2e-59   2.1e-57  196.6   0.3   122   395   499   770   485   777 0.89 -
SOLCI003838300       -            879 EOG093608FN          -            404   1.7e-57  196.9   0.1   1   1   3.8e-59   2.4e-57  196.4   0.1   101   324   591   813   576   820 0.92 -
SOLCI002883400       -            600 EOG093608FN          -            404   1.7e-57  196.9   0.0   1   1   3.4e-59   2.2e-57  196.5   0.0    93   399   288   596   275   600 0.88 -
SOLCI005367800       -            819 EOG093608FN          -            404   2.4e-57  196.4   0.2   1   1   5.6e-59   3.6e-57  195.8   0.2   122   395   508   776   498   782 0.93 -
SOLCI004451500       -            485 EOG093608FN          -            404   3.2e-57  196.0   0.0   1   1   6.9e-59   4.4e-57  195.5   0.0   113   397   173   453   129   457 0.90 -
SOLCI005499800       -           1025 EOG093608FN          -            404   4.3e-57  195.6   0.1   1   1     1e-58   6.6e-57  194.9   0.1   127   395   712   988   694   996 0.86 -
SOLCI002698700       -            678 EOG093608FN          -            404   7.3e-57  194.8   0.0   1   1   1.8e-58   1.1e-56  194.2   0.0   117   392   342   618   336   623 0.92 -
SOLCI000770700       -            986 EOG093608FN          -            404   7.8e-57  194.7   0.0   1   1   1.8e-58   1.1e-56  194.2   0.0   128   395   696   969   669   972 0.89 -
SOLCI002656300       -            496 EOG093608FN          -            404   8.1e-57  194.7   0.0   1   1   1.8e-58   1.1e-56  194.2   0.0   113   395   173   453   114   457 0.89 -
SOLCI003070100       -            365 EOG093608FN          -            404   1.2e-56  194.1   0.0   1   1   2.5e-58   1.6e-56  193.7   0.0   116   395     6   301     2   309 0.86 -
SOLCI002828000       -            722 EOG093608FN          -            404   1.8e-56  193.5   0.0   1   1   5.2e-58   3.3e-56  192.6   0.0   115   393   361   641   345   651 0.93 -
SOLCI005160200       -            794 EOG093608FN          -            404   2.1e-56  193.3   0.0   1   1   4.9e-58   3.2e-56  192.7   0.0   110   393   468   750   462   758 0.93 -
SOLCI005947400       -            478 EOG093608FN          -            404   3.6e-56  192.5   0.0   1   1   8.5e-58   5.4e-56  191.9   0.0    90   396    17   330     4   335 0.88 -
SOLCI001279800       -            961 EOG093608FN          -            404     4e-56  192.4   0.4   1   1   1.1e-57   6.8e-56  191.6   0.1   108   397   670   958   657   960 0.88 -
SOLCI005026100       -            984 EOG093608FN          -            404   4.1e-56  192.3   0.1   1   1     1e-56   6.7e-55  188.3   0.1   129   395   670   953   661   957 0.88 -
SOLCI003823000       -            698 EOG093608FN          -            404   5.8e-56  191.9   0.0   1   1   1.5e-57   9.5e-56  191.1   0.0   114   393   350   630   346   636 0.91 -
SOLCI005251400       -           1088 EOG093608FN          -            404   7.2e-56  191.5   0.0   1   1   1.6e-57     1e-55  191.0   0.0   127   400   791  1067   776  1071 0.87 -
SOLCI007246100       -            380 EOG093608FN          -            404   7.5e-56  191.5   0.3   1   1   4.1e-57   2.7e-55  189.7   0.0   114   398    67   351    47   356 0.92 -
SOLCI000372100       -            711 EOG093608FN          -            404   8.1e-56  191.4   0.0   1   1   1.7e-57   1.1e-55  190.9   0.0    81   398   341   666   323   672 0.89 -
SOLCI005163500       -            486 EOG093608FN          -            404   8.3e-56  191.3   0.0   1   1   1.9e-57   1.2e-55  190.8   0.0   114   386    54   329     3   341 0.88 -
SOLCI001911600       -            510 EOG093608FN          -            404   8.4e-56  191.3   0.0   1   1   1.8e-57   1.2e-55  190.8   0.0    88   396   145   451   117   458 0.88 -
SOLCI006644100       -           1088 EOG093608FN          -            404   9.3e-56  191.2   0.0   1   1     2e-57   1.3e-55  190.7   0.0   125   401   768  1051   757  1054 0.90 -
SOLCI003830100       -            880 EOG093608FN          -            404   1.5e-55  190.5   0.0   1   2   2.2e-53   1.4e-51  177.4   0.0   111   327   505   718   476   727 0.90 -
SOLCI003830100       -            880 EOG093608FN          -            404   1.5e-55  190.5   0.0   2   2    0.0099      0.64   10.6   0.0   343   393   757   807   744   812 0.89 -
SOLCI000206800       -            677 EOG093608FN          -            404   1.5e-55  190.4   0.0   1   1   3.4e-57   2.2e-55  189.9   0.0    92   395   323   626   310   629 0.89 -
SOLCI006810400       -            626 EOG093608FN          -            404   1.7e-55  190.3   0.0   1   1   3.7e-57   2.4e-55  189.8   0.0    39   397   241   600   234   606 0.85 -
SOLCI007142100       -            722 EOG093608FN          -            404   1.7e-55  190.3   0.0   1   1   3.7e-57   2.4e-55  189.8   0.0    47   397   320   691   294   697 0.78 -
SOLCI002579500       -            700 EOG093608FN          -            404   1.7e-55  190.3   0.0   1   2   2.5e-39   1.6e-37  131.1   0.0   114   273    66   227    48   242 0.94 -
SOLCI002579500       -            700 EOG093608FN          -            404   1.7e-55  190.3   0.0   2   2   8.9e-17   5.7e-15   56.8   0.0   283   394   551   665   539   669 0.89 -
SOLCI005026300       -            957 EOG093608FN          -            404   2.1e-55  190.0   0.1   1   1   4.9e-57   3.1e-55  189.4   0.1   127   395   645   922   615   926 0.88 -
SOLCI000848200       -           1000 EOG093608FN          -            404   2.9e-55  189.5   0.0   1   1     8e-57   5.1e-55  188.7   0.0   129   398   690   970   680   973 0.90 -
SOLCI002498700       -            383 EOG093608FN          -            404     5e-55  188.8   0.1   1   1   1.1e-56   6.9e-55  188.3   0.1   115   395    40   316    27   322 0.91 -
SOLCI005301700       -           1012 EOG093608FN          -            404   6.4e-55  188.4   0.0   1   1   1.6e-56     1e-54  187.7   0.0   126   395   702   976   684   983 0.87 -
SOLCI002815100       -            670 EOG093608FN          -            404   6.6e-55  188.4   0.0   1   1   1.5e-56   9.6e-55  187.8   0.0   109   391   331   619   313   625 0.88 -
SOLCI006771500       -            806 EOG093608FN          -            404   7.2e-55  188.2   0.0   1   1   1.8e-56   1.1e-54  187.6   0.0   115   395   503   792   492   797 0.87 -
SOLCI004584700       -            511 EOG093608FN          -            404   7.7e-55  188.1   0.0   1   1   1.8e-56   1.1e-54  187.6   0.0   113   391   177   453   169   460 0.90 -
SOLCI006688700       -            563 EOG093608FN          -            404   8.4e-55  188.0   0.1   1   1   1.7e-56   1.1e-54  187.6   0.1   113   353   323   562   305   563 0.90 -
SOLCI001114500       -            981 EOG093608FN          -            404   1.1e-54  187.7   1.2   1   1   8.3e-55   5.3e-53  182.1   1.3    95   395   640   954   587   958 0.85 -
SOLCI001701800       -            744 EOG093608FN          -            404   1.2e-54  187.5   0.2   1   1   2.7e-56   1.7e-54  187.0   0.2   120   377   486   742   477   744 0.91 -
SOLCI000565900       -            744 EOG093608FN          -            404   1.3e-54  187.3   0.0   1   1   2.9e-56   1.9e-54  186.9   0.0    86   402   414   730   393   732 0.90 -
SOLCI005600100       -            242 EOG093608FN          -            404   1.6e-54  187.1   0.0   1   1   2.9e-56   1.8e-54  186.9   0.0   179   400     3   223     1   226 0.97 -
SOLCI000387900       -           1083 EOG093608FN          -            404   1.8e-54  186.9   0.1   1   1     4e-56   2.6e-54  186.4   0.1   114   401   786  1072   769  1075 0.91 -
SOLCI004967500       -            313 EOG093608FN          -            404   5.4e-54  185.4   0.0   1   1   1.1e-55   6.9e-54  185.0   0.0   116   395    25   302     9   307 0.93 -
SOLCI001036800       -            620 EOG093608FN          -            404   9.6e-54  184.5   0.0   1   1   2.2e-55   1.4e-53  184.0   0.0   125   391   255   534   238   541 0.88 -
SOLCI004469300       -           1002 EOG093608FN          -            404   1.2e-53  184.2   0.0   1   1   4.4e-55   2.8e-53  183.0   0.0   130   398   693   972   685   975 0.90 -
SOLCI007306300       -            261 EOG093608FN          -            404   1.3e-53  184.1   0.0   1   1   2.6e-55   1.7e-53  183.7   0.0   163   394     8   242     4   246 0.95 -
SOLCI002136200       -            894 EOG093608FN          -            404   1.3e-53  184.1   0.0   1   1     3e-55   1.9e-53  183.5   0.0   127   399   612   884   581   888 0.91 -
SOLCI003658400       -            358 EOG093608FN          -            404   1.5e-53  183.9   0.0   1   1   2.9e-55   1.8e-53  183.6   0.0   113   395    66   351    20   355 0.89 -
SOLCI003876300       -            301 EOG093608FN          -            404     2e-53  183.5   0.0   1   1     4e-55   2.6e-53  183.1   0.0   144   394     2   254     1   257 0.91 -
SOLCI001074500       -            851 EOG093608FN          -            404   2.1e-53  183.4   0.0   1   1   5.8e-55   3.7e-53  182.6   0.0   116   395   508   791   496   797 0.90 -
SOLCI005691900       -            803 EOG093608FN          -            404   2.8e-53  183.0   0.0   1   1   6.1e-55   3.9e-53  182.5   0.0   115   397   506   794   488   801 0.89 -
SOLCI001876900       -           1088 EOG093608FN          -            404   3.3e-53  182.8   0.1   1   1   9.7e-55   6.2e-53  181.9   0.0   113   403   785  1078   767  1079 0.88 -
SOLCI003660300       -           1132 EOG093608FN          -            404   3.7e-53  182.6   0.3   1   1   8.1e-55   5.2e-53  182.1   0.3   114   403   837  1130   817  1131 0.88 -
SOLCI000511700       -            977 EOG093608FN          -            404   4.9e-53  182.2   0.0   1   1   1.2e-54   7.6e-53  181.6   0.0   125   396   680   954   670   958 0.91 -
SOLCI001973900       -            445 EOG093608FN          -            404   7.8e-53  181.5   0.0   1   1   1.7e-54   1.1e-52  181.0   0.0   113   395    92   388    78   392 0.84 -
SOLCI001884200       -           1219 EOG093608FN          -            404   8.7e-53  181.4   0.0   1   1   9.4e-54     6e-52  178.6   0.0   115   395   913  1194   907  1201 0.89 -
SOLCI003381000       -            646 EOG093608FN          -            404     1e-52  181.1   0.0   1   1   2.1e-54   1.3e-52  180.8   0.0    41   400   261   623   223   627 0.76 -
SOLCI003524900       -            454 EOG093608FN          -            404   1.1e-52  181.1   0.0   1   1   2.3e-54   1.5e-52  180.6   0.0   109   395   134   419   123   421 0.91 -
SOLCI002883600       -            456 EOG093608FN          -            404   1.5e-52  180.6   0.0   1   1   3.1e-54     2e-52  180.2   0.0   112   390   122   396    65   402 0.86 -
SOLCI000407400       -            777 EOG093608FN          -            404   1.9e-52  180.3   0.0   1   1   6.4e-54   4.1e-52  179.2   0.0    76   391   422   732   399   741 0.84 -
SOLCI006714900       -           1128 EOG093608FN          -            404     2e-52  180.2   0.0   1   1   1.4e-53   9.2e-52  178.0   0.0   109   401   764  1067   756  1072 0.87 -
SOLCI004365500       -           1208 EOG093608FN          -            404   2.2e-52  180.1   0.0   1   1   4.9e-54   3.2e-52  179.5   0.0   114   400   914  1203   907  1207 0.89 -
SOLCI003555600       -            965 EOG093608FN          -            404   3.3e-52  179.5   0.0   1   1   7.7e-54     5e-52  178.9   0.0   127   399   682   955   658   959 0.90 -
SOLCI007288200       -            755 EOG093608FN          -            404   4.8e-52  178.9   0.0   1   1   1.2e-53   7.8e-52  178.2   0.0   114   402   454   748   428   750 0.91 -
SOLCI000499000       -           1082 EOG093608FN          -            404   5.3e-52  178.8   0.0   1   1   1.3e-53   8.1e-52  178.2   0.0   121   400   749  1034   723  1036 0.91 -
SOLCI004878800       -           1115 EOG093608FN          -            404   5.6e-52  178.7   0.0   1   1   1.4e-53     9e-52  178.0   0.0   114   397   831  1114   733  1115 0.89 -
SOLCI004261800       -            414 EOG093608FN          -            404   1.2e-51  177.7   0.0   1   2   5.4e-20   3.5e-18   67.4   0.0    89   209    54   186    43   193 0.85 -
SOLCI004261800       -            414 EOG093608FN          -            404   1.2e-51  177.7   0.0   2   2   2.3e-32   1.5e-30  108.2   0.0   259   402   226   369   219   371 0.93 -
SOLCI001223500       -            415 EOG093608FN          -            404   1.7e-51  177.1   0.0   1   1   3.6e-53   2.3e-51  176.7   0.0   106   395    54   353     7   360 0.85 -
SOLCI004803600       -            547 EOG093608FN          -            404   2.3e-51  176.7   0.0   1   1   9.5e-53   6.1e-51  175.3   0.0   118   398   251   540   233   543 0.91 -
SOLCI004365800       -            375 EOG093608FN          -            404   3.8e-51  176.0   0.0   1   1   7.2e-53   4.6e-51  175.7   0.0   113   391    92   374    71   375 0.86 -
SOLCI005887400       -            783 EOG093608FN          -            404   4.3e-51  175.8   0.0   1   1   1.1e-52     7e-51  175.1   0.0   113   391   444   717   385   728 0.83 -
SOLCI004502100       -           1132 EOG093608FN          -            404   4.7e-51  175.7   0.0   1   1   1.1e-52   7.3e-51  175.0   0.0   110   401   759  1057   737  1063 0.88 -
SOLCI002522900       -            792 EOG093608FN          -            404   5.1e-51  175.6   0.0   1   1   1.8e-52   1.1e-50  174.4   0.0   114   400   491   783   461   786 0.89 -
SOLCI004688600       -           1104 EOG093608FN          -            404   5.8e-51  175.4   0.0   1   1   1.3e-52   8.2e-51  174.9   0.0   116   396   807  1094   794  1104 0.87 -
SOLCI005823900       -           1075 EOG093608FN          -            404   7.8e-51  175.0   0.0   1   1   1.8e-52   1.2e-50  174.4   0.0   124   396   737  1018   658  1024 0.87 -
SOLCI000984800       -            454 EOG093608FN          -            404   1.1e-50  174.5   0.0   1   1   3.1e-52     2e-50  173.6   0.0   115   391   154   433   139   441 0.90 -
SOLCI003690700       -            751 EOG093608FN          -            404   1.2e-50  174.3   0.6   1   2   2.1e-13   1.4e-11   45.7   0.2   116   195   475   556   465   559 0.85 -
SOLCI003690700       -            751 EOG093608FN          -            404   1.2e-50  174.3   0.6   2   2   5.4e-38   3.5e-36  126.7   0.0   229   398   562   729   559   732 0.96 -
SOLCI003380900       -            298 EOG093608FN          -            404   1.4e-50  174.1   0.0   1   1   2.7e-52   1.8e-50  173.8   0.0   130   398     3   273     1   278 0.88 -
SOLCI004878900       -           1115 EOG093608FN          -            404   2.1e-50  173.6   0.0   1   1   4.6e-52     3e-50  173.0   0.0   114   398   826  1112   810  1115 0.88 -
SOLCI004842000       -           1131 EOG093608FN          -            404   2.6e-50  173.2   0.1   1   1   5.5e-52   3.5e-50  172.8   0.1   105   402   826  1128   815  1130 0.88 -
SOLCI003368900       -            339 EOG093608FN          -            404   2.6e-50  173.2   0.0   1   1   5.6e-52   3.6e-50  172.8   0.0   113   394    26   300    10   308 0.89 -
SOLCI004537600       -            272 EOG093608FN          -            404   2.9e-50  173.1   0.1   1   1   5.6e-52   3.6e-50  172.8   0.1   171   392     2   220     1   225 0.92 -
SOLCI001231000       -            481 EOG093608FN          -            404   3.2e-50  172.9   0.1   1   1   7.4e-52   4.7e-50  172.4   0.1   111   298   280   468   268   473 0.92 -
SOLCI007350200       -           1018 EOG093608FN          -            404   3.2e-50  172.9   0.0   1   1   7.7e-52   4.9e-50  172.3   0.0   131   397   715   987   675   992 0.86 -
SOLCI003717200       -            971 EOG093608FN          -            404   3.7e-50  172.7   0.0   1   1   8.7e-52   5.6e-50  172.1   0.0   128   399   690   961   656   965 0.90 -
SOLCI003618800       -            668 EOG093608FN          -            404   4.4e-50  172.5   0.0   1   1   1.1e-51   7.3e-50  171.8   0.0   109   395   332   614   324   618 0.92 -
SOLCI004238700       -            815 EOG093608FN          -            404   5.5e-50  172.1   0.0   1   1   1.7e-51   1.1e-49  171.2   0.0   117   396   521   796   509   801 0.90 -
SOLCI000166000       -            656 EOG093608FN          -            404   6.2e-50  172.0   0.0   1   1   1.3e-51   8.3e-50  171.6   0.0   115   402   361   651   341   653 0.89 -
SOLCI004735700       -            638 EOG093608FN          -            404   1.3e-49  170.9   0.6   1   1   4.7e-51     3e-49  169.7   0.0   131   399   349   637   338   638 0.87 -
SOLCI005764900       -            405 EOG093608FN          -            404   1.9e-49  170.4   0.0   1   1   3.8e-51   2.5e-49  170.0   0.0   104   398   105   398    88   403 0.84 -
SOLCI003577300       -            819 EOG093608FN          -            404   1.9e-49  170.4   0.0   1   1   5.9e-51   3.8e-49  169.4   0.0   115   392   501   771   445   787 0.82 -
SOLCI004016200       -            372 EOG093608FN          -            404   2.1e-49  170.3   0.0   1   1   9.1e-51   5.8e-49  168.8   0.0   114   398    65   345    32   350 0.87 -
SOLCI006937100       -            696 EOG093608FN          -            404   2.3e-49  170.1   0.0   1   1     5e-51   3.2e-49  169.6   0.0   128   390   419   694   393   696 0.87 -
SOLCI006422700       -            400 EOG093608FN          -            404   2.5e-49  170.0   0.0   1   1   4.8e-51   3.1e-49  169.7   0.0   105   282   214   394   178   400 0.88 -
SOLCI004800100       -            718 EOG093608FN          -            404   3.1e-49  169.7   0.0   1   1   7.4e-51   4.8e-49  169.1   0.0   105   397   395   688   379   695 0.92 -
SOLCI002853200       -            564 EOG093608FN          -            404   3.4e-49  169.6   0.0   1   1   2.6e-50   1.7e-48  167.3   0.0   114   395   253   537   235   542 0.87 -
SOLCI001555200       -           1012 EOG093608FN          -            404   3.5e-49  169.5   0.0   1   1   1.1e-50   7.2e-49  168.5   0.0   128   399   725  1002   716  1005 0.89 -
SOLCI006907200       -            378 EOG093608FN          -            404   4.1e-49  169.3   0.0   1   1   7.9e-51   5.1e-49  169.0   0.0   114   394    49   327    24   337 0.90 -
SOLCI000319000       -            683 EOG093608FN          -            404   4.4e-49  169.2   0.0   1   1   1.4e-50   9.1e-49  168.1   0.0   108   391   387   663   333   670 0.86 -
SOLCI006474700       -            661 EOG093608FN          -            404   6.8e-49  168.6   0.0   1   1   1.5e-50   9.9e-49  168.0   0.0   130   403   378   647   372   648 0.90 -
SOLCI004095800       -            428 EOG093608FN          -            404     8e-49  168.3   0.0   1   1   1.6e-50     1e-48  168.0   0.0   115   403   134   422   113   423 0.89 -
SOLCI001284700       -            272 EOG093608FN          -            404   1.5e-48  167.4   0.0   1   1   2.9e-50   1.9e-48  167.1   0.0   192   398     2   208     1   213 0.96 -
SOLCI003903700       -            840 EOG093608FN          -            404     2e-48  167.0   0.0   1   1   4.3e-50   2.8e-48  166.5   0.0    28   401   455   825   445   828 0.85 -
SOLCI002088600       -           1194 EOG093608FN          -            404   2.5e-48  166.7   0.0   1   3    0.0039      0.25   11.9   0.0   115   146   456   487   444   504 0.88 -
SOLCI002088600       -           1194 EOG093608FN          -            404   2.5e-48  166.7   0.0   2   3   6.2e-35     4e-33  116.6   0.0   207   392   515   699   510   706 0.96 -
SOLCI002088600       -           1194 EOG093608FN          -            404   2.5e-48  166.7   0.0   3   3   6.7e-10   4.3e-08   34.2   0.1   114   167  1135  1190  1119  1193 0.82 -
SOLCI006750000       -            706 EOG093608FN          -            404   2.7e-48  166.6   0.0   1   1   7.9e-50   5.1e-48  165.7   0.0    95   397   372   677   328   684 0.89 -
SOLCI000803300       -            636 EOG093608FN          -            404   2.9e-48  166.5   0.0   1   1   6.6e-50   4.3e-48  165.9   0.0   118   395   310   591   296   594 0.86 -
SOLCI003235100       -            973 EOG093608FN          -            404   3.3e-48  166.3   0.0   1   2   1.5e-33   9.8e-32  112.1   0.0   109   256   652   801   640   804 0.94 -
SOLCI003235100       -            973 EOG093608FN          -            404   3.3e-48  166.3   0.0   2   2     2e-15   1.3e-13   52.4   0.0   290   395   804   909   802   913 0.96 -
SOLCI000518100       -            687 EOG093608FN          -            404   4.8e-48  165.8   0.0   1   1   1.9e-49   1.2e-47  164.4   0.0   113   391   397   668   384   678 0.89 -
SOLCI004927300       -           1008 EOG093608FN          -            404   4.9e-48  165.7   0.0   1   1   1.2e-49   7.5e-48  165.1   0.0   123   396   679   964   659   970 0.87 -
SOLCI006466000       -            440 EOG093608FN          -            404     5e-48  165.7   0.0   1   1     1e-49   6.4e-48  165.4   0.0   115   392   110   383    56   391 0.90 -
SOLCI005092900       -            557 EOG093608FN          -            404   6.3e-48  165.4   0.0   1   1   1.5e-49   9.6e-48  164.8   0.0    75   393   224   541   189   549 0.88 -
SOLCI006455900       -            800 EOG093608FN          -            404   6.7e-48  165.3   0.0   1   1   1.6e-49     1e-47  164.7   0.0   115   392   512   785   505   791 0.93 -
SOLCI000199700       -            691 EOG093608FN          -            404   1.1e-47  164.5   0.0   1   2   2.9e-34   1.8e-32  114.4   0.0   113   276    71   244    52   254 0.83 -
SOLCI000199700       -            691 EOG093608FN          -            404   1.1e-47  164.5   0.0   2   2   4.9e-14   3.1e-12   47.8   0.0   285   393   548   659   525   663 0.85 -
SOLCI003301300       -            530 EOG093608FN          -            404   1.2e-47  164.5   0.0   1   1   2.4e-49   1.5e-47  164.1   0.0    99   395   212   518   116   524 0.77 -
SOLCI003618900       -            588 EOG093608FN          -            404   1.3e-47  164.3   0.1   1   1     3e-49   1.9e-47  163.8   0.1   117   395   275   553   266   559 0.89 -
SOLCI006876800       -            882 EOG093608FN          -            404   1.4e-47  164.2   0.0   1   1   5.2e-49   3.3e-47  163.0   0.0   130   400   599   878   588   882 0.91 -
SOLCI000358200       -            655 EOG093608FN          -            404   1.5e-47  164.2   0.0   1   1   3.5e-49   2.2e-47  163.6   0.0   120   395   353   628   342   633 0.87 -
SOLCI001738100       -            517 EOG093608FN          -            404   1.6e-47  164.1   0.0   1   1   7.9e-49   5.1e-47  162.4   0.0   111   395   169   463   153   471 0.87 -
SOLCI002302600       -           1041 EOG093608FN          -            404   1.6e-47  164.0   0.0   1   1   3.5e-49   2.3e-47  163.5   0.0   108   327   697   932   625  1022 0.85 -
SOLCI003484600       -            753 EOG093608FN          -            404   1.6e-47  164.0   0.0   1   2   1.9e-45   1.2e-43  151.3   0.0   117   279   482   647   468   653 0.92 -
SOLCI003484600       -            753 EOG093608FN          -            404   1.6e-47  164.0   0.0   2   2     0.008      0.51   10.9   0.0   345   392   657   704   646   709 0.90 -
SOLCI003445400       -            518 EOG093608FN          -            404   1.9e-47  163.8   0.0   1   1   5.1e-49   3.3e-47  163.0   0.0   111   395   168   461   109   469 0.88 -
SOLCI004846500       -           1048 EOG093608FN          -            404   2.3e-47  163.5   0.0   1   1   8.1e-49   5.2e-47  162.4   0.0   110   328   702   941   691  1033 0.83 -
SOLCI007121800       -           1037 EOG093608FN          -            404   3.1e-47  163.1   0.0   1   1   1.2e-48   7.8e-47  161.8   0.0   118   393   755  1025   741  1029 0.87 -
SOLCI005609200       -            642 EOG093608FN          -            404   4.5e-47  162.6   0.0   1   1   5.9e-48   3.8e-46  159.5   0.0   129   397   357   622   344   629 0.88 -
SOLCI001350600       -            894 EOG093608FN          -            404   8.5e-47  161.7   0.0   1   1   2.4e-48   1.6e-46  160.8   0.0   115   390   526   796   502   810 0.86 -
SOLCI002627000       -            625 EOG093608FN          -            404   9.3e-47  161.5   0.0   1   1   4.6e-48   2.9e-46  159.9   0.0   130   399   335   624   324   625 0.85 -
SOLCI002597300       -            257 EOG093608FN          -            404   9.9e-47  161.4   0.0   1   1   1.9e-48   1.2e-46  161.1   0.0   194   401     3   210     1   213 0.93 -
SOLCI000085900       -            678 EOG093608FN          -            404   1.5e-46  160.8   0.0   1   1     3e-48   1.9e-46  160.5   0.0   129   402   369   650   265   652 0.89 -
SOLCI004632400       -            595 EOG093608FN          -            404   1.9e-46  160.5   0.1   1   1   3.6e-47   2.3e-45  156.9   0.0   107   396   304   593   281   595 0.90 -
SOLCI004155100       -            171 EOG093608FN          -            404   2.2e-46  160.3   0.1   1   1   3.7e-48   2.4e-46  160.2   0.1   140   311     2   171     1   171 0.96 -
SOLCI004669900       -            765 EOG093608FN          -            404   2.5e-46  160.1   0.0   1   2     2e-40   1.3e-38  134.7   0.0    94   271   481   657   395   669 0.77 -
SOLCI004669900       -            765 EOG093608FN          -            404   2.5e-46  160.1   0.0   2   2   1.2e-06   7.6e-05   23.5   0.0   307   395   669   755   663   763 0.88 -
SOLCI006115200       -            633 EOG093608FN          -            404   3.4e-46  159.7   0.0   1   1   8.9e-48   5.7e-46  158.9   0.0   129   398   342   609   329   614 0.89 -
SOLCI002284600       -           1031 EOG093608FN          -            404   4.2e-46  159.4   0.0   1   1     2e-47   1.3e-45  157.8   0.0   111   399   698  1018   683  1023 0.75 -
SOLCI006202000       -           1017 EOG093608FN          -            404   4.4e-46  159.3   0.0   1   1   1.1e-47   6.9e-46  158.7   0.0   114   399   721  1009   709  1013 0.89 -
SOLCI000495800       -            616 EOG093608FN          -            404   5.5e-46  159.0   0.3   1   1   1.8e-47   1.2e-45  157.9   0.0   116   402   330   614   321   616 0.87 -
SOLCI005153700       -            641 EOG093608FN          -            404   6.1e-46  158.8   0.0   1   1   1.4e-47   9.1e-46  158.3   0.0   116   395   318   599   306   604 0.87 -
SOLCI003953000       -            629 EOG093608FN          -            404   1.1e-45  158.0   0.1   1   1   2.4e-47   1.5e-45  157.5   0.1   115   392   336   603   267   610 0.85 -
SOLCI006716300       -            877 EOG093608FN          -            404   1.2e-45  157.9   2.7   1   2       9.8   6.3e+02    0.7   2.4    65   131   224   293   214   321 0.74 -
SOLCI006716300       -            877 EOG093608FN          -            404   1.2e-45  157.9   2.7   2   2   1.9e-46   1.2e-44  154.5   0.0   111   390   509   781   454   792 0.85 -
SOLCI007131300       -           1136 EOG093608FN          -            404   1.6e-45  157.5   0.0   1   1   4.1e-47   2.6e-45  156.7   0.0   114   392   828  1111   819  1119 0.86 -
SOLCI002608400       -            634 EOG093608FN          -            404   1.8e-45  157.3   0.0   1   1   3.9e-47   2.5e-45  156.8   0.0   130   399   363   629   356   633 0.91 -
SOLCI000495700       -            645 EOG093608FN          -            404   3.4e-45  156.4   0.0   1   1   9.4e-47   6.1e-45  155.6   0.0    42   397   279   623   269   629 0.88 -
SOLCI004265800       -            938 EOG093608FN          -            404   5.2e-45  155.8   0.0   1   1   1.4e-46   8.8e-45  155.0   0.0   131   344   715   932   684   937 0.84 -
SOLCI004778600       -            821 EOG093608FN          -            404   5.8e-45  155.6   0.3   1   2       3.3   2.1e+02    2.3   0.1    44    66   475   496   450   509 0.67 -
SOLCI004778600       -            821 EOG093608FN          -            404   5.8e-45  155.6   0.3   2   2   1.9e-45   1.2e-43  151.3   0.0   131   401   542   811   529   814 0.87 -
SOLCI001963700       -           1127 EOG093608FN          -            404   8.3e-45  155.1   0.0   1   1   2.3e-46   1.4e-44  154.3   0.0   113   392   821  1102   749  1110 0.85 -
SOLCI003748000       -           1160 EOG093608FN          -            404     1e-44  154.8   0.0   1   1   2.2e-46   1.4e-44  154.3   0.0   113   401   864  1155   852  1158 0.86 -
SOLCI003763100       -            601 EOG093608FN          -            404   1.4e-44  154.4   0.0   1   1   2.9e-46   1.9e-44  153.9   0.0   112   398   286   574   271   579 0.92 -
SOLCI002604900       -           1013 EOG093608FN          -            404   1.5e-44  154.3   0.0   1   1   3.4e-46   2.2e-44  153.7   0.0   107   403   686  1010   669  1011 0.81 -
SOLCI002801800       -            743 EOG093608FN          -            404   1.6e-44  154.2   0.0   1   1   4.1e-46   2.6e-44  153.5   0.0   106   396   434   725   405   732 0.90 -
SOLCI007133000       -            684 EOG093608FN          -            404   1.6e-44  154.2   0.0   1   2     3e-29   1.9e-27   97.9   0.0   116   276    85   263    75   273 0.83 -
SOLCI007133000       -            684 EOG093608FN          -            404   1.6e-44  154.2   0.0   2   2   6.7e-16   4.3e-14   53.9   0.0   285   393   541   652   524   657 0.86 -
SOLCI006766300       -            593 EOG093608FN          -            404   1.7e-44  154.1   0.0   1   1   9.9e-46   6.3e-44  152.2   0.0   131   399   326   591   310   592 0.91 -
SOLCI004993400       -            867 EOG093608FN          -            404   2.1e-44  153.8   0.1   1   1   1.9e-45   1.2e-43  151.2   0.1    23   401   472   846   464   848 0.77 -
SOLCI004856100       -            630 EOG093608FN          -            404   2.2e-44  153.7   0.0   1   1   5.7e-46   3.7e-44  153.0   0.0   113   395   304   587   295   591 0.87 -
SOLCI003040500       -            365 EOG093608FN          -            404   3.4e-44  153.1   0.0   1   1   6.9e-46   4.4e-44  152.7   0.0   115   395    41   324    20   332 0.86 -
SOLCI004060500       -            540 EOG093608FN          -            404   3.7e-44  153.0   0.0   1   1   8.4e-46   5.4e-44  152.4   0.0   117   395   248   528   239   533 0.87 -
SOLCI004365400       -           1186 EOG093608FN          -            404   4.9e-44  152.5   0.0   1   1   1.1e-45     7e-44  152.1   0.0   114   400   894  1182   850  1185 0.86 -
SOLCI005143300       -            768 EOG093608FN          -            404     7e-44  152.1   0.0   1   2   1.8e-24   1.2e-22   82.2   0.0   115   208   485   580   474   585 0.90 -
SOLCI005143300       -            768 EOG093608FN          -            404     7e-44  152.1   0.0   2   2   2.5e-20   1.6e-18   68.5   0.0   254   391   580   716   575   721 0.91 -
SOLCI004734400       -            659 EOG093608FN          -            404   7.9e-44  151.9   0.0   1   1   3.1e-45     2e-43  150.5   0.0   110   395   341   619   248   626 0.76 -
SOLCI004191500       -            730 EOG093608FN          -            404     8e-44  151.9   0.0   1   1   1.9e-45   1.2e-43  151.3   0.0   114   393   406   706   401   715 0.84 -
SOLCI005697300       -           1080 EOG093608FN          -            404   1.1e-43  151.5   0.0   1   1   2.4e-45   1.6e-43  150.9   0.0   114   398   786  1073   772  1078 0.87 -
SOLCI001701700       -            317 EOG093608FN          -            404   1.4e-43  151.1   1.3   1   2     3e-07   1.9e-05   25.5   0.1   118   156    88   124    80   135 0.83 -
SOLCI001701700       -            317 EOG093608FN          -            404   1.4e-43  151.1   1.3   2   2   1.7e-37   1.1e-35  125.1   0.2   196   374   135   313   126   316 0.91 -
SOLCI005557000       -            746 EOG093608FN          -            404   1.6e-43  150.9   0.0   1   1   4.2e-45   2.7e-43  150.1   0.0   113   336   384   609   325   659 0.82 -
SOLCI004788300       -            789 EOG093608FN          -            404   2.1e-43  150.5   0.0   1   1   5.3e-45   3.4e-43  149.8   0.0    82   392   427   735   398   745 0.81 -
SOLCI002230100       -            610 EOG093608FN          -            404   2.5e-43  150.2   0.0   1   1   5.4e-45   3.5e-43  149.8   0.0   113   401   295   587   284   589 0.91 -
SOLCI002687500       -            642 EOG093608FN          -            404   2.5e-43  150.2   0.2   1   1   8.1e-45   5.2e-43  149.2   0.1   129   400   339   609   332   613 0.91 -
SOLCI001842400       -            347 EOG093608FN          -            404   3.4e-43  149.8   0.2   1   2   1.6e-28     1e-26   95.5   0.0   115   248    77   212    42   213 0.87 -
SOLCI001842400       -            347 EOG093608FN          -            404   3.4e-43  149.8   0.2   2   2   9.1e-16   5.8e-14   53.5   0.0   302   400   212   313   208   317 0.92 -
SOLCI003842400       -           1033 EOG093608FN          -            404   4.6e-43  149.4   0.0   1   1   2.1e-44   1.3e-42  147.9   0.0   113   403   702  1023   691  1024 0.78 -
SOLCI000522300       -            269 EOG093608FN          -            404   1.3e-42  147.8   0.0   1   1   2.6e-44   1.7e-42  147.5   0.0   117   324     8   217     2   226 0.89 -
SOLCI001360200       -            855 EOG093608FN          -            404   1.4e-42  147.8   0.0   1   2   5.8e-18   3.7e-16   60.7   0.0    38   209   455   629   429   636 0.75 -
SOLCI001360200       -            855 EOG093608FN          -            404   1.4e-42  147.8   0.0   2   2   2.9e-25   1.9e-23   84.8   0.0   214   398   664   850   658   854 0.83 -
SOLCI003849900       -            715 EOG093608FN          -            404   1.5e-42  147.7   0.0   1   2   4.7e-31     3e-29  103.8   0.0   127   273   407   559   378   577 0.88 -
SOLCI003849900       -            715 EOG093608FN          -            404   1.5e-42  147.7   0.0   2   2   3.5e-12   2.2e-10   41.7   0.0   272   397   583   709   579   714 0.81 -
SOLCI002775600       -            977 EOG093608FN          -            404   1.8e-42  147.4   0.0   1   1   3.9e-44   2.5e-42  146.9   0.0    73   398   635   975   611   977 0.82 -
SOLCI004731100       -            260 EOG093608FN          -            404   1.8e-42  147.4   0.0   1   1   3.6e-44   2.3e-42  147.1   0.0   114   314    12   224     2   240 0.88 -
SOLCI004414200       -            751 EOG093608FN          -            404   2.2e-42  147.1   0.0   1   1   6.7e-44   4.3e-42  146.2   0.0   118   336   391   611   385   660 0.84 -
SOLCI005415500       -           1032 EOG093608FN          -            404   3.5e-42  146.5   0.0   1   1   2.4e-43   1.6e-41  144.3   0.0   113   402   706  1026   691  1028 0.80 -
SOLCI005546100       -           1066 EOG093608FN          -            404   4.5e-42  146.1   0.0   1   1   1.4e-43   8.7e-42  145.2   0.0   112   357   710   961   686   973 0.86 -
SOLCI001865600       -            635 EOG093608FN          -            404   4.6e-42  146.1   0.0   1   1   1.1e-43   7.1e-42  145.4   0.0   122   400   340   612   240   616 0.83 -
SOLCI007312500       -            809 EOG093608FN          -            404   8.3e-42  145.2   0.0   1   1   2.7e-43   1.8e-41  144.1   0.0   114   390   446   714   391   725 0.89 -
SOLCI001818300       -            795 EOG093608FN          -            404   1.8e-41  144.1   0.0   1   2   3.7e-31   2.4e-29  104.2   0.0    96   231   495   630   431   631 0.81 -
SOLCI001818300       -            795 EOG093608FN          -            404   1.8e-41  144.1   0.0   2   2   1.6e-11     1e-09   39.5   0.0   305   397   630   719   628   726 0.89 -
SOLCI005915700       -            608 EOG093608FN          -            404   2.4e-41  143.7   0.0   1   1   6.4e-43   4.1e-41  142.9   0.0   129   399   312   592   218   596 0.83 -
SOLCI001721400       -            657 EOG093608FN          -            404   7.6e-41  142.1   0.1   1   1   4.4e-42   2.8e-40  140.2   0.1   109   398   367   652   282   656 0.87 -
SOLCI006072300       -           1129 EOG093608FN          -            404   1.1e-40  141.6   0.0   1   1   2.4e-42   1.6e-40  141.0   0.0   111   393   831  1116   791  1126 0.81 -
SOLCI002696200       -            199 EOG093608FN          -            404   1.4e-40  141.2   0.0   1   1   2.5e-42   1.6e-40  141.0   0.0   130   318     7   199     2   199 0.90 -
SOLCI004848100       -            672 EOG093608FN          -            404   2.2e-40  140.6   0.6   1   2   1.5e-05   0.00095   19.9   0.1   122   156   414   446   404   460 0.79 -
SOLCI004848100       -            672 EOG093608FN          -            404   2.2e-40  140.6   0.6   2   2   8.9e-36   5.7e-34  119.4   0.1   224   395   460   629   445   635 0.92 -
SOLCI002989300       -            683 EOG093608FN          -            404   2.8e-40  140.2   0.1   1   1   1.2e-41     8e-40  138.7   0.1    46   395   322   677   297   682 0.80 -
SOLCI001902500       -            894 EOG093608FN          -            404   2.8e-40  140.2   0.0   1   1   2.1e-41   1.4e-39  137.9   0.0   121   399   610   892   517   894 0.86 -
SOLCI001102500       -            717 EOG093608FN          -            404   2.9e-40  140.1   0.0   1   1   8.9e-42   5.7e-40  139.2   0.0   129   395   421   712   417   716 0.83 -
SOLCI000468000       -            529 EOG093608FN          -            404   4.4e-40  139.6   0.2   1   2   5.6e-05    0.0036   18.0   0.0   114   155   259   300   243   312 0.88 -
SOLCI000468000       -            529 EOG093608FN          -            404   4.4e-40  139.6   0.2   2   2   6.4e-36   4.1e-34  119.9   0.0   193   402   315   526   305   528 0.88 -
SOLCI005981300       -            154 EOG093608FN          -            404   4.4e-40  139.5   0.0   1   1   7.5e-42   4.8e-40  139.4   0.0   149   297     1   152     1   154 0.95 -
SOLCI005519000       -            636 EOG093608FN          -            404   8.1e-40  138.7   0.0   1   1   2.1e-41   1.4e-39  137.9   0.0   129   398   363   633   267   635 0.88 -
SOLCI006585800       -            989 EOG093608FN          -            404   1.2e-39  138.1   0.0   1   1   3.1e-41     2e-39  137.4   0.0   116   398   703   977   700   981 0.88 -
SOLCI005295600       -            226 EOG093608FN          -            404   1.3e-39  138.0   0.0   1   1   2.7e-41   1.7e-39  137.6   0.0   214   340   101   226    85   226 0.95 -
SOLCI002349100       -            304 EOG093608FN          -            404   1.6e-39  137.7   0.0   1   1   3.2e-41     2e-39  137.3   0.0   130   395    33   297    28   302 0.91 -
SOLCI004768800       -            505 EOG093608FN          -            404   1.9e-39  137.4   0.1   1   1   3.9e-41   2.5e-39  137.1   0.1   110   357   258   502   212   504 0.84 -
SOLCI004673000       -            248 EOG093608FN          -            404     2e-39  137.4   0.0   1   1     4e-41   2.6e-39  137.0   0.0   134   341    14   219     5   225 0.89 -
SOLCI002696900       -            680 EOG093608FN          -            404   2.6e-39  137.0   0.0   1   1   1.4e-40   8.7e-39  135.3   0.0   108   281   496   673   419   680 0.88 -
SOLCI003024700       -            448 EOG093608FN          -            404   8.6e-39  135.3   0.0   1   2   4.5e-07   2.9e-05   24.9   0.0   114   146   254   286   236   291 0.84 -
SOLCI003024700       -            448 EOG093608FN          -            404   8.6e-39  135.3   0.0   2   2   1.4e-32   9.1e-31  108.9   0.0   208   361   289   442   287   447 0.93 -
SOLCI005382700       -            627 EOG093608FN          -            404   1.2e-38  134.8   0.1   1   1     1e-39   6.5e-38  132.4   0.0   129   401   345   616   334   619 0.89 -
SOLCI004988400       -            545 EOG093608FN          -            404   1.3e-38  134.7   0.1   1   2   1.3e-37   8.5e-36  125.4   0.0   103   323   245   461   236   470 0.86 -
SOLCI004988400       -            545 EOG093608FN          -            404   1.3e-38  134.7   0.1   2   2      0.33        21    5.6   0.0   363   398   493   528   475   532 0.84 -
SOLCI003185200       -            625 EOG093608FN          -            404   1.5e-38  134.5   0.1   1   1   4.3e-40   2.7e-38  133.6   0.0   129   399   326   594   315   598 0.90 -
SOLCI004061300       -            771 EOG093608FN          -            404   1.8e-38  134.2   0.0   1   2   2.8e-28   1.8e-26   94.7   0.0   128   282   456   613   443   622 0.87 -
SOLCI004061300       -            771 EOG093608FN          -            404   1.8e-38  134.2   0.0   2   2   8.6e-11   5.5e-09   37.1   0.0   288   395   647   755   641   763 0.87 -
SOLCI005193700       -            581 EOG093608FN          -            404   2.9e-38  133.5   0.0   1   2   1.1e-14     7e-13   50.0   0.0   112   202   292   383   278   385 0.92 -
SOLCI005193700       -            581 EOG093608FN          -            404   2.9e-38  133.5   0.0   2   2   1.4e-24   9.2e-23   82.5   0.0   230   402   384   559   380   561 0.92 -
SOLCI004625900       -            627 EOG093608FN          -            404   5.5e-38  132.6   0.0   1   1   2.3e-39   1.4e-37  131.3   0.0   113   326   262   471   257   525 0.86 -
SOLCI006941300       -            871 EOG093608FN          -            404   7.5e-38  132.2   0.0   1   1   1.7e-39   1.1e-37  131.7   0.0   132   397   596   850   579   856 0.89 -
SOLCI001651700       -            986 EOG093608FN          -            404   1.1e-37  131.6   0.0   1   1   2.6e-39   1.7e-37  131.0   0.0   115   295   801   982   796   985 0.92 -
SOLCI004509000       -            860 EOG093608FN          -            404   1.8e-37  131.0   0.0   1   1   3.9e-39   2.5e-37  130.5   0.0   127   399   580   858   562   860 0.85 -
SOLCI006560800       -            667 EOG093608FN          -            404   2.9e-37  130.3   0.0   1   1   5.8e-39   3.7e-37  129.9   0.0    90   401   312   625   231   628 0.80 -
SOLCI000255800       -            230 EOG093608FN          -            404     3e-37  130.2   0.0   1   1     6e-39   3.8e-37  129.9   0.0   209   394     6   186     2   190 0.94 -
SOLCI006458900       -            629 EOG093608FN          -            404   4.2e-37  129.7   0.0   1   1   9.5e-39   6.1e-37  129.2   0.0   129   399   333   627   327   629 0.83 -
SOLCI001227200       -            654 EOG093608FN          -            404   4.6e-37  129.6   0.0   1   1     1e-38   6.6e-37  129.1   0.0    39   392   256   615   230   623 0.76 -
SOLCI005495400       -            122 EOG093608FN          -            404   5.2e-37  129.4   0.3   1   1   8.5e-39   5.4e-37  129.4   0.3   104   216    10   120     1   122 0.92 -
SOLCI003132000       -            257 EOG093608FN          -            404   5.4e-37  129.4   0.2   1   2   1.1e-35   7.1e-34  119.1   0.0   106   273    23   188    11   202 0.89 -
SOLCI003132000       -            257 EOG093608FN          -            404   5.4e-37  129.4   0.2   2   2     0.035       2.2    8.8   0.0   340   392   200   253   192   256 0.88 -
SOLCI005243000       -            588 EOG093608FN          -            404   5.5e-37  129.3   0.0   1   1   2.5e-37   1.6e-35  124.5   0.0   113   399   297   567   253   572 0.84 -
SOLCI006296400       -            684 EOG093608FN          -            404   1.7e-36  127.7   0.0   1   2       2.7   1.8e+02    2.5   0.0    41    66   279   306   258   316 0.71 -
SOLCI006296400       -            684 EOG093608FN          -            404   1.7e-36  127.7   0.0   2   2   8.6e-37   5.5e-35  122.8   0.0   128   401   381   654   368   656 0.87 -
SOLCI006800200       -            169 EOG093608FN          -            404   1.8e-36  127.7   0.1   1   1   3.2e-38   2.1e-36  127.4   0.1   160   313    18   169     9   169 0.93 -
SOLCI003349100       -            723 EOG093608FN          -            404   2.1e-36  127.4   0.0   1   1     5e-38   3.2e-36  126.8   0.0   124   325   450   649   391   656 0.87 -
SOLCI003460400       -            563 EOG093608FN          -            404   3.1e-36  126.9   0.0   1   1   6.4e-38   4.1e-36  126.5   0.0   129   336   285   487   241   548 0.88 -
SOLCI004543800       -            800 EOG093608FN          -            404   6.6e-36  125.8   0.0   1   1   4.5e-37   2.9e-35  123.7   0.0   108   388   495   768   481   780 0.83 -
SOLCI001511700       -            651 EOG093608FN          -            404   1.7e-35  124.4   0.0   1   2   3.5e-26   2.2e-24   87.8   0.0   113   270   359   522   333   530 0.85 -
SOLCI001511700       -            651 EOG093608FN          -            404   1.7e-35  124.4   0.0   2   2   5.7e-10   3.6e-08   34.4   0.0   304   398   533   623   528   626 0.88 -
SOLCI003896200       -            546 EOG093608FN          -            404   5.5e-35  122.8   0.1   1   1   3.1e-36     2e-34  120.9   0.0   131   339   286   489   278   529 0.89 -
SOLCI007049300       -            678 EOG093608FN          -            404   7.3e-35  122.3   0.0   1   1   2.9e-36   1.8e-34  121.0   0.0   111   394   391   670   286   676 0.86 -
SOLCI002660500       -            617 EOG093608FN          -            404     1e-34  121.9   1.2   1   2   1.6e-27     1e-25   92.2   0.1    46   273   259   483   245   486 0.75 -
SOLCI002660500       -            617 EOG093608FN          -            404     1e-34  121.9   1.2   2   2   2.5e-08   1.6e-06   29.0   0.1   300   393   484   582   482   591 0.79 -
SOLCI000015600       -            563 EOG093608FN          -            404   1.1e-34  121.8   0.0   1   1     3e-36   1.9e-34  121.0   0.0   130   332   286   483   273   537 0.91 -
SOLCI003115500       -            533 EOG093608FN          -            404   1.5e-34  121.3   0.0   1   1     4e-36   2.6e-34  120.5   0.0   117   261   378   525   367   531 0.92 -
SOLCI002766800       -            284 EOG093608FN          -            404   2.4e-34  120.6   0.0   1   2     6e-20   3.9e-18   67.3   0.0   130   238     7   118     4   124 0.90 -
SOLCI002766800       -            284 EOG093608FN          -            404   2.4e-34  120.6   0.0   2   2   2.9e-15   1.9e-13   51.8   0.0   260   393   123   255   120   264 0.84 -
SOLCI004260300       -            552 EOG093608FN          -            404   3.8e-34  120.0   0.0   1   1   9.4e-36   6.1e-34  119.3   0.0   113   399   165   457   121   461 0.87 -
SOLCI001642600       -            766 EOG093608FN          -            404   3.8e-34  120.0   0.0   1   1   1.1e-35   7.2e-34  119.1   0.0   105   326   465   686   409   694 0.80 -
SOLCI004768900       -            442 EOG093608FN          -            404   3.9e-34  120.0   1.0   1   2   3.1e-07     2e-05   25.4   0.1   114   154   258   298   237   300 0.86 -
SOLCI004768900       -            442 EOG093608FN          -            404   3.9e-34  120.0   1.0   2   2   1.4e-27     9e-26   92.4   0.0   199   327   301   426   299   440 0.91 -
SOLCI000502100       -           1061 EOG093608FN          -            404     5e-34  119.6   0.0   1   1   1.2e-35   7.7e-34  119.0   0.0   129   397   782  1060   770  1061 0.86 -
SOLCI003578500       -            611 EOG093608FN          -            404   5.1e-34  119.6   0.0   1   1   1.1e-35     7e-34  119.1   0.0    26   401   236   602   233   605 0.81 -
SOLCI005576400       -            529 EOG093608FN          -            404   6.7e-34  119.2   0.0   1   1   1.6e-35   1.1e-33  118.5   0.0   110   398   160   455   118   459 0.86 -
SOLCI004408700       -            668 EOG093608FN          -            404   1.3e-33  118.3   0.0   1   1   4.3e-35   2.8e-33  117.2   0.0    38   400   282   649   262   653 0.74 -
SOLCI004365700       -           1003 EOG093608FN          -            404   1.5e-33  118.1   0.0   1   1   3.6e-35   2.3e-33  117.4   0.0   113   296   811   993   783   998 0.90 -
SOLCI006550400       -            756 EOG093608FN          -            404   1.7e-33  117.8   0.0   1   1     4e-35   2.6e-33  117.3   0.0   110   325   465   677   399   682 0.82 -
SOLCI005941300       -            773 EOG093608FN          -            404   2.5e-33  117.3   0.0   1   2   1.1e-24   7.2e-23   82.9   0.0   128   269   464   607   447   624 0.89 -
SOLCI005941300       -            773 EOG093608FN          -            404   2.5e-33  117.3   0.0   2   2   3.2e-09     2e-07   32.0   0.0   287   391   658   760   654   768 0.84 -
SOLCI006826400       -           1051 EOG093608FN          -            404   3.1e-33  117.0   0.0   1   1   8.3e-35   5.3e-33  116.2   0.0   118   397   759  1050   687  1051 0.78 -
SOLCI000006500       -            669 EOG093608FN          -            404   3.3e-33  116.9   0.1   1   1   9.5e-35   6.1e-33  116.0   0.1    23   397   258   636   248   642 0.76 -
SOLCI002574600       -            957 EOG093608FN          -            404   3.8e-33  116.7   0.0   1   1   1.1e-34   6.8e-33  115.9   0.0   130   326   688   884   672   896 0.90 -
SOLCI002915700       -            660 EOG093608FN          -            404   3.8e-33  116.7   0.0   1   1   1.2e-34   7.5e-33  115.7   0.0   132   399   367   639   349   643 0.83 -
SOLCI007399500       -            648 EOG093608FN          -            404   4.5e-33  116.5   0.0   1   1   1.2e-34   7.5e-33  115.7   0.0    42   392   256   603   225   614 0.78 -
SOLCI005618200       -            208 EOG093608FN          -            404   6.1e-33  116.0   0.0   1   1   1.1e-34   6.8e-33  115.9   0.0   201   403     2   206     1   207 0.88 -
SOLCI002408400       -            436 EOG093608FN          -            404   6.6e-33  115.9   0.0   1   1   1.9e-34   1.2e-32  115.0   0.0   125   327   159   365   152   378 0.87 -
SOLCI003721200       -            570 EOG093608FN          -            404   7.4e-33  115.8   0.0   1   1   1.8e-34   1.2e-32  115.1   0.0   129   333   304   503   294   520 0.90 -
SOLCI000407200       -            669 EOG093608FN          -            404   7.5e-33  115.7   0.0   1   1   1.8e-34   1.1e-32  115.1   0.0   129   399   371   644   303   648 0.86 -
SOLCI003818900       -            562 EOG093608FN          -            404   1.4e-32  114.8   0.0   1   1   3.2e-34   2.1e-32  114.3   0.0   130   326   285   476   279   534 0.92 -
SOLCI001789600       -            605 EOG093608FN          -            404   1.8e-32  114.5   0.0   1   1   3.8e-34   2.4e-32  114.0   0.0   128   398   339   603   248   605 0.89 -
SOLCI000515900       -            742 EOG093608FN          -            404   1.8e-32  114.5   0.0   1   1   6.3e-34     4e-32  113.3   0.0   100   395   435   728   333   735 0.70 -
SOLCI003433400       -            650 EOG093608FN          -            404   1.9e-32  114.4   0.5   1   1   3.9e-34   2.5e-32  114.0   0.5    50   401   278   635   238   638 0.78 -
SOLCI000273000       -            375 EOG093608FN          -            404   1.9e-32  114.4   0.0   1   1   3.6e-34   2.3e-32  114.1   0.0    56   327     4   278     1   292 0.78 -
SOLCI000118400       -            663 EOG093608FN          -            404   2.4e-32  114.1   0.4   1   2   7.8e-26     5e-24   86.7   0.0   113   272   367   527   333   541 0.89 -
SOLCI000118400       -            663 EOG093608FN          -            404   2.4e-32  114.1   0.4   2   2   2.4e-07   1.5e-05   25.8   0.1   305   395   540   627   531   632 0.84 -
SOLCI003339400       -            760 EOG093608FN          -            404   3.1e-32  113.7   0.0   1   1   7.8e-34     5e-32  113.0   0.0   125   326   481   680   417   688 0.87 -
SOLCI002208100       -            178 EOG093608FN          -            404   4.4e-32  113.2   0.6   1   3   4.9e-05    0.0031   18.2   0.1   131   156     7    32     2    34 0.90 -
SOLCI002208100       -            178 EOG093608FN          -            404   4.4e-32  113.2   0.6   2   3   5.8e-24   3.7e-22   80.5   0.0   216   298    34   114    31   120 0.95 -
SOLCI002208100       -            178 EOG093608FN          -            404   4.4e-32  113.2   0.6   3   3     0.002      0.13   12.8   0.0   332   392   116   177   114   178 0.88 -
SOLCI002660800       -            351 EOG093608FN          -            404   6.5e-32  112.6   0.0   1   1   1.8e-33   1.1e-31  111.8   0.0   113   395    51   343    31   348 0.85 -
SOLCI000663400       -            881 EOG093608FN          -            404   6.6e-32  112.6   0.0   1   1   1.7e-33   1.1e-31  111.9   0.0    84   395   454   775   441   786 0.85 -
SOLCI003865200       -            241 EOG093608FN          -            404   6.7e-32  112.6   0.0   1   1   1.4e-33   8.8e-32  112.2   0.0   209   392    11   193     2   199 0.93 -
SOLCI006755600       -            214 EOG093608FN          -            404   9.1e-32  112.2   0.0   1   1   1.6e-33   1.1e-31  111.9   0.0   227   398     2   169     1   175 0.89 -
SOLCI004318700       -            335 EOG093608FN          -            404   1.8e-31  111.2   0.0   1   1   4.6e-33     3e-31  110.5   0.0   125   326    59   264    52   275 0.87 -
SOLCI007323300       -            889 EOG093608FN          -            404   1.8e-31  111.2   0.0   1   1   4.7e-33     3e-31  110.5   0.0   110   395   491   788   468   793 0.82 -
SOLCI005590200       -            351 EOG093608FN          -            404   3.3e-31  110.3   0.0   1   1   6.7e-33   4.3e-31  109.9   0.0   161   327    99   258    58   270 0.88 -
SOLCI001793600       -            241 EOG093608FN          -            404   3.8e-31  110.1   0.0   1   1     7e-33   4.5e-31  109.9   0.0   203   395     4   196     1   199 0.91 -
SOLCI003780600       -            833 EOG093608FN          -            404   3.9e-31  110.1   0.0   1   1     9e-33   5.8e-31  109.5   0.0   129   325   560   756   535   771 0.87 -
SOLCI000709700       -            635 EOG093608FN          -            404   4.1e-31  110.0   0.0   1   1     1e-32   6.5e-31  109.3   0.0    40   401   274   632   243   635 0.76 -
SOLCI005478100       -            682 EOG093608FN          -            404   6.1e-31  109.4   0.0   1   3   1.1e-15   7.1e-14   53.2   0.0    41   210   315   492   290   503 0.74 -
SOLCI005478100       -            682 EOG093608FN          -            404   6.1e-31  109.4   0.0   2   3   2.1e-09   1.4e-07   32.5   0.0   216   279   522   585   511   587 0.90 -
SOLCI005478100       -            682 EOG093608FN          -            404   6.1e-31  109.4   0.0   3   3   5.5e-06   0.00036   21.3   0.0   305   402   584   674   579   676 0.83 -
SOLCI000945100       -            376 EOG093608FN          -            404   6.6e-31  109.3   0.0   1   1   1.8e-32   1.1e-30  108.5   0.0   129   395    99   370    89   375 0.86 -
SOLCI005390200       -           1058 EOG093608FN          -            404   7.3e-31  109.2   0.0   1   1   1.6e-32     1e-30  108.7   0.0   129   398   781  1056   768  1058 0.86 -
SOLCI006854400       -            156 EOG093608FN          -            404   8.5e-31  109.0   0.0   1   1   1.5e-32   9.8e-31  108.8   0.0   168   298     4   134     1   143 0.93 -
SOLCI006483700       -            982 EOG093608FN          -            404   1.1e-30  108.6   0.3   1   1     1e-30   6.7e-29  102.7   0.0   130   325   705   898   681   906 0.92 -
SOLCI002478900       -            775 EOG093608FN          -            404   1.1e-30  108.6   0.0   1   1   3.3e-32   2.1e-30  107.7   0.0    42   391   399   741   366   749 0.81 -
SOLCI003975700       -            217 EOG093608FN          -            404   1.3e-30  108.3   0.0   1   1   2.9e-32   1.9e-30  107.8   0.0   243   393     6   156     3   164 0.92 -
SOLCI002473700       -            418 EOG093608FN          -            404   1.6e-30  108.1   0.1   1   1   6.3e-32     4e-30  106.7   0.1   128   399   122   397     8   401 0.84 -
SOLCI001106700       -            671 EOG093608FN          -            404   1.7e-30  108.0   0.0   1   1     4e-32   2.6e-30  107.4   0.0   115   392   364   642   350   650 0.85 -
SOLCI003411600       -            793 EOG093608FN          -            404   3.5e-30  106.9   0.0   1   1   1.1e-31   7.1e-30  105.9   0.0   129   325   538   734   520   746 0.88 -
SOLCI003959800       -            664 EOG093608FN          -            404   3.5e-30  106.9   0.0   1   1   1.1e-31   6.9e-30  106.0   0.0    36   395   272   627   251   633 0.76 -
SOLCI007338400       -            666 EOG093608FN          -            404   4.4e-30  106.6   0.4   1   2   8.7e-30   5.6e-28   99.7   0.0    37   326   290   589   272   596 0.77 -
SOLCI007338400       -            666 EOG093608FN          -            404   4.4e-30  106.6   0.4   2   2      0.52        34    4.9   0.2   360   400   610   650   598   653 0.85 -
SOLCI001374300       -            412 EOG093608FN          -            404   4.6e-30  106.5   0.0   1   1   1.1e-31   7.2e-30  105.9   0.0   133   327   138   332   128   345 0.88 -
SOLCI004487900       -            244 EOG093608FN          -            404   5.4e-30  106.3   0.0   1   1     1e-31   6.7e-30  106.0   0.0   115   326    17   233     6   239 0.89 -
SOLCI000006900       -            767 EOG093608FN          -            404   6.9e-30  106.0   0.0   1   1   1.1e-30   7.1e-29  102.6   0.0    41   396   398   743   364   750 0.74 -
SOLCI000780200       -            484 EOG093608FN          -            404   7.1e-30  105.9   0.0   1   1   1.5e-31   9.6e-30  105.5   0.0   159   328   221   383   117   394 0.90 -
SOLCI001280000       -            613 EOG093608FN          -            404   7.1e-30  105.9   0.0   1   1   2.9e-31   1.9e-29  104.6   0.0   113   295   408   611   390   613 0.81 -
SOLCI007312600       -            359 EOG093608FN          -            404   8.3e-30  105.7   0.0   1   1   1.9e-31   1.2e-29  105.1   0.0   131   398    79   357    68   359 0.88 -
SOLCI000606300       -            130 EOG093608FN          -            404     1e-29  105.4   0.0   1   1   1.9e-31   1.3e-29  105.1   0.0   279   395     8   124     4   128 0.98 -
SOLCI005491100       -            591 EOG093608FN          -            404   1.1e-29  105.3   0.0   1   1   2.2e-31   1.4e-29  104.9   0.0    89   396   280   588   263   591 0.79 -
SOLCI000522400       -            217 EOG093608FN          -            404   1.1e-29  105.3   0.0   1   1   2.1e-31   1.4e-29  105.0   0.0   217   395     2   179     1   182 0.91 -
SOLCI003110600       -            829 EOG093608FN          -            404   1.5e-29  104.9   0.0   1   1   3.4e-31   2.2e-29  104.3   0.0   114   326   543   755   532   771 0.87 -
SOLCI004193300       -            392 EOG093608FN          -            404   1.9e-29  104.5   0.0   1   1   1.5e-30   9.6e-29  102.2   0.0   132   323    95   306    29   310 0.84 -
SOLCI002991400       -            742 EOG093608FN          -            404   2.2e-29  104.3   0.0   1   1   1.6e-30     1e-28  102.1   0.0   114   397   428   704   360   711 0.84 -
SOLCI007085300       -            301 EOG093608FN          -            404   2.3e-29  104.2   0.0   1   1   5.2e-31   3.4e-29  103.7   0.0   148   333    14   203     5   207 0.88 -
SOLCI003675800       -            386 EOG093608FN          -            404   2.5e-29  104.2   0.1   1   2   2.7e-26   1.7e-24   88.2   0.0   166   352   103   297    94   311 0.86 -
SOLCI003675800       -            386 EOG093608FN          -            404   2.5e-29  104.2   0.1   2   2   0.00083     0.053   14.1   0.0   345   401   321   380   312   383 0.84 -
SOLCI003865100       -            215 EOG093608FN          -            404   3.4e-29  103.7   0.0   1   1   6.6e-31   4.2e-29  103.4   0.0   229   392     5   167     1   172 0.94 -
SOLCI000083800       -            401 EOG093608FN          -            404   4.1e-29  103.4   0.0   1   1     1e-30   6.4e-29  102.8   0.0   132   327   127   322   115   335 0.88 -
SOLCI006961100       -            498 EOG093608FN          -            404   4.5e-29  103.3   0.0   1   1   2.4e-30   1.5e-28  101.5   0.0   114   324    48   254    44   320 0.87 -
SOLCI004228700       -            370 EOG093608FN          -            404   6.6e-29  102.7   0.0   1   1   1.4e-30   9.2e-29  102.3   0.0   108   327    33   260    14   271 0.83 -
SOLCI002899200       -            362 EOG093608FN          -            404   6.8e-29  102.7   0.0   1   1     1e-29   6.6e-28   99.4   0.0   132   324    67   279    60   288 0.82 -
SOLCI006015300       -            311 EOG093608FN          -            404   7.9e-29  102.5   1.8   1   1   3.4e-30   2.2e-28  101.0   0.4   131   325    22   237    15   247 0.80 -
SOLCI006520000       -            174 EOG093608FN          -            404   1.1e-28  102.0   0.0   1   1     2e-30   1.3e-28  101.8   0.0   171   327    11   164     7   172 0.95 -
SOLCI007338600       -           1415 EOG093608FN          -            404   1.1e-28  102.0   0.0   1   1     3e-30   1.9e-28  101.2   0.0   124   325  1123  1333  1072  1340 0.85 -
SOLCI000422700       -           1017 EOG093608FN          -            404   1.3e-28  101.8   0.0   1   1   3.4e-30   2.2e-28  101.0   0.0   129   325   742   936   714   944 0.88 -
SOLCI004502700       -           1235 EOG093608FN          -            404   1.5e-28  101.5   0.0   1   1   4.4e-30   2.8e-28  100.7   0.0   126   325   954  1165   942  1170 0.84 -
SOLCI000658800       -            403 EOG093608FN          -            404   2.8e-28  100.7   0.0   1   2      0.21        14    6.2   0.1   127   159   226   259   210   266 0.81 -
SOLCI000658800       -            403 EOG093608FN          -            404   2.8e-28  100.7   0.0   2   2   1.9e-27   1.2e-25   92.0   0.0   216   346   270   398   261   402 0.89 -
SOLCI006198600       -            440 EOG093608FN          -            404   3.6e-28  100.3   0.0   1   1   3.8e-29   2.4e-27   97.6   0.0   115   395   100   413    37   421 0.78 -
SOLCI000961100       -            520 EOG093608FN          -            404   5.4e-28   99.7   0.0   1   1   3.1e-29     2e-27   97.9   0.0   121   397   224   491   195   495 0.82 -
SOLCI003030600       -           1031 EOG093608FN          -            404   6.1e-28   99.6   0.0   1   1   2.6e-29   1.6e-27   98.1   0.0   128   325   755   950   680   958 0.89 -
SOLCI002526200       -            391 EOG093608FN          -            404   8.9e-28   99.0   0.0   1   1   7.2e-29   4.6e-27   96.7   0.0   132   323    94   305    32   310 0.83 -
SOLCI003234500       -            453 EOG093608FN          -            404     1e-27   98.8   0.0   1   1   2.2e-29   1.4e-27   98.3   0.0   125   332   157   365   139   395 0.89 -
SOLCI001335100       -           1320 EOG093608FN          -            404   2.3e-27   97.6   0.1   1   1   7.7e-29   4.9e-27   96.6   0.0   125   325     5   201     2   208 0.89 -
SOLCI004975100       -            369 EOG093608FN          -            404   2.8e-27   97.4   0.3   1   2   3.5e-25   2.2e-23   84.5   0.1   165   324    92   255    84   273 0.88 -
SOLCI004975100       -            369 EOG093608FN          -            404   2.8e-27   97.4   0.3   2   2    0.0072      0.46   11.0   0.0   345   397   311   366   299   369 0.80 -
SOLCI005158200       -            395 EOG093608FN          -            404   2.8e-27   97.4   0.2   1   2     0.048       3.1    8.3   0.0   129   185    89   155    20   168 0.62 -
SOLCI005158200       -            395 EOG093608FN          -            404   2.8e-27   97.4   0.2   2   2   1.3e-25   8.4e-24   85.9   0.0   194   323   183   306   172   327 0.91 -
SOLCI003447300       -            369 EOG093608FN          -            404     3e-27   97.3   0.1   1   3     0.084       5.4    7.5   0.0   102   136   120   154    72   157 0.82 -
SOLCI003447300       -            369 EOG093608FN          -            404     3e-27   97.3   0.1   2   3   1.6e-19     1e-17   65.9   0.0   214   344   158   272   154   292 0.81 -
SOLCI003447300       -            369 EOG093608FN          -            404     3e-27   97.3   0.1   3   3   0.00056     0.036   14.7   0.0   346   396   298   347   289   351 0.91 -
SOLCI005546300       -            777 EOG093608FN          -            404     3e-27   97.3   0.0   1   1   7.2e-29   4.6e-27   96.7   0.0   114   270   552   725   541   736 0.84 -
SOLCI004390700       -            504 EOG093608FN          -            404   3.4e-27   97.1   0.0   1   1     7e-29   4.5e-27   96.7   0.0   132   328   195   393   112   404 0.82 -
SOLCI003615700       -            504 EOG093608FN          -            404   4.7e-27   96.6   0.2   1   1     1e-28   6.6e-27   96.1   0.2   147   274   352   482   327   500 0.88 -
SOLCI001614700       -            720 EOG093608FN          -            404   4.8e-27   96.6   0.0   1   1   3.7e-28   2.4e-26   94.3   0.0   113   396   414   690   392   694 0.82 -
SOLCI002413500       -           1401 EOG093608FN          -            404     6e-27   96.3   0.1   1   1   3.2e-28     2e-26   94.5   0.0   129   323    23   216     7   223 0.85 -
SOLCI001206100       -            718 EOG093608FN          -            404   9.5e-27   95.6   0.0   1   1     6e-28   3.8e-26   93.6   0.0   128   327   464   661   360   688 0.88 -
SOLCI006947800       -            368 EOG093608FN          -            404   9.7e-27   95.6   0.0   1   2    0.0066      0.42   11.2   0.0   132   186    68   132    33   145 0.81 -
SOLCI006947800       -            368 EOG093608FN          -            404   9.7e-27   95.6   0.0   2   2   2.7e-24   1.7e-22   81.6   0.0   194   322   159   281   147   287 0.91 -
SOLCI005577300       -            463 EOG093608FN          -            404   1.2e-26   95.3   0.0   1   1   2.6e-28   1.7e-26   94.8   0.0   127   322   185   382   174   411 0.86 -
SOLCI007500500       -            609 EOG093608FN          -            404   1.2e-26   95.2   0.0   1   1   2.9e-28   1.9e-26   94.7   0.0   144   276   416   551   408   573 0.88 -
SOLCI003675900       -            331 EOG093608FN          -            404   2.9e-26   94.0   0.2   1   1   3.8e-27   2.4e-25   91.0   0.2   166   398    96   322    69   327 0.82 -
SOLCI004129200       -            741 EOG093608FN          -            404   3.2e-26   93.9   0.0   1   1   8.7e-28   5.6e-26   93.1   0.0   129   327   487   683   477   705 0.86 -
SOLCI003282600       -            353 EOG093608FN          -            404   3.6e-26   93.7   0.0   1   1   7.8e-28     5e-26   93.3   0.0   131   327    32   235    27   245 0.85 -
SOLCI000362200       -            453 EOG093608FN          -            404   3.7e-26   93.7   1.0   1   2   7.8e-14     5e-12   47.1   0.0   114   273    96   263    21   274 0.77 -
SOLCI000362200       -            453 EOG093608FN          -            404   3.7e-26   93.7   1.0   2   2   1.8e-12   1.2e-10   42.7   0.2   286   395   299   426   289   434 0.77 -
SOLCI004537100       -            554 EOG093608FN          -            404     5e-26   93.3   0.0   1   1   1.6e-27   1.1e-25   92.2   0.0   190   398   342   550   336   552 0.88 -
SOLCI003649400       -            718 EOG093608FN          -            404   5.8e-26   93.0   0.0   1   1   7.4e-27   4.8e-25   90.0   0.0   113   396   413   688   389   692 0.81 -
SOLCI003111900       -            492 EOG093608FN          -            404   7.2e-26   92.7   0.0   1   1   6.9e-27   4.4e-25   90.1   0.0   114   389    44   304    36   317 0.83 -
SOLCI002754700       -            598 EOG093608FN          -            404   7.2e-26   92.7   0.0   1   1   1.6e-27     1e-25   92.2   0.0   116   206   502   594   494   597 0.93 -
SOLCI006104200       -            119 EOG093608FN          -            404   7.4e-26   92.7   0.1   1   2   1.3e-07   8.3e-06   26.7   0.1   163   200     9    46     4    50 0.92 -
SOLCI006104200       -            119 EOG093608FN          -            404   7.4e-26   92.7   0.1   2   2   3.5e-19   2.3e-17   64.7   0.0   252   323    50   119    46   119 0.93 -
SOLCI003104700       -            403 EOG093608FN          -            404   7.6e-26   92.7   2.6   1   2   7.3e-07   4.7e-05   24.2   0.1   114   155   219   260   201   275 0.83 -
SOLCI003104700       -            403 EOG093608FN          -            404   7.6e-26   92.7   2.6   2   2   3.3e-20   2.1e-18   68.1   0.1   216   327   278   387   261   400 0.92 -
SOLCI006867800       -            769 EOG093608FN          -            404   1.4e-25   91.8   0.0   1   1   7.5e-27   4.8e-25   90.0   0.0    43   396   399   745   365   752 0.71 -
SOLCI000382400       -            158 EOG093608FN          -            404   1.4e-25   91.7   0.0   1   1   2.5e-27   1.6e-25   91.6   0.0   160   318     2   157     1   158 0.94 -
SOLCI006202200       -            173 EOG093608FN          -            404   2.5e-25   90.9   0.0   1   1   4.7e-27     3e-25   90.7   0.0   223   387     1   167     1   171 0.88 -
SOLCI005836300       -            154 EOG093608FN          -            404   3.1e-25   90.7   0.0   1   1   5.6e-27   3.6e-25   90.4   0.0   194   326    12   137     5   153 0.89 -
SOLCI000501300       -            386 EOG093608FN          -            404   3.7e-25   90.4   0.0   1   1   7.2e-27   4.6e-25   90.1   0.0   130   325   170   373   100   384 0.80 -
SOLCI001366200       -            653 EOG093608FN          -            404   5.2e-25   89.9   0.0   1   1   1.5e-26   9.5e-25   89.0   0.0   126   392    30   308    24   319 0.79 -
SOLCI001514400       -            261 EOG093608FN          -            404   5.9e-25   89.7   0.0   1   1   1.2e-26   7.8e-25   89.3   0.0   162   324    30   187    10   195 0.88 -
SOLCI007028400       -            205 EOG093608FN          -            404   1.1e-24   88.9   0.2   1   1     2e-26   1.3e-24   88.6   0.2   236   395     1   157     1   164 0.91 -
SOLCI004726300       -            786 EOG093608FN          -            404   1.4e-24   88.5   0.0   1   1   3.5e-26   2.2e-24   87.8   0.0   116   391   472   758   395   766 0.83 -
SOLCI006562500       -            491 EOG093608FN          -            404   2.1e-24   87.9   0.0   1   1   2.3e-25   1.5e-23   85.1   0.0   114   401    44   316    35   318 0.84 -
SOLCI003294900       -            306 EOG093608FN          -            404   2.3e-24   87.8   0.0   1   2   5.2e-22   3.3e-20   74.1   0.0   114   268    31   184    20   193 0.91 -
SOLCI003294900       -            306 EOG093608FN          -            404   2.3e-24   87.8   0.0   2   2    0.0042      0.27   11.8   0.0   306   401   210   298   206   301 0.80 -
SOLCI006699300       -            316 EOG093608FN          -            404   2.5e-24   87.7   0.0   1   2   1.2e-24   7.8e-23   82.7   0.0   131   323    56   257    31   266 0.88 -
SOLCI006699300       -            316 EOG093608FN          -            404   2.5e-24   87.7   0.0   2   2       1.9   1.2e+02    3.1   0.0   366   394   283   310   261   316 0.82 -
SOLCI003087200       -            491 EOG093608FN          -            404   3.9e-24   87.0   0.0   1   1     4e-25   2.5e-23   84.3   0.0   114   399    44   314    40   318 0.81 -
SOLCI004391800       -            469 EOG093608FN          -            404   4.9e-24   86.7   0.0   1   1   1.2e-25   7.5e-24   86.1   0.0   141   333   201   398   191   406 0.90 -
SOLCI003768500       -            216 EOG093608FN          -            404     6e-24   86.4   0.7   1   2     1e-08   6.7e-07   30.3   0.1   115   177    15    77     4    84 0.86 -
SOLCI003768500       -            216 EOG093608FN          -            404     6e-24   86.4   0.7   2   2   7.9e-16     5e-14   53.7   0.0   213   284    84   153    67   162 0.86 -
SOLCI000388000       -           1104 EOG093608FN          -            404   7.2e-24   86.2   0.0   1   1   1.7e-25   1.1e-23   85.5   0.0   125   325   831  1039   765  1046 0.83 -
SOLCI004438900       -            486 EOG093608FN          -            404   2.4e-23   84.4   0.0   1   1   1.4e-24   9.1e-23   82.5   0.0   113   324    41   248    31   316 0.79 -
SOLCI007411600       -            396 EOG093608FN          -            404   4.3e-23   83.6   0.1   1   3   1.9e-05    0.0012   19.5   0.1   109   156   114   162    97   169 0.84 -
SOLCI007411600       -            396 EOG093608FN          -            404   4.3e-23   83.6   0.1   2   3   6.8e-06   0.00043   21.0   0.0   197   254   170   224   166   230 0.88 -
SOLCI007411600       -            396 EOG093608FN          -            404   4.3e-23   83.6   0.1   3   3   6.4e-12   4.1e-10   40.8   0.0   293   393   224   321   222   326 0.94 -
SOLCI003459700       -            487 EOG093608FN          -            404   4.6e-23   83.5   0.0   1   1   1.3e-24     8e-23   82.7   0.0   114   324    43   249    30   316 0.87 -
SOLCI006836500       -            179 EOG093608FN          -            404   5.9e-23   83.1   0.0   1   1   1.1e-24     7e-23   82.9   0.0   261   395     3   136     1   143 0.91 -
SOLCI000522500       -            147 EOG093608FN          -            404   6.3e-23   83.0   0.0   1   1   1.1e-24     7e-23   82.9   0.0   201   324     2   128     1   139 0.87 -
SOLCI002409600       -            492 EOG093608FN          -            404   6.4e-23   83.0   0.0   1   1   3.2e-24     2e-22   81.4   0.0   116   324    47   252    29   319 0.85 -
SOLCI004757500       -            148 EOG093608FN          -            404   1.5e-22   81.8   1.7   1   1   8.2e-24   5.3e-22   80.0   1.7   156   257    48   147     6   148 0.86 -
SOLCI007445400       -            511 EOG093608FN          -            404   2.5e-22   81.1   0.0   1   1     6e-24   3.9e-22   80.4   0.0   115   323   274   472   256   509 0.84 -
SOLCI002061600       -            287 EOG093608FN          -            404   2.7e-22   81.0   0.0   1   1   5.7e-24   3.7e-22   80.5   0.0   125   334    24   228    19   241 0.85 -
SOLCI006476300       -            150 EOG093608FN          -            404     3e-22   80.8   0.0   1   1   5.9e-24   3.8e-22   80.5   0.0   181   297    15   142     8   146 0.81 -
SOLCI002706900       -            295 EOG093608FN          -            404   3.1e-22   80.8   0.0   1   1   5.8e-24   3.7e-22   80.5   0.0   118   334    24   235     9   288 0.84 -
SOLCI002026400       -            101 EOG093608FN          -            404   4.2e-22   80.3   0.0   1   1   7.5e-24   4.8e-22   80.1   0.0   261   358     5    97     2   101 0.93 -
SOLCI003140300       -            807 EOG093608FN          -            404   4.5e-22   80.2   1.4   1   2   1.2e-12     8e-11   43.2   0.1    85   215   439   574   386   579 0.70 -
SOLCI003140300       -            807 EOG093608FN          -            404   4.5e-22   80.2   1.4   2   2   5.7e-08   3.6e-06   27.8   0.2   205   392   591   760   580   767 0.76 -
SOLCI005822600       -            303 EOG093608FN          -            404     9e-22   79.2   0.0   1   1   1.7e-23   1.1e-21   78.9   0.0   124   335    38   244    25   297 0.83 -
SOLCI001657000       -            121 EOG093608FN          -            404   1.5e-21   78.5   0.3   1   2   1.2e-05   0.00076   20.2   0.1   162   200    10    48     6    51 0.92 -
SOLCI001657000       -            121 EOG093608FN          -            404   1.5e-21   78.5   0.3   2   2   9.1e-17   5.8e-15   56.8   0.0   252   323    52   121    49   121 0.94 -
SOLCI002139600       -            759 EOG093608FN          -            404   1.6e-21   78.5   0.2   1   2   1.2e-21   7.8e-20   72.9   0.0   107   270   473   631   461   648 0.91 -
SOLCI002139600       -            759 EOG093608FN          -            404   1.6e-21   78.5   0.2   2   2       1.7   1.1e+02    3.2   0.1   340   394   671   725   643   729 0.77 -
SOLCI007219700       -            642 EOG093608FN          -            404   2.5e-21   77.7   0.0   1   2   1.5e-18   9.9e-17   62.6   0.0   115   264   337   494   307   502 0.86 -
SOLCI007219700       -            642 EOG093608FN          -            404   2.5e-21   77.7   0.0   2   2    0.0016      0.11   13.1   0.0   306   401   506   598   500   601 0.80 -
SOLCI002402800       -            395 EOG093608FN          -            404   3.1e-21   77.5   0.1   1   1   6.6e-23   4.3e-21   77.0   0.1   110   205   296   393   229   395 0.89 -
SOLCI006854500       -            180 EOG093608FN          -            404   3.1e-21   77.4   0.0   1   1   5.7e-23   3.6e-21   77.2   0.0   152   268    31   150    20   173 0.88 -
SOLCI005691800       -            715 EOG093608FN          -            404   4.5e-21   76.9   0.0   1   1   1.5e-22   9.6e-21   75.9   0.0   128   326    18   216    10   223 0.86 -
SOLCI004464200       -            144 EOG093608FN          -            404   4.6e-21   76.9   0.1   1   1   9.4e-23     6e-21   76.5   0.1   194   296    29   125    22   131 0.89 -
SOLCI003152200       -            814 EOG093608FN          -            404   8.9e-21   76.0   0.0   1   1   2.2e-22   1.4e-20   75.3   0.0   126   322   244   437   184   447 0.84 -
SOLCI002707600       -            234 EOG093608FN          -            404   8.9e-21   76.0   0.0   1   1   2.2e-22   1.4e-20   75.3   0.0   216   399    17   202     8   206 0.82 -
SOLCI005063500       -            121 EOG093608FN          -            404   2.4e-20   74.5   0.1   1   2   2.9e-14   1.9e-12   48.5   0.0   215   272     6    62     2    65 0.91 -
SOLCI005063500       -            121 EOG093608FN          -            404   2.4e-20   74.5   0.1   2   2   6.2e-07     4e-05   24.4   0.0   257   302    72   117    63   120 0.86 -
SOLCI002894400       -            138 EOG093608FN          -            404   5.3e-20   73.4   0.1   1   1     1e-21   6.7e-20   73.1   0.1   194   297    28   125    20   131 0.88 -
SOLCI003203700       -            170 EOG093608FN          -            404   7.8e-20   72.9   0.9   1   2   1.4e-07   8.8e-06   26.6   0.1   115   165    32    81    21    90 0.82 -
SOLCI003203700       -            170 EOG093608FN          -            404   7.8e-20   72.9   0.9   2   2   2.6e-13   1.7e-11   45.4   0.0   194   272    90   164    85   169 0.91 -
SOLCI000200500       -            717 EOG093608FN          -            404   1.2e-19   72.3   0.0   1   1   2.9e-21   1.9e-19   71.6   0.0   126   326    16   216    11   223 0.85 -
SOLCI005126000       -            471 EOG093608FN          -            404   1.9e-19   71.6   0.0   1   1   4.4e-21   2.8e-19   71.0   0.0   141   333   204   401   197   411 0.88 -
SOLCI002171100       -            651 EOG093608FN          -            404   3.1e-19   70.9   0.0   1   1   7.8e-21     5e-19   70.2   0.0   126   326    15   214     6   220 0.86 -
SOLCI003719700       -            842 EOG093608FN          -            404   7.5e-19   69.6   0.0   1   2    0.0045      0.29   11.7   0.0   129   186   560   620   551   626 0.78 -
SOLCI003719700       -            842 EOG093608FN          -            404   7.5e-19   69.6   0.0   2   2   2.2e-16   1.4e-14   55.5   0.0   195   326   658   784   643   812 0.87 -
SOLCI005130300       -            152 EOG093608FN          -            404     1e-18   69.1   0.0   1   2   3.7e-06   0.00023   21.9   0.0   114   149    13    48     2    68 0.85 -
SOLCI005130300       -            152 EOG093608FN          -            404     1e-18   69.1   0.0   2   2   2.1e-13   1.3e-11   45.7   0.0   145   212    73   142    52   147 0.91 -
SOLCI004537200       -            601 EOG093608FN          -            404   1.6e-18   68.5   0.0   1   1   3.7e-20   2.4e-18   68.0   0.0   129   325   330   524   270   532 0.81 -
SOLCI000113300       -            134 EOG093608FN          -            404     2e-18   68.2   0.3   1   2     1e-08   6.6e-07   30.3   0.0   143   197    10    61     5    69 0.91 -
SOLCI000113300       -            134 EOG093608FN          -            404     2e-18   68.2   0.3   2   2   1.3e-10   8.2e-09   36.6   0.0   228   289    74   134    65   134 0.88 -
SOLCI004421000       -            667 EOG093608FN          -            404     2e-18   68.2   0.0   1   1   4.8e-20   3.1e-18   67.6   0.0   129   326    74   276    35   284 0.86 -
SOLCI004646500       -            487 EOG093608FN          -            404   2.1e-18   68.1   0.0   1   1   5.2e-20   3.3e-18   67.5   0.0   124   321    15   211     3   221 0.86 -
SOLCI003405100       -            512 EOG093608FN          -            404   2.6e-18   67.9   0.0   1   1   1.3e-19   8.5e-18   66.1   0.0   121   323    20   239     2   252 0.76 -
SOLCI005478300       -            460 EOG093608FN          -            404   1.8e-17   65.1   1.0   1   1   6.8e-19   4.4e-17   63.8   0.2   130   327    20   217    11   233 0.83 -
SOLCI000225300       -            457 EOG093608FN          -            404     2e-17   64.9   0.1   1   1   4.9e-19   3.2e-17   64.3   0.1   131   326    16   214     8   230 0.81 -
SOLCI006774200       -            475 EOG093608FN          -            404     2e-17   64.9   0.1   1   1   4.4e-19   2.8e-17   64.4   0.1   125   331   145   348   131   366 0.81 -
SOLCI002704400       -            506 EOG093608FN          -            404   2.1e-17   64.9   0.0   1   2   1.2e-06   7.8e-05   23.5   0.0   121   185    20    89     8    98 0.85 -
SOLCI002704400       -            506 EOG093608FN          -            404   2.1e-17   64.9   0.0   2   2     2e-11   1.3e-09   39.2   0.0   232   323   147   237   137   250 0.87 -
SOLCI003787200       -            264 EOG093608FN          -            404   2.4e-17   64.7   0.0   1   1   4.9e-19   3.1e-17   64.3   0.0   120   325     9   211     4   218 0.84 -
SOLCI004856000       -            460 EOG093608FN          -            404   2.4e-17   64.6   0.3   1   1     8e-19   5.1e-17   63.6   0.3    43   212   284   445   264   456 0.79 -
SOLCI004101600       -            426 EOG093608FN          -            404   2.7e-17   64.5   0.0   1   1   5.5e-19   3.6e-17   64.1   0.0   117   327   160   371    94   378 0.79 -
SOLCI000836000       -            306 EOG093608FN          -            404   2.9e-17   64.4   0.1   1   1   5.9e-19   3.8e-17   64.0   0.1   132   322    44   236    35   252 0.85 -
SOLCI007102200       -            203 EOG093608FN          -            404   3.1e-17   64.3   0.1   1   1   6.1e-19   3.9e-17   64.0   0.1   175   315    15   152    10   198 0.91 -
SOLCI005764800       -            465 EOG093608FN          -            404   3.1e-17   64.3   0.3   1   1   8.5e-19   5.5e-17   63.5   0.3   131   326    25   220    16   239 0.82 -
SOLCI007445300       -            304 EOG093608FN          -            404   3.2e-17   64.3   0.7   1   1   1.9e-18   1.2e-16   62.4   0.2   132   324    30   224    25   234 0.82 -
SOLCI002034800       -            272 EOG093608FN          -            404   4.2e-17   63.9   0.0   1   1   8.6e-19   5.5e-17   63.5   0.0   131   324    17   211     9   237 0.82 -
SOLCI003701200       -            432 EOG093608FN          -            404   4.9e-17   63.6   0.1   1   1   1.5e-18   9.9e-17   62.6   0.1   129   325    15   211     3   215 0.83 -
SOLCI000686400       -            469 EOG093608FN          -            404     5e-17   63.6   0.1   1   1   1.2e-18   7.6e-17   63.0   0.1   130   336   143   354   132   362 0.79 -
SOLCI003434300       -           1002 EOG093608FN          -            404   5.9e-17   63.4   0.0   1   1   1.6e-18     1e-16   62.6   0.0   130   325    12   205     4   210 0.85 -
SOLCI007195400       -            463 EOG093608FN          -            404   6.4e-17   63.3   0.2   1   1   1.4e-18   9.1e-17   62.7   0.2   126   335   144   351   133   363 0.79 -
SOLCI004570600       -            661 EOG093608FN          -            404   6.6e-17   63.2   0.1   1   1     2e-18   1.3e-16   62.2   0.0   131   330    36   236    28   268 0.83 -
SOLCI006226300       -            609 EOG093608FN          -            404   6.8e-17   63.2   0.1   1   1   2.1e-18   1.3e-16   62.2   0.0   125   322     3   199     1   206 0.85 -
SOLCI004394800       -            688 EOG093608FN          -            404   8.4e-17   62.9   0.0   1   1   2.1e-18   1.4e-16   62.2   0.0   128   326    81   284    44   292 0.84 -
SOLCI003018700       -            997 EOG093608FN          -            404     1e-16   62.6   0.0   1   1   3.1e-18     2e-16   61.6   0.0   130   324    12   204     4   209 0.85 -
SOLCI004284300       -            403 EOG093608FN          -            404   1.7e-16   61.9   0.3   1   2     4e-10   2.6e-08   34.9   0.1   139   199   189   251   183   254 0.89 -
SOLCI004284300       -            403 EOG093608FN          -            404   1.7e-16   61.9   0.3   2   2   1.2e-07   7.9e-06   26.7   0.0   227   289   249   310   247   326 0.82 -
SOLCI001817000       -            797 EOG093608FN          -            404   1.7e-16   61.8   0.0   1   1   5.3e-18   3.4e-16   60.9   0.0   114   321   437   644   408   659 0.82 -
SOLCI007489700       -            240 EOG093608FN          -            404   1.7e-16   61.8   0.1   1   2   2.3e-10   1.5e-08   35.7   0.0   118   209    56   150    46   166 0.87 -
SOLCI007489700       -            240 EOG093608FN          -            404   1.7e-16   61.8   0.1   2   2   5.1e-07   3.3e-05   24.7   0.0   286   357   166   237   152   240 0.87 -
SOLCI002088800       -            261 EOG093608FN          -            404     2e-16   61.6   2.2   1   1   5.4e-18   3.5e-16   60.8   0.1   115   184   185   256   171   259 0.88 -
SOLCI005632700       -            110 EOG093608FN          -            404     2e-16   61.6   0.0   1   1   3.4e-18   2.2e-16   61.5   0.0   138   240     3   109     1   110 0.91 -
SOLCI006063700       -            648 EOG093608FN          -            404   2.1e-16   61.5   0.1   1   1   5.3e-18   3.4e-16   60.9   0.1   132   325    36   231    30   272 0.80 -
SOLCI005664200       -            191 EOG093608FN          -            404   2.8e-16   61.1   0.2   1   2   6.2e-10     4e-08   34.3   0.0   291   340     4    53     2    74 0.85 -
SOLCI005664200       -            191 EOG093608FN          -            404   2.8e-16   61.1   0.2   2   2   4.2e-07   2.7e-05   25.0   0.0   342   395    80   132    73   137 0.89 -
SOLCI002568000       -            276 EOG093608FN          -            404     3e-16   61.0   0.0   1   1   6.1e-18   3.9e-16   60.7   0.0   129   328    18   219     6   240 0.79 -
SOLCI004800700       -            363 EOG093608FN          -            404   3.4e-16   60.9   0.0   1   1   7.8e-18     5e-16   60.3   0.0   128   331    76   276    69   281 0.84 -
SOLCI001393400       -            608 EOG093608FN          -            404   3.5e-16   60.8   0.2   1   1   3.6e-17   2.3e-15   58.1   0.0   130   320     8   197     2   205 0.88 -
SOLCI003337200       -            800 EOG093608FN          -            404     4e-16   60.7   0.0   1   1   4.5e-17   2.9e-15   57.8   0.0   108   264   444   606   436   612 0.85 -
SOLCI004244000       -            181 EOG093608FN          -            404   4.4e-16   60.5   0.0   1   1   7.8e-18     5e-16   60.3   0.0    94   209    45   172     6   178 0.84 -
SOLCI000546500       -            335 EOG093608FN          -            404   4.4e-16   60.5   0.0   1   1   9.2e-18   5.9e-16   60.1   0.0    84   325    21   267    14   270 0.73 -
SOLCI004626700       -            891 EOG093608FN          -            404     5e-16   60.3   0.0   1   1   1.6e-17     1e-15   59.3   0.0    99   325   380   609   353   616 0.79 -
SOLCI001406500       -            290 EOG093608FN          -            404   5.1e-16   60.3   0.1   1   1   9.5e-18   6.1e-16   60.0   0.1   131   326    31   228     6   267 0.82 -
SOLCI001256100       -            584 EOG093608FN          -            404   5.5e-16   60.2   0.0   1   3       6.9   4.4e+02    1.2   0.0   129   157    18    47     7    62 0.80 -
SOLCI001256100       -            584 EOG093608FN          -            404   5.5e-16   60.2   0.0   2   3   4.4e-08   2.8e-06   28.2   0.0   177   329    96   242    79   272 0.76 -
SOLCI001256100       -            584 EOG093608FN          -            404   5.5e-16   60.2   0.0   3   3   1.2e-07   7.9e-06   26.7   0.0   177   325   298   440   290   454 0.78 -
SOLCI003688400       -            280 EOG093608FN          -            404   6.3e-16   60.0   0.0   1   1   1.3e-17   8.3e-16   59.6   0.0   126   327    11   211     5   227 0.83 -
SOLCI006264200       -            118 EOG093608FN          -            404   6.8e-16   59.9   0.0   1   1   1.2e-17   7.5e-16   59.7   0.0   221   321     3   101     1   107 0.83 -
SOLCI005954000       -            453 EOG093608FN          -            404   7.1e-16   59.8   0.2   1   1   1.7e-17   1.1e-15   59.2   0.2   130   326    27   224    17   238 0.85 -
SOLCI002346700       -            363 EOG093608FN          -            404   8.7e-16   59.5   0.1   1   1   1.9e-17   1.2e-15   59.0   0.1   112   206   263   356   239   360 0.90 -
SOLCI005776800       -            440 EOG093608FN          -            404   1.2e-15   59.1   0.1   1   1   3.1e-17     2e-15   58.3   0.1   131   326    17   212     9   228 0.83 -
SOLCI005653200       -            439 EOG093608FN          -            404   1.2e-15   59.0   0.1   1   1   3.4e-17   2.2e-15   58.2   0.1   131   326    21   216    14   227 0.83 -
SOLCI005478200       -            478 EOG093608FN          -            404   1.3e-15   59.0   0.6   1   1     3e-17   1.9e-15   58.4   0.6   131   325    42   236    27   247 0.81 -
SOLCI003659000       -            346 EOG093608FN          -            404   1.5e-15   58.8   0.0   1   2   2.1e-05    0.0014   19.3   0.0   126   176   185   238   143   246 0.85 -
SOLCI003659000       -            346 EOG093608FN          -            404   1.5e-15   58.8   0.0   2   2   7.1e-11   4.6e-09   37.4   0.0   267   353   256   340   249   345 0.91 -
SOLCI003293600       -            672 EOG093608FN          -            404   1.5e-15   58.7   0.1   1   1   4.1e-17   2.6e-15   57.9   0.1   130   335   398   615   384   627 0.80 -
SOLCI006709300       -            638 EOG093608FN          -            404   1.7e-15   58.6   0.0   1   1     4e-17   2.6e-15   58.0   0.0   129   326   336   540   322   549 0.79 -
SOLCI001936800       -            478 EOG093608FN          -            404   1.7e-15   58.6   0.2   1   1   5.3e-17   3.4e-15   57.6   0.2   131   326    17   212     9   221 0.82 -
SOLCI004331400       -            675 EOG093608FN          -            404   1.7e-15   58.6   0.0   1   1   4.1e-17   2.6e-15   57.9   0.0   125   325    16   218     4   226 0.88 -
SOLCI002690900       -            360 EOG093608FN          -            404   1.9e-15   58.4   0.0   1   1   4.2e-17   2.7e-15   57.9   0.0   130   325    19   221     9   225 0.86 -
SOLCI002360400       -            874 EOG093608FN          -            404   2.7e-15   57.9   0.0   1   1   5.2e-16   3.3e-14   54.3   0.0   130   325   414   609   354   614 0.83 -
SOLCI002346600       -            183 EOG093608FN          -            404   2.7e-15   57.9   0.0   1   1   5.1e-17   3.2e-15   57.6   0.0   263   395     2   133     1   138 0.86 -
SOLCI002473300       -            888 EOG093608FN          -            404   2.8e-15   57.8   0.0   1   1   7.7e-17   4.9e-15   57.0   0.0    86   325   367   608   350   614 0.79 -
SOLCI000711500       -            294 EOG093608FN          -            404     3e-15   57.8   0.0   1   1   5.6e-17   3.6e-15   57.5   0.0   127   321     5   199     1   209 0.82 -
SOLCI002216400       -            419 EOG093608FN          -            404   3.3e-15   57.6   0.1   1   1   8.2e-17   5.3e-15   57.0   0.1   132   325    16   213     9   219 0.84 -
SOLCI002512100       -            434 EOG093608FN          -            404   3.9e-15   57.4   0.0   1   1   8.8e-17   5.7e-15   56.8   0.0   132   325     9   189     4   198 0.90 -
SOLCI000591800       -            765 EOG093608FN          -            404   4.2e-15   57.3   0.0   1   1     1e-16   6.6e-15   56.6   0.0   129   326    61   259    54   295 0.81 -
SOLCI003797100       -            944 EOG093608FN          -            404   4.8e-15   57.1   0.0   1   2     9e-05    0.0058   17.3   0.0   152   256   707   806   678   817 0.85 -
SOLCI003797100       -            944 EOG093608FN          -            404   4.8e-15   57.1   0.0   2   2   5.9e-11   3.8e-09   37.7   0.0   288   395   820   925   807   933 0.88 -
SOLCI002243600       -            705 EOG093608FN          -            404   5.2e-15   57.0   0.0   1   1   1.4e-16   9.3e-15   56.1   0.0   122   325   121   324   115   338 0.78 -
SOLCI000491500       -            453 EOG093608FN          -            404   5.4e-15   56.9   0.0   1   1   1.2e-16   7.4e-15   56.5   0.0   130   328    23   222    16   272 0.81 -
SOLCI004212800       -            586 EOG093608FN          -            404   6.2e-15   56.7   0.0   1   1   1.4e-16     9e-15   56.2   0.0   128   362    30   263     9   274 0.76 -
SOLCI002166900       -            567 EOG093608FN          -            404   6.2e-15   56.7   0.0   1   1   1.8e-16   1.1e-14   55.9   0.0   121   326   115   320   107   334 0.77 -
SOLCI007190600       -            707 EOG093608FN          -            404   6.2e-15   56.7   0.2   1   1   1.5e-16   9.6e-15   56.1   0.2   132   331    36   238    26   272 0.82 -
SOLCI007325700       -            689 EOG093608FN          -            404   6.2e-15   56.7   0.0   1   1   1.9e-16   1.2e-14   55.8   0.0   128   325   317   521   279   524 0.85 -
SOLCI004123200       -            122 EOG093608FN          -            404   7.3e-15   56.5   0.0   1   1   1.3e-16   8.6e-15   56.2   0.0   162   260     6   110     2   115 0.85 -
SOLCI001690200       -           1366 EOG093608FN          -            404     1e-14   56.0   0.0   1   1   2.7e-16   1.7e-14   55.2   0.0   131   325     9   201     2   209 0.85 -
SOLCI002769900       -            493 EOG093608FN          -            404   1.1e-14   55.9   0.2   1   1   2.7e-16   1.8e-14   55.2   0.2   130   328    28   227    21   236 0.85 -
SOLCI002696800       -            143 EOG093608FN          -            404   1.1e-14   55.9   0.0   1   1     2e-16   1.3e-14   55.7   0.0   294   395     2   103     1   110 0.95 -
SOLCI000590500       -            437 EOG093608FN          -            404   1.1e-14   55.9   0.3   1   1   2.4e-16   1.5e-14   55.4   0.3   118   326     5   214     1   221 0.84 -
SOLCI000391500       -            437 EOG093608FN          -            404   1.1e-14   55.9   0.0   1   1   2.8e-16   1.8e-14   55.2   0.0   131   321     9   194     3   199 0.83 -
SOLCI005181300       -            717 EOG093608FN          -            404   1.4e-14   55.5   0.0   1   1   4.3e-16   2.8e-14   54.6   0.0   129   325   325   528   298   533 0.84 -
SOLCI005533300       -            294 EOG093608FN          -            404   1.4e-14   55.5   0.0   1   1   2.7e-16   1.8e-14   55.2   0.0   126   323     4   201     1   216 0.82 -
SOLCI000531800       -            357 EOG093608FN          -            404   1.5e-14   55.5   0.0   1   1   3.3e-16   2.1e-14   55.0   0.0   126   325    70   266    42   279 0.77 -
SOLCI001793000       -            313 EOG093608FN          -            404   1.7e-14   55.3   0.0   1   1   3.9e-16   2.5e-14   54.7   0.0   131   323     9   197     3   204 0.83 -
SOLCI002675400       -            437 EOG093608FN          -            404   1.7e-14   55.2   0.0   1   1   4.2e-16   2.7e-14   54.6   0.0   120   323   119   324   109   339 0.80 -
SOLCI003883400       -            630 EOG093608FN          -            404   1.8e-14   55.2   0.0   1   1   4.6e-16   2.9e-14   54.5   0.0   129   325   328   531   317   541 0.81 -
SOLCI005578700       -            674 EOG093608FN          -            404   2.8e-14   54.6   0.0   1   1   7.9e-16   5.1e-14   53.7   0.0   125   324   115   315   110   330 0.81 -
SOLCI003844500       -            606 EOG093608FN          -            404     3e-14   54.4   0.0   1   1   7.8e-16     5e-14   53.7   0.0   131   326    36   233     9   274 0.80 -
SOLCI003509700       -            572 EOG093608FN          -            404   3.2e-14   54.4   0.0   1   1   8.2e-16   5.3e-14   53.7   0.0   122   333    94   305    86   313 0.80 -
SOLCI006485200       -            575 EOG093608FN          -            404   4.6e-14   53.8   0.0   1   1   1.3e-15   8.6e-14   53.0   0.0   123   326   126   329   119   342 0.84 -
SOLCI007429700       -            488 EOG093608FN          -            404   4.9e-14   53.8   0.4   1   1   1.4e-15   8.7e-14   52.9   0.4   130   327    34   232    27   239 0.83 -
SOLCI003665800       -            451 EOG093608FN          -            404   6.4e-14   53.4   0.0   1   1   1.7e-15   1.1e-13   52.6   0.0   130   323     8   196     2   210 0.82 -
SOLCI002707000       -            294 EOG093608FN          -            404   6.7e-14   53.3   0.0   1   1   1.3e-15   8.4e-14   53.0   0.0   126   323     4   201     1   215 0.81 -
SOLCI000979700       -            430 EOG093608FN          -            404   8.9e-14   52.9   0.0   1   1     2e-15   1.3e-13   52.4   0.0   132   327    39   236    31   286 0.81 -
SOLCI003718100       -            443 EOG093608FN          -            404   1.2e-13   52.5   0.1   1   1     3e-15     2e-13   51.8   0.1   131   327    21   217    13   229 0.83 -
SOLCI002721100       -            512 EOG093608FN          -            404   1.9e-13   51.8   0.0   1   2     6e-06   0.00039   21.2   0.0   117   160   305   349   292   362 0.83 -
SOLCI002721100       -            512 EOG093608FN          -            404   1.9e-13   51.8   0.0   2   2   3.3e-08   2.1e-06   28.6   0.0   321   392   363   434   357   439 0.91 -
SOLCI001861900       -            432 EOG093608FN          -            404     2e-13   51.7   0.9   1   1   8.5e-15   5.4e-13   50.3   0.2   131   325    19   213    12   225 0.81 -
SOLCI003624400       -            521 EOG093608FN          -            404   2.1e-13   51.6   0.0   1   1   5.2e-15   3.4e-13   51.0   0.0   131   351    30   266    22   279 0.79 -
SOLCI001442400       -            614 EOG093608FN          -            404   2.2e-13   51.6   0.0   1   1   5.1e-15   3.2e-13   51.1   0.0   128   325   204   401   174   407 0.81 -
SOLCI000730400       -            467 EOG093608FN          -            404   2.7e-13   51.3   0.0   1   1   5.8e-15   3.7e-13   50.9   0.0   130   322    23   226    14   236 0.78 -
SOLCI001863000       -            486 EOG093608FN          -            404   3.5e-13   51.0   0.0   1   1   9.5e-15   6.1e-13   50.2   0.0   121   326   126   331   118   345 0.82 -
SOLCI004021700       -             92 EOG093608FN          -            404   3.5e-13   50.9   0.1   1   1   5.8e-15   3.7e-13   50.9   0.1   126   197    17    91     4    92 0.88 -
SOLCI000963000       -            705 EOG093608FN          -            404   4.2e-13   50.7   0.0   1   1   1.4e-14   8.9e-13   49.6   0.0   124   326   119   321   113   335 0.84 -
SOLCI005495300       -            127 EOG093608FN          -            404   4.2e-13   50.7   0.6   1   1   7.7e-15   4.9e-13   50.5   0.6   320   403     1    85     1    86 0.92 -
SOLCI002415800       -            484 EOG093608FN          -            404   4.5e-13   50.6   0.0   1   1     1e-14   6.5e-13   50.1   0.0   106   327    19   248     9   285 0.75 -
SOLCI007409100       -            286 EOG093608FN          -            404   4.9e-13   50.5   0.1   1   2   1.4e-13   8.8e-12   46.3   0.0   161   267    26   129    12   134 0.91 -
SOLCI007409100       -            286 EOG093608FN          -            404   4.9e-13   50.5   0.1   2   2       7.3   4.7e+02    1.1   0.0   307   324   193   210   188   221 0.87 -
SOLCI004186500       -            396 EOG093608FN          -            404   4.9e-13   50.5   0.0   1   1   1.2e-14   7.4e-13   49.9   0.0   119   325    55   262     8   276 0.77 -
SOLCI002710000       -            718 EOG093608FN          -            404   5.2e-13   50.4   0.0   1   1   1.5e-14   9.4e-13   49.5   0.0   131   325    20   216     9   225 0.86 -
SOLCI003535500       -            277 EOG093608FN          -            404   5.6e-13   50.3   0.0   1   1   1.1e-14   7.1e-13   49.9   0.0   124   326     7   208     2   245 0.82 -
SOLCI001070000       -            514 EOG093608FN          -            404   5.9e-13   50.2   0.0   1   1   1.6e-14     1e-12   49.4   0.0   124   326    17   217     6   225 0.83 -
SOLCI004334900       -            354 EOG093608FN          -            404   6.4e-13   50.1   0.1   1   1   1.3e-14   8.4e-13   49.7   0.1   194   326   142   266    69   276 0.79 -
SOLCI000030400       -             96 EOG093608FN          -            404   6.4e-13   50.1   0.0   1   1   1.2e-14   7.5e-13   49.9   0.0   249   307     7    66     2    72 0.87 -
SOLCI003893200       -            447 EOG093608FN          -            404   6.8e-13   50.0   0.5   1   1   1.5e-14   9.5e-13   49.5   0.5   125   325     8   207     1   215 0.84 -
SOLCI001614600       -            376 EOG093608FN          -            404   7.5e-13   49.9   0.0   1   1   1.6e-14     1e-12   49.4   0.0   126   322    34   231    27   248 0.75 -
SOLCI001880500       -            445 EOG093608FN          -            404   8.5e-13   49.7   0.2   1   1   1.9e-14   1.2e-12   49.1   0.2   130   319    18   208     7   218 0.84 -
SOLCI001359300       -            424 EOG093608FN          -            404   9.2e-13   49.6   1.8   1   2   8.8e-14   5.6e-12   47.0   0.3   132   325    20   213    11   229 0.83 -
SOLCI001359300       -            424 EOG093608FN          -            404   9.2e-13   49.6   1.8   2   2       4.8   3.1e+02    1.7   0.1    53   114   314   377   291   399 0.66 -
SOLCI003343800       -            373 EOG093608FN          -            404   1.3e-12   49.1   0.0   1   1   2.8e-14   1.8e-12   48.6   0.0   129   328    44   243    26   255 0.73 -
SOLCI007040200       -            200 EOG093608FN          -            404   1.3e-12   49.0   0.0   1   1   2.8e-14   1.8e-12   48.6   0.0   232   332     1   103     1   110 0.88 -
SOLCI002916500       -            653 EOG093608FN          -            404   1.4e-12   49.0   0.0   1   1   3.5e-14   2.3e-12   48.3   0.0   126   325    25   226    15   234 0.85 -
SOLCI005870800       -            680 EOG093608FN          -            404   1.9e-12   48.5   0.0   1   1   1.4e-13   8.7e-12   46.3   0.0   120   323   106   310    99   325 0.76 -
SOLCI006784600       -            357 EOG093608FN          -            404   1.9e-12   48.5   0.0   1   1   4.3e-14   2.8e-12   48.0   0.0   130   322    10   208     5   219 0.79 -
SOLCI001721500       -            731 EOG093608FN          -            404     2e-12   48.5   0.0   1   1   5.8e-14   3.7e-12   47.6   0.0   132   326    30   225    20   265 0.79 -
SOLCI001817400       -            234 EOG093608FN          -            404   2.1e-12   48.4   0.0   1   1   4.2e-14   2.7e-12   48.0   0.0   125   274    39   192    32   211 0.76 -
SOLCI003031600       -            140 EOG093608FN          -            404   2.2e-12   48.3   0.0   1   2   0.00016      0.01   16.5   0.0   223   260     5    42     1    48 0.90 -
SOLCI003031600       -            140 EOG093608FN          -            404   2.2e-12   48.3   0.0   2   2   9.7e-09   6.2e-07   30.4   0.0   304   391    51   137    45   140 0.89 -
SOLCI004213300       -            727 EOG093608FN          -            404   2.3e-12   48.3   0.0   1   1   5.9e-14   3.8e-12   47.5   0.0   130   325    20   217     9   227 0.87 -
SOLCI006487500       -            165 EOG093608FN          -            404   2.6e-12   48.1   0.0   1   1   4.8e-14   3.1e-12   47.8   0.0    48   203     3   165     1   165 0.76 -
SOLCI001856600       -            378 EOG093608FN          -            404   2.7e-12   48.1   0.0   1   1   5.8e-14   3.7e-12   47.6   0.0   131   325     8   200     2   211 0.84 -
SOLCI004691400       -            704 EOG093608FN          -            404   2.8e-12   48.0   0.0   1   1   7.3e-14   4.7e-12   47.2   0.0   131   326    20   214     6   226 0.83 -
SOLCI002034000       -            651 EOG093608FN          -            404   2.8e-12   48.0   0.0   1   1   1.1e-13   6.8e-12   46.7   0.0   119   326   140   347   128   361 0.79 -
SOLCI005305800       -            372 EOG093608FN          -            404   2.9e-12   47.9   0.0   1   1   6.9e-14   4.4e-12   47.3   0.0   123   321    35   235    22   247 0.75 -
SOLCI000962600       -            494 EOG093608FN          -            404   3.3e-12   47.7   0.0   1   1   7.8e-14     5e-12   47.1   0.0   124   327    15   216    12   229 0.85 -
SOLCI002274100       -             93 EOG093608FN          -            404   3.4e-12   47.7   0.1   1   1   6.3e-14   4.1e-12   47.4   0.1   233   311     8    85     3    89 0.88 -
SOLCI006612500       -            607 EOG093608FN          -            404   3.4e-12   47.7   0.1   1   1     8e-14   5.1e-12   47.1   0.1   125   329   148   360   141   366 0.79 -
SOLCI001915500       -            124 EOG093608FN          -            404     4e-12   47.5   0.0   1   1   7.2e-14   4.6e-12   47.3   0.0   140   210    33   105    19   114 0.82 -
SOLCI002172500       -            295 EOG093608FN          -            404   4.1e-12   47.4   0.0   1   1     8e-14   5.1e-12   47.1   0.0   128   325     5   200     1   211 0.84 -
SOLCI004160400       -            304 EOG093608FN          -            404   4.2e-12   47.4   0.0   1   1     8e-14   5.1e-12   47.1   0.0   125   324     5   200     1   209 0.82 -
SOLCI006856900       -            570 EOG093608FN          -            404   5.1e-12   47.1   0.2   1   1   1.3e-13   8.1e-12   46.5   0.2   125   326   107   310   102   318 0.79 -
SOLCI000030500       -            164 EOG093608FN          -            404   5.4e-12   47.0   0.5   1   2   5.6e-12   3.6e-10   41.0   0.0   217   299     5    85     2    93 0.90 -
SOLCI000030500       -            164 EOG093608FN          -            404   5.4e-12   47.0   0.5   2   2      0.44        28    5.1   0.1   335   393    98   162    83   164 0.74 -
SOLCI002423600       -            671 EOG093608FN          -            404   5.6e-12   47.0   0.0   1   1   1.6e-13     1e-11   46.1   0.0   131   325    18   214    11   222 0.85 -
SOLCI007139100       -            640 EOG093608FN          -            404   5.7e-12   47.0   0.0   1   1   2.1e-13   1.3e-11   45.7   0.0   121   333   135   347   119   355 0.81 -
SOLCI001211100       -           1167 EOG093608FN          -            404   8.6e-12   46.4   0.0   1   2   2.5e-10   1.6e-08   35.6   0.0    86   276   714   904   705   912 0.74 -
SOLCI001211100       -           1167 EOG093608FN          -            404   8.6e-12   46.4   0.0   2   2     0.063         4    7.9   0.0   285   331   941   987   928  1002 0.90 -
SOLCI002909200       -            727 EOG093608FN          -            404   9.3e-12   46.3   0.0   1   1   2.5e-13   1.6e-11   45.5   0.0   121   326   145   350   139   364 0.74 -
SOLCI000741000       -            457 EOG093608FN          -            404   9.6e-12   46.2   0.0   1   1     2e-13   1.3e-11   45.8   0.0    66   325    45   292     7   299 0.74 -
SOLCI003410600       -            438 EOG093608FN          -            404     1e-11   46.1   0.2   1   1   2.5e-13   1.6e-11   45.5   0.2   131   319    41   229    31   239 0.80 -
SOLCI005040900       -            278 EOG093608FN          -            404   1.1e-11   46.0   0.0   1   1   2.6e-13   1.7e-11   45.4   0.0   124   325     7   207     3   222 0.84 -
SOLCI007327100       -            498 EOG093608FN          -            404   1.2e-11   45.9   0.2   1   2   1.6e-11   1.1e-09   39.5   0.2   122   271    91   241    34   248 0.84 -
SOLCI007327100       -            498 EOG093608FN          -            404   1.2e-11   45.9   0.2   2   2      0.84        54    4.2   0.0   286   327   294   335   284   366 0.81 -
SOLCI002361100       -            419 EOG093608FN          -            404   1.2e-11   45.9   0.0   1   1   3.4e-13   2.2e-11   45.0   0.0   117   324     9   213     1   223 0.75 -
SOLCI005888900       -            474 EOG093608FN          -            404   1.3e-11   45.8   0.0   1   1     3e-13   1.9e-11   45.2   0.0   108   325    92   301    43   308 0.81 -
SOLCI004850000       -            577 EOG093608FN          -            404   1.4e-11   45.7   0.0   1   1   4.9e-13   3.1e-11   44.5   0.0    89   323    63   303    28   311 0.80 -
SOLCI005560600       -            618 EOG093608FN          -            404   1.6e-11   45.5   0.0   1   1   6.1e-13   3.9e-11   44.2   0.0   130   323    29   228    19   234 0.80 -
SOLCI003210600       -            900 EOG093608FN          -            404   1.6e-11   45.5   0.1   1   2      0.38        24    5.4   0.1   127   186   474   533   404   542 0.89 -
SOLCI003210600       -            900 EOG093608FN          -            404   1.6e-11   45.5   0.1   2   2   5.2e-11   3.3e-09   37.9   0.0   223   322   607   705   604   717 0.87 -
SOLCI001400600       -            852 EOG093608FN          -            404   1.6e-11   45.4   0.0   1   2   1.8e-09   1.2e-07   32.8   0.0    66   269   405   613   334   620 0.78 -
SOLCI001400600       -            852 EOG093608FN          -            404   1.6e-11   45.4   0.0   2   2     0.012      0.78   10.3   0.0   286   326   700   740   691   751 0.91 -
SOLCI000985800       -            605 EOG093608FN          -            404   1.8e-11   45.3   0.0   1   1   7.6e-13   4.9e-11   43.9   0.0   131   323    35   233    25   240 0.81 -
SOLCI000899100       -            963 EOG093608FN          -            404   1.8e-11   45.3   0.0   1   1   6.7e-13   4.3e-11   44.1   0.0   138   324   715   892   690   959 0.74 -
SOLCI000813400       -            206 EOG093608FN          -            404   1.9e-11   45.2   0.0   1   1   5.3e-13   3.4e-11   44.4   0.0   223   327     4   109     2   118 0.75 -
SOLCI001073300       -            373 EOG093608FN          -            404     3e-11   44.6   0.0   1   1   7.5e-13   4.8e-11   43.9   0.0   124   324    38   238    25   246 0.74 -
SOLCI002910000       -            422 EOG093608FN          -            404     3e-11   44.6   0.0   1   1   6.7e-13   4.3e-11   44.1   0.0   128   320    86   279    76   286 0.70 -
SOLCI000114900       -            171 EOG093608FN          -            404   3.3e-11   44.4   0.5   1   1   9.1e-13   5.8e-11   43.6   0.5   101   193    73   162    22   166 0.86 -
SOLCI001723300       -            480 EOG093608FN          -            404   3.4e-11   44.4   0.2   1   2   6.4e-11   4.1e-09   37.5   0.2   114   271    97   255    68   262 0.79 -
SOLCI001723300       -            480 EOG093608FN          -            404   3.4e-11   44.4   0.2   2   2       0.6        38    4.7   0.0   286   335   312   363   302   387 0.76 -
SOLCI003809500       -            379 EOG093608FN          -            404   3.5e-11   44.4   0.0   1   1   8.3e-13   5.3e-11   43.8   0.0   131   321    48   239    37   247 0.77 -
SOLCI006482400       -            748 EOG093608FN          -            404   3.5e-11   44.4   0.0   1   1   9.9e-13   6.3e-11   43.5   0.0   132   326    30   225    20   270 0.77 -
SOLCI003275600       -            409 EOG093608FN          -            404   3.8e-11   44.2   0.0   1   1   8.8e-13   5.7e-11   43.7   0.0   126   322    73   270    65   278 0.72 -
SOLCI004279700       -            636 EOG093608FN          -            404   4.4e-11   44.0   0.0   1   1   1.2e-12   7.7e-11   43.2   0.0   132   325    36   231    30   240 0.75 -
SOLCI002671700       -            446 EOG093608FN          -            404   4.7e-11   43.9   0.1   1   1     1e-12   6.5e-11   43.5   0.1   118   326     3   210     1   219 0.81 -
SOLCI001923900       -            595 EOG093608FN          -            404   5.2e-11   43.8   0.0   1   1   1.9e-12   1.2e-10   42.6   0.0   132   323    32   229    22   236 0.79 -
SOLCI004757400       -            138 EOG093608FN          -            404   5.6e-11   43.7   0.8   1   1     4e-11   2.6e-09   38.2   0.8   284   333     8    57     1   106 0.73 -
SOLCI004549600       -            891 EOG093608FN          -            404   5.8e-11   43.6   0.0   1   2   0.00053     0.034   14.8   0.1   125   186   464   525   455   537 0.92 -
SOLCI004549600       -            891 EOG093608FN          -            404   5.8e-11   43.6   0.0   2   2   1.4e-07   8.7e-06   26.6   0.0   223   326   598   701   571   717 0.83 -
SOLCI003979800       -            376 EOG093608FN          -            404     6e-11   43.6   0.0   1   1   1.4e-12   8.9e-11   43.0   0.0   131   324    48   241    31   249 0.79 -
SOLCI001234300       -            292 EOG093608FN          -            404   6.4e-11   43.5   0.0   1   1   1.2e-12   7.9e-11   43.2   0.0   172   325     6   157     1   168 0.80 -
SOLCI007143100       -            112 EOG093608FN          -            404   6.6e-11   43.5   0.0   1   1   1.1e-12   6.8e-11   43.4   0.0   146   209    46   111    17   112 0.88 -
SOLCI007355700       -            484 EOG093608FN          -            404   6.7e-11   43.4   0.0   1   2   8.2e-10   5.3e-08   33.9   0.0   131   270   105   247    44   263 0.88 -
SOLCI007355700       -            484 EOG093608FN          -            404   6.7e-11   43.4   0.0   2   2     0.087       5.6    7.5   0.0   284   326   297   339   288   374 0.88 -
SOLCI000500800       -            114 EOG093608FN          -            404   9.2e-11   43.0   0.2   1   1   1.5e-12   9.9e-11   42.9   0.2   166   269     9   111     3   114 0.93 -
SOLCI006618000       -            525 EOG093608FN          -            404     1e-10   42.8   0.1   1   1   2.5e-12   1.6e-10   42.2   0.1   130   326    72   270    62   278 0.78 -
SOLCI006202100       -            138 EOG093608FN          -            404     1e-10   42.8   0.0   1   1   1.9e-12   1.2e-10   42.6   0.0   280   401     7   132     3   135 0.88 -
SOLCI003347300       -            574 EOG093608FN          -            404   1.1e-10   42.7   0.0   1   1     3e-12   1.9e-10   41.9   0.0    77   329    51   328    45   340 0.73 -
SOLCI006142900       -            434 EOG093608FN          -            404   1.1e-10   42.7   0.0   1   1   2.5e-12   1.6e-10   42.2   0.0   127   322    95   291    88   308 0.74 -
SOLCI004878400       -            598 EOG093608FN          -            404   1.3e-10   42.5   0.0   1   1     3e-12   1.9e-10   41.9   0.0   123   329   143   353   135   360 0.82 -
SOLCI002223200       -            257 EOG093608FN          -            404   1.3e-10   42.5   0.0   1   1   2.8e-12   1.8e-10   42.0   0.0   195   325     9   133     3   144 0.89 -
SOLCI000422800       -            605 EOG093608FN          -            404   1.4e-10   42.4   0.0   1   1   6.7e-12   4.3e-10   40.8   0.0   123   323   109   315     8   322 0.77 -
SOLCI000426300       -            443 EOG093608FN          -            404   1.6e-10   42.2   0.1   1   1   3.7e-12   2.4e-10   41.6   0.1   130   318    50   238    40   250 0.81 -
SOLCI003570800       -            129 EOG093608FN          -            404   1.6e-10   42.2   0.0   1   1   3.1e-12     2e-10   41.9   0.0   131   210    36   118    29   124 0.84 -
SOLCI004152000       -            417 EOG093608FN          -            404   1.6e-10   42.1   0.0   1   1   3.7e-12   2.4e-10   41.6   0.0   121   325   118   329   104   342 0.79 -
SOLCI004060400       -            458 EOG093608FN          -            404   1.7e-10   42.1   0.0   1   1   5.5e-12   3.5e-10   41.1   0.0   116   192   335   410   324   414 0.87 -
SOLCI005673200       -            263 EOG093608FN          -            404   1.8e-10   42.0   0.2   1   2      0.18        11    6.4   0.0   132   172    81   123    69   128 0.68 -
SOLCI005673200       -            263 EOG093608FN          -            404   1.8e-10   42.0   0.2   2   2   6.4e-10   4.1e-08   34.3   0.0   278   401   126   254   115   257 0.81 -
SOLCI005063600       -            173 EOG093608FN          -            404   1.9e-10   41.9   0.0   1   1   3.6e-12   2.3e-10   41.7   0.0   113   188    87   165    53   170 0.90 -
SOLCI002709300       -            359 EOG093608FN          -            404   2.1e-10   41.8   0.0   1   1   4.1e-12   2.6e-10   41.5   0.0   167   322    48   204     3   215 0.76 -
SOLCI003481900       -            566 EOG093608FN          -            404   2.1e-10   41.8   0.0   1   1   9.5e-12   6.1e-10   40.3   0.0   131   325     1   195     1   209 0.75 -
SOLCI006137900       -            141 EOG093608FN          -            404   2.2e-10   41.7   0.1   1   1   4.6e-12     3e-10   41.3   0.1   227   295    38   104    34   109 0.92 -
SOLCI007091900       -            355 EOG093608FN          -            404   2.6e-10   41.5   0.0   1   1   5.3e-12   3.4e-10   41.1   0.0   130   321     7   197     2   201 0.81 -
SOLCI007091800       -            360 EOG093608FN          -            404   2.7e-10   41.5   0.0   1   1   5.9e-12   3.8e-10   41.0   0.0   195   323    81   205    66   214 0.86 -
SOLCI007092000       -            356 EOG093608FN          -            404   2.9e-10   41.3   0.0   1   1   5.7e-12   3.7e-10   41.0   0.0   180   322    62   204     5   208 0.79 -
SOLCI001448400       -            372 EOG093608FN          -            404   3.1e-10   41.2   0.0   1   1   7.1e-12   4.5e-10   40.7   0.0   126   326    32   233    19   244 0.80 -
SOLCI005417400       -            589 EOG093608FN          -            404   3.3e-10   41.1   0.1   1   1   7.9e-12     5e-10   40.5   0.1   125   329   137   345   123   352 0.82 -
SOLCI003953100       -            143 EOG093608FN          -            404   3.5e-10   41.1   0.0   1   1   7.4e-12   4.8e-10   40.6   0.0   282   392     4   117     2   124 0.77 -
SOLCI005766200       -            106 EOG093608FN          -            404   3.6e-10   41.0   0.1   1   1   7.4e-12   4.7e-10   40.6   0.1   171   277     1    97     1   104 0.84 -
SOLCI003509500       -            434 EOG093608FN          -            404   4.3e-10   40.8   0.0   1   1   1.1e-11   6.9e-10   40.1   0.0   132   330    40   240    32   279 0.81 -
SOLCI006209900       -            512 EOG093608FN          -            404   4.4e-10   40.7   0.0   1   1   2.6e-11   1.7e-09   38.8   0.0   131   323    23   221    14   232 0.75 -
SOLCI007123200       -            327 EOG093608FN          -            404   4.5e-10   40.7   0.0   1   1   8.3e-12   5.3e-10   40.5   0.0   167   326    63   225    19   278 0.74 -
SOLCI005653900       -            426 EOG093608FN          -            404   4.6e-10   40.7   0.0   1   1   1.1e-11   6.8e-10   40.1   0.0   130   333    28   249     7   256 0.79 -
SOLCI004215100       -            588 EOG093608FN          -            404   4.9e-10   40.6   0.1   1   1   1.3e-11   8.1e-10   39.9   0.1   129   329   137   341    50   346 0.79 -
SOLCI002786300       -            302 EOG093608FN          -            404   5.2e-10   40.5   0.0   1   1   1.1e-11   6.8e-10   40.1   0.0   104   325    22   243     2   260 0.76 -
SOLCI005219900       -             83 EOG093608FN          -            404   5.4e-10   40.5   0.0   1   1   9.5e-12   6.1e-10   40.3   0.0   250   326     9    83     5    83 0.95 -
SOLCI002109000       -            513 EOG093608FN          -            404   6.2e-10   40.3   0.1   1   2   3.2e-10     2e-08   35.3   0.1   119   271   101   254    86   265 0.78 -
SOLCI002109000       -            513 EOG093608FN          -            404   6.2e-10   40.3   0.1   2   2       2.4   1.6e+02    2.7   0.0   286   326   306   346   295   373 0.84 -
SOLCI004457400       -            355 EOG093608FN          -            404   7.4e-10   40.0   0.0   1   1   1.5e-11   9.6e-10   39.6   0.0   124   327     2   201     1   222 0.83 -
SOLCI007532400       -            203 EOG093608FN          -            404   8.1e-10   39.9   0.0   1   1   1.6e-11     1e-09   39.6   0.0   233   325    45   134    24   142 0.84 -
SOLCI002817100       -            454 EOG093608FN          -            404   8.9e-10   39.7   0.0   1   2     8e-06   0.00051   20.8   0.0   124   270    56   205    12   224 0.88 -
SOLCI002817100       -            454 EOG093608FN          -            404   8.9e-10   39.7   0.0   2   2   0.00012    0.0077   16.9   0.0   253   326   254   331   249   340 0.87 -
SOLCI002608300       -           1279 EOG093608FN          -            404     9e-10   39.7   0.1   1   1     2e-09   1.3e-07   32.6   0.1   125   290   866  1032   857  1140 0.82 -
SOLCI002649700       -            199 EOG093608FN          -            404     9e-10   39.7   0.2   1   1   1.8e-11   1.1e-09   39.4   0.2   103   270    16   184    11   194 0.81 -
SOLCI006917800       -            352 EOG093608FN          -            404     9e-10   39.7   0.0   1   1   1.9e-11   1.2e-09   39.3   0.0   126   328    20   218    10   239 0.82 -
SOLCI002695800       -            144 EOG093608FN          -            404   9.1e-10   39.7   0.0   1   1   1.7e-11   1.1e-09   39.4   0.0   294   391     2    98     1   105 0.90 -
SOLCI002491100       -            565 EOG093608FN          -            404   9.3e-10   39.7   0.0   1   1     4e-11   2.6e-09   38.2   0.0   132   323    31   228    22   236 0.74 -
SOLCI004315100       -            410 EOG093608FN          -            404   9.7e-10   39.6   0.0   1   1   2.2e-11   1.4e-09   39.1   0.0   126   321    75   270    68   277 0.72 -
SOLCI003658500       -            547 EOG093608FN          -            404     1e-09   39.5   0.2   1   2   3.1e-10     2e-08   35.3   0.2   115   271   108   265    54   280 0.80 -
SOLCI003658500       -            547 EOG093608FN          -            404     1e-09   39.5   0.2   2   2       4.3   2.8e+02    1.9   0.0   286   330   318   362   308   392 0.79 -
SOLCI003263900       -             90 EOG093608FN          -            404   1.1e-09   39.5   0.0   1   1   1.7e-11   1.1e-09   39.5   0.0   163   209     8    54     2    78 0.88 -
SOLCI001598000       -            836 EOG093608FN          -            404   1.1e-09   39.5   0.0   1   2   1.2e-07   7.7e-06   26.8   0.0    72   270   392   595   350   604 0.70 -
SOLCI001598000       -            836 EOG093608FN          -            404   1.1e-09   39.5   0.0   2   2     0.011      0.74   10.4   0.0   286   326   680   720   669   731 0.91 -
SOLCI000997900       -            145 EOG093608FN          -            404   1.1e-09   39.4   0.0   1   1     2e-11   1.3e-09   39.2   0.0   142   214    46   120    40   138 0.79 -
SOLCI002906500       -            361 EOG093608FN          -            404   1.5e-09   39.0   0.0   1   1   3.4e-11   2.2e-09   38.5   0.0   130   332     8   206     2   226 0.81 -
SOLCI000625000       -            606 EOG093608FN          -            404   1.5e-09   38.9   0.0   1   2   5.3e-08   3.4e-06   27.9   0.0   106   269   187   359   138   369 0.77 -
SOLCI000625000       -            606 EOG093608FN          -            404   1.5e-09   38.9   0.0   2   2     0.035       2.3    8.8   0.0   286   326   450   490   440   499 0.90 -
SOLCI006085100       -            362 EOG093608FN          -            404   1.6e-09   38.9   0.0   1   1   3.5e-11   2.3e-09   38.4   0.0   126   329    23   222    14   241 0.82 -
SOLCI005108300       -            193 EOG093608FN          -            404   2.1e-09   38.5   0.0   1   1   4.7e-11     3e-09   38.0   0.0   122   273    31   187    19   192 0.72 -
SOLCI002682700       -            702 EOG093608FN          -            404   2.2e-09   38.5   0.0   1   2   5.7e-08   3.7e-06   27.8   0.0   120   270   305   458   251   465 0.83 -
SOLCI002682700       -            702 EOG093608FN          -            404   2.2e-09   38.5   0.0   2   2     0.045       2.9    8.4   0.0   286   326   543   583   533   593 0.90 -
SOLCI003459800       -            529 EOG093608FN          -            404   2.6e-09   38.2   0.0   1   1   5.5e-11   3.5e-09   37.8   0.0    65   325    13   271     1   279 0.68 -
SOLCI003173700       -            937 EOG093608FN          -            404   2.6e-09   38.2   0.0   1   1     8e-09   5.2e-07   30.6   0.0   125   274   684   836   639   924 0.70 -
SOLCI006250400       -            103 EOG093608FN          -            404   2.9e-09   38.1   0.1   1   1     5e-11   3.2e-09   37.9   0.1   163   216     3    56     1    66 0.92 -
SOLCI003770900       -            539 EOG093608FN          -            404   3.1e-09   38.0   0.1   1   2   6.3e-10     4e-08   34.3   0.1   120   271   113   265    99   274 0.78 -
SOLCI003770900       -            539 EOG093608FN          -            404   3.1e-09   38.0   0.1   2   2         7   4.5e+02    1.2   0.0   286   326   317   357   306   384 0.82 -
SOLCI006720100       -            511 EOG093608FN          -            404   3.3e-09   37.9   0.0   1   1   3.5e-10   2.3e-08   35.1   0.0   132   322    22   218    12   222 0.68 -
SOLCI005871300       -            285 EOG093608FN          -            404   3.7e-09   37.7   0.0   1   1   1.2e-10     8e-09   36.6   0.0   127   325    16   213     7   224 0.80 -
SOLCI005936000       -            345 EOG093608FN          -            404     4e-09   37.6   0.0   1   1   6.9e-11   4.4e-09   37.4   0.0   130   327     8   201     2   306 0.87 -
SOLCI001545600       -           1076 EOG093608FN          -            404   4.2e-09   37.5   0.0   1   2   1.3e-07   8.1e-06   26.7   0.2   124   277   671   825   649   831 0.77 -
SOLCI001545600       -           1076 EOG093608FN          -            404   4.2e-09   37.5   0.0   2   2     0.047         3    8.4   0.0   286   327   858   899   839   906 0.84 -
SOLCI004934900       -             92 EOG093608FN          -            404   4.3e-09   37.5   0.0   1   1   7.8e-11     5e-09   37.3   0.0   163   210     8    55     2    66 0.87 -
SOLCI007434400       -            529 EOG093608FN          -            404   4.8e-09   37.3   0.0   1   1   1.2e-10   7.5e-09   36.7   0.0    65   325    25   283     4   290 0.65 -
SOLCI002882100       -            159 EOG093608FN          -            404   5.3e-09   37.2   1.4   1   2   1.1e-09   7.2e-08   33.5   0.1   232   284     6    56     2    64 0.86 -
SOLCI002882100       -            159 EOG093608FN          -            404   5.3e-09   37.2   1.4   2   2       5.4   3.5e+02    1.6   0.0   312   330    64    82    55    90 0.84 -
SOLCI002546700       -            166 EOG093608FN          -            404   5.7e-09   37.1   0.0   1   1   1.3e-10   8.6e-09   36.5   0.0   163   208     8    53     2    63 0.90 -
SOLCI000528200       -            270 EOG093608FN          -            404   5.9e-09   37.0   0.0   1   1   1.4e-10   8.7e-09   36.5   0.0   195   325    26   144     6   156 0.83 -
SOLCI002666800       -             86 EOG093608FN          -            404   6.2e-09   37.0   0.1   1   1   1.2e-10   7.4e-09   36.7   0.1   163   238     9    82     4    85 0.90 -
SOLCI003723800       -            336 EOG093608FN          -            404   6.3e-09   36.9   0.0   1   1   1.3e-10   8.2e-09   36.6   0.0   130   327     9   202     2   226 0.82 -
SOLCI005405400       -            109 EOG093608FN          -            404   6.6e-09   36.9   0.9   1   2   6.7e-05    0.0043   17.7   0.2   233   265    11    43     5    56 0.85 -
SOLCI005405400       -            109 EOG093608FN          -            404   6.6e-09   36.9   0.9   2   2   4.3e-05    0.0028   18.3   0.0   351   398    56   103    52   108 0.90 -
SOLCI000573700       -           1294 EOG093608FN          -            404   7.9e-09   36.6   0.0   1   2   8.1e-09   5.2e-07   30.6   0.1   125   289   881  1046   866  1055 0.75 -
SOLCI000573700       -           1294 EOG093608FN          -            404   7.9e-09   36.6   0.0   2   2       1.4        92    3.5   0.0   287   330  1072  1115  1058  1124 0.88 -
SOLCI000158100       -            131 EOG093608FN          -            404   7.9e-09   36.6   0.0   1   1   1.5e-10   9.4e-09   36.4   0.0   310   395     1    88     1    95 0.91 -
SOLCI001117600       -            118 EOG093608FN          -            404   8.6e-09   36.5   0.0   1   1   1.6e-10     1e-08   36.2   0.0   291   396     7   113     4   117 0.78 -
SOLCI001869300       -             71 EOG093608FN          -            404     1e-08   36.2   0.0   1   1   1.8e-10   1.1e-08   36.1   0.0   162   213    16    67     6    70 0.92 -
SOLCI003762700       -            520 EOG093608FN          -            404   1.1e-08   36.2   0.0   1   2   5.6e-06   0.00036   21.3   0.0   127   270   135   281    83   289 0.88 -
SOLCI003762700       -            520 EOG093608FN          -            404   1.1e-08   36.2   0.0   2   2    0.0023      0.15   12.7   0.0   283   351   368   436   360   448 0.83 -
SOLCI002638200       -            273 EOG093608FN          -            404   1.2e-08   36.0   0.0   1   1   2.6e-10   1.7e-08   35.5   0.0   125   231   156   261   139   271 0.82 -
SOLCI000033000       -            370 EOG093608FN          -            404   1.4e-08   35.8   0.0   1   1     9e-10   5.8e-08   33.8   0.0   124   325    30   232    13   235 0.70 -
SOLCI001041600       -            410 EOG093608FN          -            404   1.4e-08   35.8   0.0   1   1   3.2e-10     2e-08   35.3   0.0   126   322    75   271    66   278 0.73 -
SOLCI003282100       -            625 EOG093608FN          -            404   1.5e-08   35.7   0.0   1   2   3.3e-07   2.1e-05   25.3   0.0    69   270   173   383   156   394 0.74 -
SOLCI003282100       -            625 EOG093608FN          -            404   1.5e-08   35.7   0.0   2   2     0.054       3.5    8.1   0.0   286   326   473   513   464   523 0.90 -
SOLCI001629300       -            303 EOG093608FN          -            404   1.6e-08   35.6   0.0   1   1     3e-10     2e-08   35.3   0.0   126   320     4   207     1   212 0.75 -
SOLCI001780200       -             92 EOG093608FN          -            404   1.6e-08   35.6   0.0   1   1   2.6e-10   1.7e-08   35.5   0.0   163   216     8    61     2    84 0.86 -
SOLCI000277700       -           1118 EOG093608FN          -            404   1.7e-08   35.5   0.7   1   1   1.9e-09   1.2e-07   32.7   0.0   194   325   868  1017   861  1025 0.73 -
SOLCI003747800       -             78 EOG093608FN          -            404   1.7e-08   35.5   0.0   1   1   2.9e-10   1.9e-08   35.4   0.0   252   329     2    72     1    77 0.89 -
SOLCI004859500       -            304 EOG093608FN          -            404   1.7e-08   35.5   0.0   1   1   5.7e-10   3.6e-08   34.4   0.0   287   401   185   299   148   302 0.77 -
SOLCI006750300       -            379 EOG093608FN          -            404   1.7e-08   35.5   0.0   1   1   3.8e-10   2.4e-08   35.0   0.0   193   326    34   162     4   169 0.82 -
SOLCI004439400       -            535 EOG093608FN          -            404     2e-08   35.3   0.0   1   1   4.5e-10   2.9e-08   34.8   0.0    83   325    35   277     3   284 0.68 -
SOLCI005841700       -            835 EOG093608FN          -            404   2.1e-08   35.2   0.0   1   2     0.019       1.2    9.6   0.0   130   214   456   547   387   565 0.76 -
SOLCI005841700       -            835 EOG093608FN          -            404   2.1e-08   35.2   0.0   2   2   1.4e-06   8.8e-05   23.3   0.0   239   327   594   689   586   700 0.82 -
SOLCI002567500       -            952 EOG093608FN          -            404   2.2e-08   35.1   0.0   1   2   3.2e-07   2.1e-05   25.3   0.0   123   269   617   766   548   776 0.87 -
SOLCI002567500       -            952 EOG093608FN          -            404   2.2e-08   35.1   0.0   2   2       0.1       6.6    7.2   0.0   285   330   804   849   792   857 0.88 -
SOLCI002315400       -            358 EOG093608FN          -            404   2.5e-08   35.0   0.0   1   1   6.9e-10   4.4e-08   34.2   0.0   241   325    44   128    13   140 0.87 -
SOLCI000256800       -            169 EOG093608FN          -            404   2.5e-08   34.9   0.0   1   1   4.4e-10   2.8e-08   34.8   0.0   238   322    58   141    23   152 0.85 -
SOLCI006724800       -            137 EOG093608FN          -            404   2.9e-08   34.8   0.0   1   1   4.9e-10   3.1e-08   34.6   0.0   222   301    25   107     3   123 0.84 -
SOLCI002865400       -            939 EOG093608FN          -            404   3.3e-08   34.6   0.0   1   1   5.1e-10   3.3e-08   34.6   0.0   165   328   277   455   203   467 0.78 -
SOLCI005416800       -            307 EOG093608FN          -            404   3.6e-08   34.4   0.0   1   1   7.6e-10   4.8e-08   34.0   0.0   131   319    32   236    23   244 0.80 -
SOLCI006786200       -            325 EOG093608FN          -            404   3.6e-08   34.4   0.0   1   1   7.5e-10   4.8e-08   34.0   0.0   130   323    15   219     9   251 0.76 -
SOLCI006099300       -            446 EOG093608FN          -            404   4.2e-08   34.2   0.0   1   2   7.1e-09   4.6e-07   30.8   0.0   113   269    54   216     5   221 0.72 -
SOLCI006099300       -            446 EOG093608FN          -            404   4.2e-08   34.2   0.0   2   2       8.2   5.3e+02    1.0   0.0   287   326   307   346   301   384 0.89 -
SOLCI000192200       -             92 EOG093608FN          -            404   4.2e-08   34.2   0.1   1   1   7.8e-10     5e-08   34.0   0.1   163   209     8    54     2    63 0.89 -
SOLCI004169900       -            581 EOG093608FN          -            404     6e-08   33.7   0.0   1   1   1.5e-09   9.5e-08   33.0   0.0    80   325    66   316    48   325 0.77 -
SOLCI000708200       -            351 EOG093608FN          -            404   6.1e-08   33.7   0.0   1   1     2e-09   1.3e-07   32.6   0.0   109   320   109   321    76   325 0.67 -
SOLCI003707500       -            466 EOG093608FN          -            404   6.3e-08   33.6   0.0   1   1   1.5e-09   9.9e-08   33.0   0.0   131   337   124   342   109   347 0.74 -
SOLCI003535600       -            154 EOG093608FN          -            404   6.6e-08   33.6   0.0   1   1     1e-09   6.7e-08   33.6   0.0   244   326     3    83     1   125 0.88 -
SOLCI007098800       -            700 EOG093608FN          -            404     7e-08   33.5   0.0   1   2     2e-06   0.00013   22.7   0.0   126   270   308   455   292   467 0.84 -
SOLCI007098800       -            700 EOG093608FN          -            404     7e-08   33.5   0.0   2   2     0.041       2.6    8.5   0.0   285   326   539   580   516   589 0.88 -
SOLCI002486800       -            124 EOG093608FN          -            404   7.4e-08   33.4   0.1   1   1   1.4e-09     9e-08   33.1   0.1   163   213     8    58     2    69 0.87 -
SOLCI000500400       -            604 EOG093608FN          -            404   9.1e-08   33.1   0.0   1   2     3e-06   0.00019   22.2   0.0   124   270   208   357   119   365 0.84 -
SOLCI000500400       -            604 EOG093608FN          -            404   9.1e-08   33.1   0.0   2   2      0.04       2.6    8.6   0.0   287   326   448   487   440   496 0.91 -
SOLCI005915500       -            544 EOG093608FN          -            404   1.1e-07   32.9   0.0   1   1   3.2e-09     2e-07   32.0   0.0   230   325   217   307   185   315 0.84 -
SOLCI007054300       -            227 EOG093608FN          -            404   1.3e-07   32.6   0.0   1   1     3e-09   1.9e-07   32.1   0.0   133   211   138   223   126   227 0.81 -
SOLCI001740500       -            104 EOG093608FN          -            404   1.3e-07   32.6   0.0   1   1   2.5e-09   1.6e-07   32.3   0.0   163   213     8    58     3    70 0.89 -
SOLCI003208300       -            315 EOG093608FN          -            404   1.4e-07   32.5   0.0   1   1   3.5e-09   2.3e-07   31.8   0.0   120   322    11   221     5   226 0.75 -
SOLCI007038800       -            613 EOG093608FN          -            404   1.5e-07   32.4   0.0   1   2   5.5e-06   0.00035   21.3   0.0   124   270   217   366   146   379 0.79 -
SOLCI007038800       -            613 EOG093608FN          -            404   1.5e-07   32.4   0.0   2   2      0.04       2.6    8.6   0.0   287   326   457   496   448   505 0.91 -
SOLCI002099900       -            396 EOG093608FN          -            404   1.7e-07   32.2   0.0   1   1   4.1e-09   2.6e-07   31.6   0.0   114   271   169   333   149   344 0.82 -
SOLCI006821200       -             73 EOG093608FN          -            404   2.1e-07   31.9   0.0   1   1   3.5e-09   2.3e-07   31.8   0.0   163   208     8    53     2    66 0.87 -
SOLCI001780500       -             93 EOG093608FN          -            404   2.6e-07   31.6   0.1   1   1   4.6e-09     3e-07   31.4   0.1   163   200     8    45     2    52 0.88 -
SOLCI004254300       -            666 EOG093608FN          -            404   2.9e-07   31.5   0.0   1   2   7.2e-06   0.00046   20.9   0.0   126   270   286   433   242   448 0.82 -
SOLCI004254300       -            666 EOG093608FN          -            404   2.9e-07   31.5   0.0   2   2     0.057       3.6    8.1   0.0   286   326   516   556   506   565 0.90 -
SOLCI001638800       -           1020 EOG093608FN          -            404   4.9e-07   30.7   0.0   1   2   3.4e-05    0.0022   18.7   0.0   124   270   635   784   561   792 0.76 -
SOLCI001638800       -           1020 EOG093608FN          -            404   4.9e-07   30.7   0.0   2   2      0.15       9.5    6.7   0.0   284   333   868   917   839   930 0.85 -
SOLCI002050200       -            377 EOG093608FN          -            404   5.1e-07   30.7   0.0   1   1   1.2e-08   7.7e-07   30.1   0.0   130   327     8   221     2   234 0.78 -
SOLCI003180800       -            512 EOG093608FN          -            404   6.5e-07   30.3   0.1   1   1   1.6e-08     1e-06   29.7   0.1   131   325    67   260    57   267 0.75 -
SOLCI001503100       -            578 EOG093608FN          -            404   8.8e-07   29.9   0.0   1   1     2e-08   1.3e-06   29.3   0.0    90   325    73   313    44   322 0.76 -
SOLCI002329700       -            405 EOG093608FN          -            404     1e-06   29.7   0.0   1   1   2.5e-08   1.6e-06   29.0   0.0   131   327    17   226    11   240 0.77 -
SOLCI001158200       -             95 EOG093608FN          -            404   1.1e-06   29.5   0.0   1   1   1.8e-08   1.2e-06   29.5   0.0   270   335     4    62     1    81 0.74 -
SOLCI002509900       -            521 EOG093608FN          -            404   1.2e-06   29.5   0.0   1   1   2.9e-08   1.8e-06   28.8   0.0   129   325    76   272    68   280 0.77 -
SOLCI004792900       -           1028 EOG093608FN          -            404   1.3e-06   29.3   0.7   1   1   4.9e-08   3.2e-06   28.0   0.0   165   336   272   458   261   463 0.73 -
SOLCI003548500       -           1005 EOG093608FN          -            404   1.3e-06   29.3   0.0   1   2   3.2e-06   0.00021   22.1   0.0   123   270   622   772   551   780 0.75 -
SOLCI003548500       -           1005 EOG093608FN          -            404   1.3e-06   29.3   0.0   2   2      0.68        44    4.5   0.0   286   326   859   899   850   915 0.89 -
SOLCI002063600       -            470 EOG093608FN          -            404   1.3e-06   29.3   0.0   1   1   6.7e-08   4.3e-06   27.6   0.0   123   272    18   165     8   192 0.73 -
SOLCI002596200       -             84 EOG093608FN          -            404   1.4e-06   29.2   0.0   1   1   2.6e-08   1.6e-06   29.0   0.0   250   326     9    84     5    84 0.92 -
SOLCI001317800       -            525 EOG093608FN          -            404   1.5e-06   29.1   0.0   1   1   3.6e-08   2.3e-06   28.5   0.0   126   325    77   276    34   284 0.79 -
SOLCI005760400       -            462 EOG093608FN          -            404   1.5e-06   29.1   0.0   1   2   1.3e-06   8.6e-05   23.3   0.0   124   269    84   237     5   258 0.73 -
SOLCI005760400       -            462 EOG093608FN          -            404   1.5e-06   29.1   0.0   2   2       1.7   1.1e+02    3.2   0.0   286   327   307   348   297   362 0.85 -
SOLCI007529300       -            143 EOG093608FN          -            404   1.6e-06   29.0   0.1   1   1   2.6e-08   1.6e-06   29.0   0.1   107   168    66   133     2   142 0.68 -
SOLCI001844700       -             84 EOG093608FN          -            404   1.8e-06   28.8   0.0   1   1   3.1e-08     2e-06   28.7   0.0   164   206     9    51     2    63 0.90 -
SOLCI006593700       -           1016 EOG093608FN          -            404     2e-06   28.7   0.0   1   2   3.6e-06   0.00023   21.9   0.0   132   268   512   643   495   665 0.81 -
SOLCI006593700       -           1016 EOG093608FN          -            404     2e-06   28.7   0.0   2   2       1.1        67    3.9   0.0   288   326   841   880   833   895 0.90 -
SOLCI003418400       -            535 EOG093608FN          -            404   2.3e-06   28.5   0.0   1   1   5.1e-08   3.3e-06   28.0   0.0   128   325    74   271    30   279 0.78 -
SOLCI001027600       -            226 EOG093608FN          -            404   2.3e-06   28.5   0.1   1   1   4.4e-08   2.8e-06   28.2   0.1   112   156   160   204   125   217 0.85 -
SOLCI004517800       -            424 EOG093608FN          -            404   2.4e-06   28.5   0.2   1   1   5.4e-08   3.5e-06   27.9   0.2   129   326    12   213     4   240 0.83 -
SOLCI003339500       -            282 EOG093608FN          -            404   2.9e-06   28.2   0.0   1   1   5.9e-08   3.8e-06   27.8   0.0   232   327    54   145    16   161 0.80 -
SOLCI003907100       -            703 EOG093608FN          -            404   3.9e-06   27.7   0.0   1   1   1.2e-07   7.6e-06   26.8   0.0   177   334   305   480   297   487 0.67 -
SOLCI000528100       -            134 EOG093608FN          -            404     6e-06   27.1   0.0   1   1     1e-07   6.7e-06   27.0   0.0   131   256     8   133     2   134 0.83 -
SOLCI003123200       -            553 EOG093608FN          -            404   6.7e-06   27.0   0.0   1   1   1.6e-07     1e-05   26.4   0.0   129   325   108   304    89   312 0.80 -
SOLCI002419800       -            508 EOG093608FN          -            404   7.9e-06   26.7   0.0   1   1   2.1e-07   1.3e-05   26.0   0.0   122   325    35   238    13   245 0.74 -
SOLCI006422800       -            387 EOG093608FN          -            404   1.2e-05   26.1   0.0   1   1   2.9e-07   1.9e-05   25.5   0.0   114   162   286   334   266   350 0.80 -
SOLCI004262200       -            165 EOG093608FN          -            404   1.3e-05   26.0   1.0   1   3       0.2        13    6.3   0.2   127   145    53    71    29    71 0.83 -
SOLCI004262200       -            165 EOG093608FN          -            404   1.3e-05   26.0   1.0   2   3     0.002      0.13   12.9   0.0   183   217    71   104    69   118 0.84 -
SOLCI004262200       -            165 EOG093608FN          -            404   1.3e-05   26.0   1.0   3   3      0.21        13    6.2   0.0   303   322   124   143   111   157 0.84 -
SOLCI007189700       -            388 EOG093608FN          -            404   1.3e-05   26.0   0.0   1   3     0.042       2.7    8.5   0.0   126   177    99   152    86   168 0.79 -
SOLCI007189700       -            388 EOG093608FN          -            404   1.3e-05   26.0   0.0   2   3     0.075       4.8    7.7   0.0   241   277   172   208   163   217 0.88 -
SOLCI007189700       -            388 EOG093608FN          -            404   1.3e-05   26.0   0.0   3   3      0.19        12    6.3   0.0   263   323   221   275   213   288 0.78 -
SOLCI004774200       -            500 EOG093608FN          -            404   1.3e-05   26.0   0.1   1   2      0.36        23    5.4   0.0   125   150   141   166   126   186 0.84 -
SOLCI004774200       -            500 EOG093608FN          -            404   1.3e-05   26.0   0.1   2   2   4.2e-05    0.0027   18.4   0.0   218   270   285   339   273   359 0.79 -
SOLCI006160100       -            229 EOG093608FN          -            404   1.7e-05   25.6   0.0   1   1   4.5e-07   2.9e-05   24.9   0.0   242   328     1    86     1   103 0.83 -
SOLCI002988300       -            165 EOG093608FN          -            404   1.8e-05   25.6   0.1   1   1   3.2e-07     2e-05   25.4   0.1    79   154    31   104     3   119 0.79 -
SOLCI006856800       -            402 EOG093608FN          -            404   1.8e-05   25.5   0.0   1   2   3.3e-05    0.0021   18.7   0.0   131   270    19   165     4   173 0.79 -
SOLCI006856800       -            402 EOG093608FN          -            404   1.8e-05   25.5   0.0   2   2      0.58        37    4.8   0.0   285   333   240   288   210   309 0.87 -
SOLCI005650700       -            425 EOG093608FN          -            404   2.3e-05   25.2   0.0   1   1   4.4e-07   2.8e-05   24.9   0.0   124   271   124   267    65   309 0.80 -
SOLCI004244500       -            551 EOG093608FN          -            404   3.2e-05   24.7   0.2   1   1   1.9e-06   0.00012   22.8   0.1   129   257    50   187    37   195 0.81 -
SOLCI002658300       -            264 EOG093608FN          -            404   3.5e-05   24.6   0.0   1   1   7.3e-07   4.7e-05   24.2   0.0   162   257    37   131     6   142 0.87 -
SOLCI003566500       -            134 EOG093608FN          -            404   3.6e-05   24.6   0.0   1   1   6.3e-07     4e-05   24.4   0.0   130   256     7   133     2   134 0.80 -
SOLCI004457200       -            503 EOG093608FN          -            404   3.7e-05   24.5   0.0   1   1     9e-07   5.8e-05   23.9   0.0   131   325    40   234    28   241 0.73 -
SOLCI006453300       -             73 EOG093608FN          -            404     4e-05   24.4   0.0   1   1   6.8e-07   4.4e-05   24.3   0.0   167   212    20    65     7    71 0.88 -
SOLCI007285400       -            332 EOG093608FN          -            404   4.1e-05   24.4   0.1   1   2   1.7e-05    0.0011   19.7   0.1   165   271     7   108     3   123 0.84 -
SOLCI007285400       -            332 EOG093608FN          -            404   4.1e-05   24.4   0.1   2   2       2.6   1.7e+02    2.6   0.0   285   327   155   197   140   229 0.82 -
SOLCI007268300       -            448 EOG093608FN          -            404   4.1e-05   24.4   0.0   1   1   1.3e-06   8.4e-05   23.3   0.0   128   262    42   185     4   189 0.84 -
SOLCI004953400       -            446 EOG093608FN          -            404   4.4e-05   24.3   0.0   1   1   1.2e-06   7.5e-05   23.5   0.0   128   262    40   183    28   188 0.80 -
SOLCI006952300       -             68 EOG093608FN          -            404   4.7e-05   24.2   0.0   1   1   7.5e-07   4.8e-05   24.2   0.0   242   272    24    54     2    60 0.78 -
SOLCI004760500       -            143 EOG093608FN          -            404   6.1e-05   23.8   0.0   1   1   9.8e-07   6.3e-05   23.8   0.0   114   149    69   104    29   124 0.82 -
SOLCI002746500       -            191 EOG093608FN          -            404   7.1e-05   23.6   0.0   1   1   1.5e-06   9.6e-05   23.2   0.0   229   319    20   119     7   130 0.74 -
SOLCI003511500       -            505 EOG093608FN          -            404   7.2e-05   23.6   0.0   1   1   1.6e-06    0.0001   23.1   0.0   106   325    16   235     1   242 0.72 -
SOLCI002135400       -            527 EOG093608FN          -            404   8.4e-05   23.4   0.0   1   1   1.9e-06   0.00012   22.8   0.0   131   325    85   279    41   286 0.69 -
SOLCI001547200       -            113 EOG093608FN          -            404   9.7e-05   23.1   0.1   1   1   1.8e-06   0.00012   22.9   0.1   225   272    52    99    35   103 0.76 -
SOLCI001869400       -            104 EOG093608FN          -            404   0.00013   22.7   0.0   1   1   2.2e-06   0.00014   22.6   0.0    69   147    13    88     1    97 0.78 -
SOLCI004345400       -            375 EOG093608FN          -            404   0.00014   22.7   0.1   1   1   3.4e-06   0.00022   22.0   0.1   126   327     9   214     4   231 0.83 -
SOLCI000288000       -            119 EOG093608FN          -            404   0.00029   21.6   0.0   1   1   5.6e-06   0.00036   21.3   0.0   112   145    70   103    55   106 0.86 -
SOLCI002805600       -            333 EOG093608FN          -            404   0.00029   21.6   0.0   1   1   5.9e-06   0.00038   21.2   0.0   127   271    35   175    27   226 0.84 -
SOLCI005529500       -            333 EOG093608FN          -            404   0.00031   21.5   0.0   1   1   6.4e-06   0.00041   21.1   0.0   126   271    34   175    26   226 0.85 -
SOLCI001286300       -             99 EOG093608FN          -            404   0.00032   21.4   0.0   1   1   5.5e-06   0.00035   21.3   0.0   126   183     4    66     1    83 0.81 -
SOLCI002069900       -            598 EOG093608FN          -            404   0.00034   21.4   0.0   1   1   1.7e-05    0.0011   19.7   0.0   130   322   340   528   301   543 0.78 -
SOLCI000382300       -             95 EOG093608FN          -            404   0.00042   21.1   0.4   1   1   7.1e-06   0.00046   20.9   0.4   322   401     2    86     1    89 0.75 -
SOLCI001771600       -            546 EOG093608FN          -            404   0.00043   21.0   0.0   1   1   1.4e-05   0.00088   20.0   0.0   129   257    50   187    40   196 0.82 -
SOLCI003654300       -            101 EOG093608FN          -            404   0.00046   20.9   0.1   1   1   1.1e-05    0.0007   20.3   0.1   296   326    21    51     4    88 0.85 -
SOLCI003300700       -            529 EOG093608FN          -            404   0.00067   20.4   0.0   1   1   1.5e-05   0.00097   19.9   0.0   131   257   229   358   173   377 0.74 -
SOLCI005664400       -             83 EOG093608FN          -            404   0.00078   20.2   0.1   1   1   1.3e-05   0.00084   20.1   0.1   115   144    32    61    10    64 0.81 -
SOLCI003372600       -            469 EOG093608FN          -            404    0.0011   19.7   0.0   1   2    0.0006     0.039   14.6   0.0   165   275   145   252    84   277 0.80 -
SOLCI003372600       -            469 EOG093608FN          -            404    0.0011   19.7   0.0   2   2       4.7     3e+02    1.8   0.0   286   325   331   370   316   380 0.90 -
SOLCI006976100       -            396 EOG093608FN          -            404    0.0011   19.7   0.0   1   2    0.0017      0.11   13.1   0.0   131   270    22   169    11   187 0.81 -
SOLCI006976100       -            396 EOG093608FN          -            404    0.0011   19.7   0.0   2   2      0.78        50    4.3   0.0   270   326   219   275   213   289 0.89 -
SOLCI006014900       -            470 EOG093608FN          -            404    0.0014   19.3   0.1   1   1     4e-05    0.0026   18.4   0.1   124   326     7   213     3   234 0.78 -
SOLCI002662100       -            196 EOG093608FN          -            404    0.0015   19.3   0.0   1   1   2.9e-05    0.0019   18.9   0.0   115   142   169   196   123   196 0.84 -
SOLCI007315900       -            555 EOG093608FN          -            404    0.0015   19.2   0.1   1   2       0.9        58    4.1   0.0   129   145   130   146   121   152 0.86 -
SOLCI007315900       -            555 EOG093608FN          -            404    0.0015   19.2   0.1   2   2    0.0022      0.14   12.7   0.0   205   270   232   295   225   303 0.73 -
SOLCI003388500       -            472 EOG093608FN          -            404    0.0022   18.7   0.1   1   1   7.5e-05    0.0048   17.6   0.1   124   326     7   213     3   234 0.78 -
SOLCI003138500       -            558 EOG093608FN          -            404    0.0023   18.6   0.1   1   1   6.6e-05    0.0042   17.7   0.1   161   271   116   221   106   230 0.73 -
SOLCI004174500       -            214 EOG093608FN          -            404    0.0029   18.3   0.0   1   1   5.6e-05    0.0036   18.0   0.0   165   281    35   152     2   164 0.74 -
SOLCI004654700       -            459 EOG093608FN          -            404    0.0029   18.3   0.1   1   1   4.6e-05    0.0029   18.3   0.1   126   322     9   209     4   229 0.78 -
SOLCI002549500       -            320 EOG093608FN          -            404    0.0037   17.9   0.0   1   1     7e-05    0.0045   17.7   0.0   195   334    82   229     6   238 0.74 -
SOLCI000448700       -            469 EOG093608FN          -            404    0.0049   17.5   0.2   1   1   0.00018     0.012   16.3   0.2   128   326    11   213     3   234 0.74 -
SOLCI007503600       -            431 EOG093608FN          -            404    0.0055   17.4   0.0   1   1   0.00071     0.046   14.3   0.0   125   267    95   240    89   251 0.82 -
SOLCI001756500       -            228 EOG093608FN          -            404     0.006   17.2   0.0   1   1   0.00016      0.01   16.5   0.0   304   358   149   202   136   220 0.80 -
SOLCI004773600       -            550 EOG093608FN          -            404    0.0062   17.2   0.0   1   1   0.00021     0.013   16.1   0.0   129   260    56   196    44   233 0.78 -
SOLCI000086600       -            554 EOG093608FN          -            404    0.0064   17.2   0.0   1   1   0.00032     0.021   15.5   0.0   129   259    62   201    54   206 0.77 -
SOLCI004060900       -            345 EOG093608FN          -            404    0.0086   16.7   0.0   1   1   0.00017     0.011   16.4   0.0   113   144   309   340   231   345 0.89 -
SOLCI004464300       -            122 EOG093608FN          -            404     0.011   16.3   0.0   1   1   0.00021     0.014   16.1   0.0   129   183    57   116    32   118 0.84 -
SOLCI003126700       -            308 EOG093608FN          -            404     0.014   16.1   0.0   1   1    0.0004     0.025   15.2   0.0   263   330   112   176   102   189 0.83 -
SOLCI006700900       -            934 EOG093608FN          -            404     0.014   16.0   0.0   1   1   0.00053     0.034   14.8   0.0   227   325   179   289    87   298 0.79 -
SOLCI003076600       -            109 EOG093608FN          -            404     0.015   15.9   0.0   1   1   0.00029     0.018   15.6   0.0   130   216     7    97     2   100 0.83 -
SOLCI007146800       -            107 EOG093608FN          -            404     0.016   15.8   0.5   1   1   0.00035     0.023   15.3   0.0   302   326     6    30     1    45 0.85 -
SOLCI002159500       -            196 EOG093608FN          -            404     0.017   15.7   0.0   1   1   0.00031      0.02   15.6   0.0   160   251    94   195    60   196 0.84 -
SOLCI006162800       -            133 EOG093608FN          -            404     0.021   15.5   0.1   1   1   0.00043     0.027   15.1   0.1   314   395     1    80     1    84 0.87 -
SOLCI006818100       -            144 EOG093608FN          -            404     0.022   15.4   0.1   1   1   0.00036     0.023   15.3   0.1    56   183     5   143     1   144 0.65 -
SOLCI003576900       -            448 EOG093608FN          -            404     0.023   15.4   0.0   1   1   0.00049     0.031   14.9   0.0   241   327   102   195    73   216 0.78 -
SOLCI006493000       -            114 EOG093608FN          -            404     0.023   15.3   0.0   1   1   0.00035     0.023   15.3   0.0   164   208    37    81    10   114 0.73 -
SOLCI005950800       -            100 EOG093608FN          -            404     0.024   15.2   0.0   1   1   0.00041     0.026   15.1   0.0   240   322    18    99     8   100 0.77 -
SOLCI001078800       -            172 EOG093608FN          -            404     0.036   14.7   0.0   1   1   0.00074     0.047   14.3   0.0   131   270    15   162     6   168 0.67 -
SOLCI003397000       -            103 EOG093608FN          -            404     0.036   14.7   0.0   1   2     0.027       1.7    9.1   0.0   305   329    11    35     7    47 0.84 -
SOLCI003397000       -            103 EOG093608FN          -            404     0.036   14.7   0.0   2   2      0.98        63    4.0   0.1   370   399    61    90    43    95 0.79 -
SOLCI006813100       -           1633 EOG093608FN          -            404     0.041   14.5   0.0   1   2     0.016       1.1    9.8   0.0   202   269   223   286   197   323 0.85 -
SOLCI006813100       -           1633 EOG093608FN          -            404     0.041   14.5   0.0   2   2       3.2   2.1e+02    2.3   0.0   303   325   343   365   333   374 0.90 -
SOLCI003978600       -            131 EOG093608FN          -            404     0.046   14.3   0.0   1   1   0.00085     0.054   14.1   0.0   303   370    49   114    38   121 0.76 -
SOLCI004011000       -            155 EOG093608FN          -            404     0.062   13.9   0.0   1   1    0.0012     0.074   13.6   0.0   255   325    17    85     3    99 0.80 -
SOLCI001096300       -            335 EOG093608FN          -            404     0.069   13.8   0.0   1   1    0.0018      0.12   13.0   0.0   201   271   126   201    80   277 0.68 -
SOLCI004541100       -            375 EOG093608FN          -            404     0.074   13.7   0.0   1   1    0.0017      0.11   13.1   0.0   117   155   333   372   326   375 0.84 -
SOLCI002159300       -            112 EOG093608FN          -            404     0.082   13.5   0.0   1   1    0.0015     0.095   13.3   0.0   307   363     8    64     5    76 0.68 -
SOLCI005464600       -            118 EOG093608FN          -            404     0.083   13.5   0.0   1   1    0.0018      0.12   13.0   0.0   304   327    46    69    38    71 0.91 -
SOLCI005764600       -             93 EOG093608FN          -            404       0.1   13.2   0.1   1   1    0.0016       0.1   13.2   0.1   352   401    34    89     1    92 0.67 -
SOLCI003963900       -           1017 EOG093608FN          -            404      0.11   13.1   0.2   1   1     0.006      0.39   11.3   0.0   118   161   976  1017   923  1017 0.77 -
SOLCI004673100       -             93 EOG093608FN          -            404      0.16   12.5   0.0   1   1    0.0026      0.17   12.5   0.0   318   402     3    91     1    93 0.71 -
SOLCI002797500       -            127 EOG093608FN          -            404      0.17   12.5   0.0   1   1    0.0029      0.19   12.3   0.0   115   171    68   124    45   127 0.80 -
SOLCI000351500       -            156 EOG093608FN          -            404      0.26   11.8   0.0   1   1    0.0041      0.26   11.8   0.0   187   268    73   155     3   156 0.74 -
SOLCI006372700       -            104 EOG093608FN          -            404      0.28   11.8   0.1   1   1    0.0051      0.32   11.5   0.1   343   395     8    61     2    67 0.86 -
SOLCI005035800       -            649 EOG093608FN          -            404      0.28   11.7   0.0   1   1     0.007      0.45   11.1   0.0   130   329    81   292    75   302 0.72 -
SOLCI005561800       -            309 EOG093608FN          -            404      0.31   11.6   0.0   1   1    0.0068      0.44   11.1   0.0   239   278   126   166    92   179 0.81 -
SOLCI000121600       -            128 EOG093608FN          -            404      0.33   11.5   0.1   1   1    0.0064      0.41   11.2   0.1   315   395     2    80     1    85 0.78 -
SOLCI000573900       -             79 EOG093608FN          -            404      0.34   11.5   0.1   1   1     0.049       3.2    8.3   0.1   363   399    41    77     1    79 0.82 -
#
# Program:         hmmsearch
# Version:         3.1b2 (February 2015)
# Pipeline mode:   SEARCH
# Query file:      /home/pgsb/tetiana.nosenko/lineages/embryophyta_odb9//hmms/EOG093608FN.hmm
# Target file:     /nfs/pgsb/data/S_chilense/Schilense_genome/Solanum_chilense_v3.3_protein.fa
# Option settings: hmmsearch -o ./tmp/temp_Schil_BUSCO_prot_1362887668 --domtblout /home/ibis/tetiana.nosenko/Documents/S_chilense/11_S_chilense_genome/Schilense_genome_sequence/BUSCO_assessment/run_Schil_BUSCO_prot/hmmer_output/EOG093608FN.out.1 --cpu 1 /home/pgsb/tetiana.nosenko/lineages/embryophyta_odb9//hmms/EOG093608FN.hmm /nfs/pgsb/data/S_chilense/Schilense_genome/Solanum_chilense_v3.3_protein.fa 
# Current dir:     /home/ibis/tetiana.nosenko/Documents/S_chilense/11_S_chilense_genome/Schilense_genome_sequence/BUSCO_assessment
# Date:            Wed Mar  8 09:21:22 2017
# [ok]
```
