## Supplementary material for "The *de novo* reference genome and transcriptome assemblies of the wild tomato species *Solanum chilense*": EOG093608GA.out.1

```
#                                                                            --- full sequence --- -------------- this domain -------------   hmm coord   ali coord   env coord
# target name        accession   tlen query name           accession   qlen   E-value  score  bias   #  of  c-Evalue  i-Evalue  score  bias  from    to  from    to  from    to  acc description of target
#------------------- ---------- ----- -------------------- ---------- ----- --------- ------ ----- --- --- --------- --------- ------ ----- ----- ----- ----- ----- ----- ----- ---- ---------------------
SOLCI000016600       -            499 EOG093608GA          -            425  6.5e-250  830.8   0.1   1   1  1.4e-253  7.6e-250  830.6   0.1     1   425    42   497    42   497 0.96 -
SOLCI007123400       -            526 EOG093608GA          -            425   2.4e-89  301.7   0.1   1   1   5.9e-93   3.3e-89  301.3   0.1    76   378   144   464   118   466 0.88 -
SOLCI002243800       -            574 EOG093608GA          -            425   6.5e-80  270.7   0.7   1   1   1.5e-83   8.7e-80  270.3   0.7    90   377   213   514   192   526 0.88 -
SOLCI003772300       -            714 EOG093608GA          -            425   2.6e-76  258.8   0.6   1   1   7.5e-80   4.2e-76  258.1   0.6    88   377   396   703   383   711 0.89 -
SOLCI007111100       -            471 EOG093608GA          -            425   2.4e-75  255.7   0.3   1   1   6.2e-79   3.5e-75  255.1   0.3    81   374   148   460   142   464 0.88 -
SOLCI004305800       -            454 EOG093608GA          -            425     2e-59  203.2   1.4   1   1   4.6e-63   2.6e-59  202.8   1.4    79   374   106   409    69   426 0.91 -
SOLCI003341400       -            241 EOG093608GA          -            425     4e-54  185.7   0.3   1   1   8.8e-58     5e-54  185.4   0.3   212   370     2   166     1   175 0.93 -
SOLCI000513700       -            231 EOG093608GA          -            425   4.4e-53  182.3   0.4   1   1   1.1e-56   5.9e-53  181.9   0.4   212   370     4   168     3   177 0.92 -
SOLCI002303100       -            175 EOG093608GA          -            425   4.7e-40  139.4   0.0   1   1   1.1e-43     6e-40  139.0   0.0   214   376     5   169     3   172 0.93 -
SOLCI003823100       -            344 EOG093608GA          -            425   4.6e-24   86.7   0.0   1   1     1e-27   5.8e-24   86.4   0.0    90   214   212   342   167   344 0.82 -
SOLCI002533400       -            307 EOG093608GA          -            425   5.4e-21   76.6   0.1   1   1   1.4e-24   8.1e-21   76.0   0.1    89   215   179   307   170   307 0.86 -
SOLCI007526300       -            161 EOG093608GA          -            425      0.05   14.1   0.0   1   1   1.4e-05     0.079   13.4   0.0   160   217     3    62     1    74 0.84 -
#
# Program:         hmmsearch
# Version:         3.1b2 (February 2015)
# Pipeline mode:   SEARCH
# Query file:      /home/pgsb/tetiana.nosenko/lineages/embryophyta_odb9//hmms/EOG093608GA.hmm
# Target file:     /nfs/pgsb/data/S_chilense/Schilense_genome/Solanum_chilense_v3.3_protein.fa
# Option settings: hmmsearch -o ./tmp/temp_Schil_BUSCO_prot_1362887668 --domtblout /home/ibis/tetiana.nosenko/Documents/S_chilense/11_S_chilense_genome/Schilense_genome_sequence/BUSCO_assessment/run_Schil_BUSCO_prot/hmmer_output/EOG093608GA.out.1 --cpu 1 /home/pgsb/tetiana.nosenko/lineages/embryophyta_odb9//hmms/EOG093608GA.hmm /nfs/pgsb/data/S_chilense/Schilense_genome/Solanum_chilense_v3.3_protein.fa 
# Current dir:     /home/ibis/tetiana.nosenko/Documents/S_chilense/11_S_chilense_genome/Schilense_genome_sequence/BUSCO_assessment
# Date:            Wed Mar  8 09:21:19 2017
# [ok]
```
