## Supplementary material for "The *de novo* reference genome and transcriptome assemblies of the wild tomato species *Solanum chilense*": EOG093608GF.out.1

```
#                                                                            --- full sequence --- -------------- this domain -------------   hmm coord   ali coord   env coord
# target name        accession   tlen query name           accession   qlen   E-value  score  bias   #  of  c-Evalue  i-Evalue  score  bias  from    to  from    to  from    to  acc description of target
#------------------- ---------- ----- -------------------- ---------- ----- --------- ------ ----- --- --- --------- --------- ------ ----- ----- ----- ----- ----- ----- ----- ---- ---------------------
SOLCI003528100       -            392 EOG093608GF          -            396  7.9e-204  678.9   0.1   1   1  3.1e-207  1.2e-203  678.3   0.1    37   396     1   388     1   388 0.95 -
SOLCI001301300       -            199 EOG093608GF          -            396   1.4e-50  174.3   1.3   1   2       4.1   1.5e+04   -3.6   0.1     9    25    35    52    33    57 0.75 -
SOLCI001301300       -            199 EOG093608GF          -            396   1.4e-50  174.3   1.3   2   2   3.7e-54   1.4e-50  174.3   1.3    22   124    78   193    66   196 0.91 -
SOLCI001860000       -            711 EOG093608GF          -            396   5.6e-06   27.4   0.0   1   1   3.3e-09   1.2e-05   26.3   0.0   271   319   596   645   590   656 0.84 -
SOLCI004630500       -            198 EOG093608GF          -            396   1.3e-05   26.2   0.0   1   1   5.4e-09     2e-05   25.6   0.0   201   319     9   127     2   138 0.73 -
SOLCI004705000       -            805 EOG093608GF          -            396   0.00043   21.2   0.0   1   1   1.9e-07    0.0007   20.5   0.0   261   318   642   703   614   728 0.77 -
SOLCI006187300       -            808 EOG093608GF          -            396   0.00046   21.1   0.0   1   1     2e-07   0.00076   20.4   0.0   262   318   643   703   613   717 0.76 -
SOLCI000559600       -            891 EOG093608GF          -            396    0.0021   19.0   0.0   1   1   9.7e-07    0.0036   18.2   0.0   269   318   651   701   611   726 0.74 -
SOLCI002582000       -            256 EOG093608GF          -            396    0.0034   18.3   0.0   1   1   1.3e-06     0.005   17.7   0.0   269   316   114   161    93   170 0.83 -
SOLCI002605100       -            504 EOG093608GF          -            396    0.0048   17.8   0.0   1   1   2.4e-06    0.0089   16.9   0.0   269   314   363   408   342   420 0.84 -
SOLCI001208800       -            811 EOG093608GF          -            396    0.0085   17.0   0.0   1   1   3.5e-06     0.013   16.3   0.0   237   323   622   713   548   731 0.69 -
SOLCI004279500       -            409 EOG093608GF          -            396     0.012   16.5   0.0   1   1   7.8e-05      0.29   11.9   0.0   143   317   163   342   155   401 0.72 -
SOLCI004566100       -            850 EOG093608GF          -            396     0.025   15.4   0.0   1   1   1.2e-05     0.045   14.6   0.0   276   318   667   709   626   723 0.81 -
SOLCI002052200       -           1064 EOG093608GF          -            396     0.049   14.5   0.0   1   1   2.2e-05     0.084   13.7   0.0   263   316   559   616   525   634 0.84 -
SOLCI001098400       -           1045 EOG093608GF          -            396     0.054   14.3   0.0   1   1   2.3e-05     0.087   13.6   0.0   263   314   548   603   510   626 0.83 -
SOLCI003545300       -           1054 EOG093608GF          -            396     0.067   14.0   0.0   1   1     3e-05      0.11   13.3   0.0   263   314   548   603   526   625 0.84 -
SOLCI003060800       -           1000 EOG093608GF          -            396     0.069   14.0   0.0   1   1   3.1e-05      0.11   13.2   0.0   252   317   519   587   455   606 0.71 -
SOLCI003925000       -            803 EOG093608GF          -            396     0.091   13.6   0.0   1   1   3.8e-05      0.14   12.9   0.0   260   319   636   699   599   724 0.76 -
SOLCI006780000       -            448 EOG093608GF          -            396     0.092   13.6   0.0   1   2   7.2e-05      0.27   12.0   0.0   145   209   156   220   127   238 0.87 -
SOLCI006780000       -            448 EOG093608GF          -            396     0.092   13.6   0.0   2   2      0.93   3.5e+03   -1.5   0.0   266   318   265   317   241   325 0.81 -
#
# Program:         hmmsearch
# Version:         3.1b2 (February 2015)
# Pipeline mode:   SEARCH
# Query file:      /home/pgsb/tetiana.nosenko/lineages/embryophyta_odb9//hmms/EOG093608GF.hmm
# Target file:     /nfs/pgsb/data/S_chilense/Schilense_genome/Solanum_chilense_v3.3_protein.fa
# Option settings: hmmsearch -o ./tmp/temp_Schil_BUSCO_prot_1362887668 --domtblout /home/ibis/tetiana.nosenko/Documents/S_chilense/11_S_chilense_genome/Schilense_genome_sequence/BUSCO_assessment/run_Schil_BUSCO_prot/hmmer_output/EOG093608GF.out.1 --cpu 1 /home/pgsb/tetiana.nosenko/lineages/embryophyta_odb9//hmms/EOG093608GF.hmm /nfs/pgsb/data/S_chilense/Schilense_genome/Solanum_chilense_v3.3_protein.fa 
# Current dir:     /home/ibis/tetiana.nosenko/Documents/S_chilense/11_S_chilense_genome/Schilense_genome_sequence/BUSCO_assessment
# Date:            Wed Mar  8 09:21:19 2017
# [ok]
```
