## Supplementary material for "The *de novo* reference genome and transcriptome assemblies of the wild tomato species *Solanum chilense*": EOG093608GT.out.1

```
#                                                                            --- full sequence --- -------------- this domain -------------   hmm coord   ali coord   env coord
# target name        accession   tlen query name           accession   qlen   E-value  score  bias   #  of  c-Evalue  i-Evalue  score  bias  from    to  from    to  from    to  acc description of target
#------------------- ---------- ----- -------------------- ---------- ----- --------- ------ ----- --- --- --------- --------- ------ ----- ----- ----- ----- ----- ----- ----- ---- ---------------------
SOLCI004575500       -            467 EOG093608GT          -            323  4.8e-157  523.9   0.8   1   2     2e-58   1.9e-54  186.8   0.1     2   122    73   201    72   213 0.91 -
SOLCI004575500       -            467 EOG093608GT          -            323  4.8e-157  523.9   0.8   2   2  1.5e-102   1.4e-98  331.8   0.0   124   323   230   449   217   449 0.95 -
SOLCI004081700       -            497 EOG093608GT          -            323   2.5e-75  255.4   9.0   1   3   2.2e-24   2.1e-20   74.9   0.2    27   119    83   181    74   190 0.88 -
SOLCI004081700       -            497 EOG093608GT          -            323   2.5e-75  255.4   9.0   2   3   2.1e-17     2e-13   51.9   2.0    75   196   190   309   184   320 0.82 -
SOLCI004081700       -            497 EOG093608GT          -            323   2.5e-75  255.4   9.0   3   3   8.7e-42   8.4e-38  132.1   0.0   203   323   360   481   329   481 0.96 -
SOLCI004047700       -            499 EOG093608GT          -            323   1.1e-69  236.9  13.5   1   3     3e-20   2.9e-16   61.3   0.2    24   125    79   186    64   190 0.87 -
SOLCI004047700       -            499 EOG093608GT          -            323   1.1e-69  236.9  13.5   2   3   3.3e-14   3.1e-10   41.5   5.3    75   192   189   308   185   325 0.76 -
SOLCI004047700       -            499 EOG093608GT          -            323   1.1e-69  236.9  13.5   3   3   7.3e-44     7e-40  138.9   0.0   197   323   358   485   353   485 0.96 -
SOLCI005093700       -            427 EOG093608GT          -            323   1.3e-06   29.6   0.0   1   1   2.1e-10     2e-06   28.9   0.0   171   309   265   404   259   415 0.80 -
SOLCI007275500       -            308 EOG093608GT          -            323    0.0015   19.5   0.0   1   1   2.2e-07    0.0021   19.0   0.0   199   287   164   252   155   294 0.87 -
SOLCI004688300       -            288 EOG093608GT          -            323    0.0033   18.4   0.0   1   1     6e-07    0.0057   17.6   0.0   225   314   163   253   130   259 0.88 -
SOLCI000237200       -            128 EOG093608GT          -            323     0.071   14.0   0.0   1   1   9.7e-06     0.093   13.6   0.0   122   161    48    87    42    97 0.86 -
#
# Program:         hmmsearch
# Version:         3.1b2 (February 2015)
# Pipeline mode:   SEARCH
# Query file:      /home/pgsb/tetiana.nosenko/lineages/embryophyta_odb9//hmms/EOG093608GT.hmm
# Target file:     /nfs/pgsb/data/S_chilense/Schilense_genome/Solanum_chilense_v3.3_protein.fa
# Option settings: hmmsearch -o ./tmp/temp_Schil_BUSCO_prot_1362887668 --domtblout /home/ibis/tetiana.nosenko/Documents/S_chilense/11_S_chilense_genome/Schilense_genome_sequence/BUSCO_assessment/run_Schil_BUSCO_prot/hmmer_output/EOG093608GT.out.1 --cpu 1 /home/pgsb/tetiana.nosenko/lineages/embryophyta_odb9//hmms/EOG093608GT.hmm /nfs/pgsb/data/S_chilense/Schilense_genome/Solanum_chilense_v3.3_protein.fa 
# Current dir:     /home/ibis/tetiana.nosenko/Documents/S_chilense/11_S_chilense_genome/Schilense_genome_sequence/BUSCO_assessment
# Date:            Wed Mar  8 09:21:20 2017
# [ok]
```
