## Supplementary material for "The *de novo* reference genome and transcriptome assemblies of the wild tomato species *Solanum chilense*": EOG093608I9.out.1

```
#                                                                            --- full sequence --- -------------- this domain -------------   hmm coord   ali coord   env coord
# target name        accession   tlen query name           accession   qlen   E-value  score  bias   #  of  c-Evalue  i-Evalue  score  bias  from    to  from    to  from    to  acc description of target
#------------------- ---------- ----- -------------------- ---------- ----- --------- ------ ----- --- --- --------- --------- ------ ----- ----- ----- ----- ----- ----- ----- ---- ---------------------
SOLCI004840300       -            619 EOG093608I9          -            462  3.9e-269  894.5  10.4   1   1  3.7e-271  5.1e-269  894.1  10.4     1   462   128   609   128   609 0.98 -
SOLCI003829900       -           1169 EOG093608I9          -            462  2.9e-248  825.7  27.1   1   5   2.4e-49   3.3e-47  162.8   1.8    67   396   167   497   156   501 0.93 -
SOLCI003829900       -           1169 EOG093608I9          -            462  2.9e-248  825.7  27.1   2   5     4e-63   5.5e-61  208.2   1.2    44   350   352   661   351   664 0.98 -
SOLCI003829900       -           1169 EOG093608I9          -            462  2.9e-248  825.7  27.1   3   5   2.1e-56   2.9e-54  186.1   1.4   115   383   496   763   491   772 0.96 -
SOLCI003829900       -           1169 EOG093608I9          -            462  2.9e-248  825.7  27.1   4   5   1.8e-29   2.5e-27   97.2   0.1   244   453   660   870   659   871 0.93 -
SOLCI003829900       -           1169 EOG093608I9          -            462  2.9e-248  825.7  27.1   5   5   1.1e-67   1.6e-65  223.2   0.1   132   432   864  1165   860  1168 0.98 -
SOLCI006753400       -            911 EOG093608I9          -            462  1.2e-197  658.7  23.0   1   5   1.4e-28   1.9e-26   94.3   0.1   221   419   141   339   128   346 0.59 -
SOLCI006753400       -            911 EOG093608I9          -            462  1.2e-197  658.7  23.0   2   5   1.8e-25   2.4e-23   84.1   0.0   256   385   281   410   281   414 0.98 -
SOLCI006753400       -            911 EOG093608I9          -            462  1.2e-197  658.7  23.0   3   5     2e-55   2.8e-53  182.8   0.3    76   377   346   646   339   647 0.97 -
SOLCI006753400       -            911 EOG093608I9          -            462  1.2e-197  658.7  23.0   4   5   3.7e-71     5e-69  234.7   3.2    74   438   413   777   410   778 0.99 -
SOLCI006753400       -            911 EOG093608I9          -            462  1.2e-197  658.7  23.0   5   5   4.2e-33   5.8e-31  109.2   0.6   259   440   703   884   702   901 0.94 -
SOLCI007328400       -           1121 EOG093608I9          -            462  9.5e-185  616.2  30.7   1   4   6.6e-46   9.1e-44  151.5   3.9   140   377   141   376   123   379 0.82 -
SOLCI007328400       -           1121 EOG093608I9          -            462  9.5e-185  616.2  30.7   2   4     6e-73   8.2e-71  240.6   4.5    70   420   314   664   310   665 0.98 -
SOLCI007328400       -           1121 EOG093608I9          -            462  9.5e-185  616.2  30.7   3   4   6.9e-50   9.5e-48  164.6   1.6    44   368   635   963   631   964 0.97 -
SOLCI007328400       -           1121 EOG093608I9          -            462  9.5e-185  616.2  30.7   4   4   7.4e-31     1e-28  101.8   0.2    75   216   950  1091   945  1109 0.94 -
SOLCI003803600       -           1035 EOG093608I9          -            462  2.1e-160  536.0  16.7   1   4     2e-49   2.8e-47  163.0   1.6    82   459    60   429    50   429 0.91 -
SOLCI003803600       -           1035 EOG093608I9          -            462  2.1e-160  536.0  16.7   2   4   3.3e-62   4.5e-60  205.2   0.8    44   398   326   682   321   682 0.97 -
SOLCI003803600       -           1035 EOG093608I9          -            462  2.1e-160  536.0  16.7   3   4   3.5e-59   4.8e-57  195.2   1.1    77   407   642   971   639   980 0.96 -
SOLCI003803600       -           1035 EOG093608I9          -            462  2.1e-160  536.0  16.7   4   4      0.13        18    5.4   0.0   126   165   982  1021   975  1027 0.76 -
SOLCI006476700       -           1035 EOG093608I9          -            462  3.2e-154  515.6  13.6   1   4   1.4e-37     2e-35  124.0   1.2   215   423   166   374   117   374 0.96 -
SOLCI006476700       -           1035 EOG093608I9          -            462  3.2e-154  515.6  13.6   2   4     6e-69   8.2e-67  227.4   0.6    44   377   342   678   340   681 0.98 -
SOLCI006476700       -           1035 EOG093608I9          -            462  3.2e-154  515.6  13.6   3   4   5.6e-54   7.7e-52  178.1   0.3   205   460   681   935   680   937 0.99 -
SOLCI006476700       -           1035 EOG093608I9          -            462  3.2e-154  515.6  13.6   4   4      0.04       5.5    7.1   0.0   293   378   942  1023   938  1031 0.79 -
SOLCI003872100       -            916 EOG093608I9          -            462  1.1e-151  507.2  21.6   1   4         4   5.4e+02    0.5   0.0   169   220   110   159   104   174 0.63 -
SOLCI003872100       -            916 EOG093608I9          -            462  1.1e-151  507.2  21.6   2   4   8.8e-82   1.2e-79  269.7   9.1    38   400   173   538   159   540 0.95 -
SOLCI003872100       -            916 EOG093608I9          -            462  1.1e-151  507.2  21.6   3   4   3.3e-56   4.6e-54  185.4   0.5    97   371   445   719   445   735 0.98 -
SOLCI003872100       -            916 EOG093608I9          -            462  1.1e-151  507.2  21.6   4   4   1.5e-23     2e-21   77.8   0.3   197   372   739   914   727   916 0.96 -
SOLCI000699800       -            720 EOG093608I9          -            462  7.3e-150  501.2  18.8   1   3     1e-28   1.4e-26   94.8   0.4   119   306   111   299    98   300 0.64 -
SOLCI000699800       -            720 EOG093608I9          -            462  7.3e-150  501.2  18.8   2   3   5.3e-75   7.3e-73  247.4   4.9    97   431   195   526   189   526 0.98 -
SOLCI000699800       -            720 EOG093608I9          -            462  7.3e-150  501.2  18.8   3   3   4.2e-56   5.7e-54  185.1   0.8   208   438   478   708   477   717 0.98 -
SOLCI006204600       -            575 EOG093608I9          -            462  1.7e-146  490.2   8.9   1   2   0.00034     0.048   13.9   0.0   328   388    62   122    32   123 0.89 -
SOLCI006204600       -            575 EOG093608I9          -            462  1.7e-146  490.2   8.9   2   2  1.2e-145  1.7e-143  480.2   8.0    23   457    95   542    95   547 0.96 -
SOLCI000892300       -            913 EOG093608I9          -            462  8.6e-144  481.2  16.7   1   5   2.5e-30   3.4e-28  100.1   0.1   295   459   145   310   123   310 0.94 -
SOLCI000892300       -            913 EOG093608I9          -            462  8.6e-144  481.2  16.7   2   5   6.8e-70   9.4e-68  230.5   1.7   124   408   290   574   290   581 0.99 -
SOLCI000892300       -            913 EOG093608I9          -            462  8.6e-144  481.2  16.7   3   5     2e-29   2.7e-27   97.1   0.0    68   194   584   710   577   717 0.90 -
SOLCI000892300       -            913 EOG093608I9          -            462  8.6e-144  481.2  16.7   4   5   3.5e-20   4.9e-18   66.6   0.1   296   449   731   884   721   893 0.93 -
SOLCI000892300       -            913 EOG093608I9          -            462  8.6e-144  481.2  16.7   5   5   7.4e-09     1e-06   29.3   0.1    81   155   831   905   829   911 0.94 -
SOLCI001725900       -            891 EOG093608I9          -            462  3.3e-142  476.0  23.5   1   4      0.44        61    3.7   0.0   181   224    92   135    71   141 0.83 -
SOLCI001725900       -            891 EOG093608I9          -            462  3.3e-142  476.0  23.5   2   4   9.4e-74   1.3e-71  243.2   7.5    48   459   148   563   139   564 0.96 -
SOLCI001725900       -            891 EOG093608I9          -            462  3.3e-142  476.0  23.5   3   4   8.2e-17   1.1e-14   55.5   0.1   325   405   534   614   534   615 0.98 -
SOLCI001725900       -            891 EOG093608I9          -            462  3.3e-142  476.0  23.5   4   4   2.3e-61   3.2e-59  202.4   4.7    43   367   564   890   563   891 0.97 -
SOLCI007314000       -            759 EOG093608I9          -            462  2.1e-135  453.5  11.8   1   3   1.7e-44   2.3e-42  146.8   0.2   210   436   181   407   155   407 0.97 -
SOLCI007314000       -            759 EOG093608I9          -            462  2.1e-135  453.5  11.8   2   3   2.1e-35   2.9e-33  116.8   0.2   279   438   320   479   318   483 0.96 -
SOLCI007314000       -            759 EOG093608I9          -            462  2.1e-135  453.5  11.8   3   3   1.4e-64     2e-62  213.0   1.7    73   389   429   745   427   755 0.97 -
SOLCI002121800       -            850 EOG093608I9          -            462  2.7e-135  453.2  32.4   1   4   4.7e-19   6.5e-17   62.9   2.4   255   459   163   367   153   368 0.93 -
SOLCI002121800       -            850 EOG093608I9          -            462  2.7e-135  453.2  32.4   2   4   2.7e-58   3.7e-56  192.3   5.7    80   409   303   632   303   635 0.98 -
SOLCI002121800       -            850 EOG093608I9          -            462  2.7e-135  453.2  32.4   3   4   1.4e-33   1.9e-31  110.9   1.6   289   460   582   753   580   755 0.98 -
SOLCI002121800       -            850 EOG093608I9          -            462  2.7e-135  453.2  32.4   4   4   2.9e-39   4.1e-37  129.5   0.8   202   406   635   839   633   845 0.96 -
SOLCI004565600       -            980 EOG093608I9          -            462  4.1e-132  442.7  20.1   1   4   1.7e-35   2.3e-33  117.1   1.7   118   352   190   423   186   436 0.93 -
SOLCI004565600       -            980 EOG093608I9          -            462  4.1e-132  442.7  20.1   2   4   3.2e-41   4.4e-39  136.0   0.7    80   256   435   611   412   615 0.92 -
SOLCI004565600       -            980 EOG093608I9          -            462  4.1e-132  442.7  20.1   3   4   7.2e-49   9.9e-47  161.2   3.0   144   371   620   847   613   851 0.96 -
SOLCI004565600       -            980 EOG093608I9          -            462  4.1e-132  442.7  20.1   4   4     3e-11   4.2e-09   37.2   0.0   307   420   851   969   849   977 0.90 -
SOLCI004247500       -            843 EOG093608I9          -            462  9.9e-132  441.5  22.1   1   3   1.9e-23   2.6e-21   77.4   3.1   215   386   146   315   133   317 0.93 -
SOLCI004247500       -            843 EOG093608I9          -            462  9.9e-132  441.5  22.1   2   3   2.3e-64   3.1e-62  212.3   3.1    34   421   275   662   269   670 0.96 -
SOLCI004247500       -            843 EOG093608I9          -            462  9.9e-132  441.5  22.1   3   3   1.3e-54   1.8e-52  180.2   1.1    55   350   538   836   538   841 0.94 -
SOLCI004221400       -            762 EOG093608I9          -            462  1.7e-130  437.4   9.5   1   4     0.002      0.27   11.4   0.0    75   140    91   156    82   158 0.90 -
SOLCI004221400       -            762 EOG093608I9          -            462  1.7e-130  437.4   9.5   2   4   5.1e-21   7.1e-19   69.4   0.1   136   285   117   267   113   271 0.91 -
SOLCI004221400       -            762 EOG093608I9          -            462  1.7e-130  437.4   9.5   3   4   7.9e-45   1.1e-42  147.9   1.3   145   311   267   433   265   434 0.98 -
SOLCI004221400       -            762 EOG093608I9          -            462  1.7e-130  437.4   9.5   4   4   1.3e-68   1.8e-66  226.3   0.9   130   432   427   729   425   750 0.94 -
SOLCI001441700       -            839 EOG093608I9          -            462  1.7e-129  434.1  16.4   1   3     3e-33   4.2e-31  109.7   2.3   215   411   184   382   165   383 0.93 -
SOLCI001441700       -            839 EOG093608I9          -            462  1.7e-129  434.1  16.4   2   3   1.1e-65   1.5e-63  216.7   2.2   124   447   375   698   375   698 0.98 -
SOLCI001441700       -            839 EOG093608I9          -            462  1.7e-129  434.1  16.4   3   3   2.4e-40   3.3e-38  133.1   0.1    81   260   647   826   646   834 0.89 -
SOLCI002768000       -            618 EOG093608I9          -            462  7.2e-129  432.0  15.4   1   2   1.2e-64   1.6e-62  213.3   5.5    30   428    97   490    82   490 0.91 -
SOLCI002768000       -            618 EOG093608I9          -            462  7.2e-129  432.0  15.4   2   2   1.4e-70   1.9e-68  232.8   2.3    76   369   313   606   311   611 0.99 -
SOLCI004294500       -            577 EOG093608I9          -            462  5.9e-126  422.4   2.0   1   2   5.6e-15   7.8e-13   49.5   0.1   160   257    82   179    79   180 0.85 -
SOLCI004294500       -            577 EOG093608I9          -            462  5.9e-126  422.4   2.0   2   2  5.5e-115  7.6e-113  379.2   0.4    77   460   174   557   171   559 0.97 -
SOLCI004586900       -            590 EOG093608I9          -            462  1.8e-123  414.2  23.6   1   3   3.7e-38   5.1e-36  125.9   4.2   196   438    48   291    36   291 0.97 -
SOLCI004586900       -            590 EOG093608I9          -            462  1.8e-123  414.2  23.6   2   3   2.8e-32   3.8e-30  106.5   1.3   284   412   207   335   201   335 0.96 -
SOLCI004586900       -            590 EOG093608I9          -            462  1.8e-123  414.2  23.6   3   3   1.7e-63   2.4e-61  209.4   3.2    73   368   276   571   275   585 0.97 -
SOLCI004215000       -            767 EOG093608I9          -            462  7.4e-123  412.2  16.0   1   4    0.0004     0.054   13.7   0.1   247   300   138   191   134   201 0.94 -
SOLCI004215000       -            767 EOG093608I9          -            462  7.4e-123  412.2  16.0   2   4   5.5e-82   7.6e-80  270.4   3.0    61   388   197   527   193   528 0.72 -
SOLCI004215000       -            767 EOG093608I9          -            462  7.4e-123  412.2  16.0   3   4   4.3e-38     6e-36  125.7   0.3    35   192   451   611   448   622 0.93 -
SOLCI004215000       -            767 EOG093608I9          -            462  7.4e-123  412.2  16.0   4   4   1.4e-10   1.9e-08   35.0   0.1   224   357   623   756   615   761 0.64 -
SOLCI006582700       -            770 EOG093608I9          -            462  7.5e-122  408.9  18.3   1   4   3.9e-38   5.4e-36  125.8   0.7    52   244   140   338   133   340 0.93 -
SOLCI006582700       -            770 EOG093608I9          -            462  7.5e-122  408.9  18.3   2   4   1.7e-70   2.3e-68  232.5   3.8    80   391   279   590   278   590 0.97 -
SOLCI006582700       -            770 EOG093608I9          -            462  7.5e-122  408.9  18.3   3   4   9.3e-20   1.3e-17   65.2   0.1    71   207   585   686   581   697 0.61 -
SOLCI006582700       -            770 EOG093608I9          -            462  7.5e-122  408.9  18.3   4   4   9.2e-06    0.0013   19.1   0.0   347   409   703   765   692   769 0.93 -
SOLCI000848000       -            479 EOG093608I9          -            462  9.1e-122  408.6   5.7   1   3   1.1e-49   1.5e-47  163.9   0.3   176   453    43   321    10   322 0.84 -
SOLCI000848000       -            479 EOG093608I9          -            462  9.1e-122  408.6   5.7   2   3   5.1e-48     7e-46  158.4   0.2    96   291   174   369   172   374 0.95 -
SOLCI000848000       -            479 EOG093608I9          -            462  9.1e-122  408.6   5.7   3   3   2.3e-31   3.1e-29  103.5   0.0    92   276   275   466   275   473 0.95 -
SOLCI000725500       -            763 EOG093608I9          -            462  3.4e-121  406.7  22.9   1   3   3.5e-44   4.8e-42  145.8   4.5    44   318    38   316    19   318 0.95 -
SOLCI000725500       -            763 EOG093608I9          -            462  3.4e-121  406.7  22.9   2   3   4.8e-66   6.6e-64  217.8   5.2    74   351   317   594   314   596 0.85 -
SOLCI000725500       -            763 EOG093608I9          -            462  3.4e-121  406.7  22.9   3   3   6.2e-20   8.6e-18   65.8   0.2    74   220   562   709   558   715 0.94 -
SOLCI006155700       -            798 EOG093608I9          -            462  1.5e-118  398.0  11.6   1   3   6.5e-22   8.9e-20   72.3   0.0    75   236    55   216    43   217 0.62 -
SOLCI006155700       -            798 EOG093608I9          -            462  1.5e-118  398.0  11.6   2   3   1.2e-60   1.6e-58  200.1   4.1    80   353   165   438   164   445 0.99 -
SOLCI006155700       -            798 EOG093608I9          -            462  1.5e-118  398.0  11.6   3   3   5.3e-44   7.4e-42  145.2   1.5    74   350   462   737   442   745 0.95 -
SOLCI007287600       -            842 EOG093608I9          -            462  2.1e-115  387.7   2.8   1   3   3.2e-21   4.4e-19   70.1   0.0   287   402   229   345   216   351 0.93 -
SOLCI007287600       -            842 EOG093608I9          -            462  2.1e-115  387.7   2.8   2   3   3.8e-49   5.3e-47  162.1   0.4   106   406   329   629   325   633 0.78 -
SOLCI007287600       -            842 EOG093608I9          -            462  2.1e-115  387.7   2.8   3   3   5.6e-52   7.8e-50  171.5   0.0    80   385   513   818   512   825 0.80 -
SOLCI006204500       -            581 EOG093608I9          -            462  1.4e-114  385.0  11.0   1   3   1.5e-27   2.1e-25   90.9   0.1    64   194   112   243   101   244 0.93 -
SOLCI006204500       -            581 EOG093608I9          -            462  1.4e-114  385.0  11.0   2   3   1.7e-49   2.4e-47  163.3   0.1    76   244   230   398   229   398 0.99 -
SOLCI006204500       -            581 EOG093608I9          -            462  1.4e-114  385.0  11.0   3   3   4.5e-46   6.2e-44  152.0   2.1   269   454   388   573   387   580 0.97 -
SOLCI005484700       -            754 EOG093608I9          -            462  3.1e-114  383.8   4.5   1   3     9e-64   1.2e-61  210.3   2.0     6   372   126   483   121   485 0.93 -
SOLCI005484700       -            754 EOG093608I9          -            462  3.1e-114  383.8   4.5   2   3   4.6e-24   6.3e-22   79.4   0.0    73   189   464   580   462   581 0.78 -
SOLCI005484700       -            754 EOG093608I9          -            462  3.1e-114  383.8   4.5   3   3   2.8e-33   3.9e-31  109.8   0.0    74   241   570   736   567   740 0.95 -
SOLCI004667900       -            687 EOG093608I9          -            462  6.1e-114  382.8   9.5   1   3   2.5e-55   3.4e-53  182.5   1.8    84   460    13   391     1   393 0.88 -
SOLCI004667900       -            687 EOG093608I9          -            462  6.1e-114  382.8   9.5   2   3   8.1e-36   1.1e-33  118.2   0.3    67   230   383   546   380   547 0.98 -
SOLCI004667900       -            687 EOG093608I9          -            462  6.1e-114  382.8   9.5   3   3   2.2e-29   3.1e-27   97.0   0.1   256   400   537   681   536   686 0.96 -
SOLCI002510100       -            737 EOG093608I9          -            462  1.1e-113  381.9   9.5   1   3   4.4e-09     6e-07   30.0   0.2    67   172    70   175    60   181 0.94 -
SOLCI002510100       -            737 EOG093608I9          -            462  1.1e-113  381.9   9.5   2   3   1.4e-59   1.9e-57  196.5   0.9    70   314   178   423   175   428 0.96 -
SOLCI002510100       -            737 EOG093608I9          -            462  1.1e-113  381.9   9.5   3   3   1.9e-48   2.6e-46  159.8   0.1    40   319   428   710   424   728 0.92 -
SOLCI001037900       -            594 EOG093608I9          -            462  4.3e-113  380.0  16.0   1   4     4e-39   5.5e-37  129.1   2.5   162   391    53   283    44   283 0.80 -
SOLCI001037900       -            594 EOG093608I9          -            462  4.3e-113  380.0  16.0   2   4   5.1e-43   7.1e-41  141.9   0.3    71   244   278   451   276   454 0.97 -
SOLCI001037900       -            594 EOG093608I9          -            462  4.3e-113  380.0  16.0   3   4     7e-28   9.6e-26   92.0   0.1    44   183   353   495   351   495 0.94 -
SOLCI001037900       -            594 EOG093608I9          -            462  4.3e-113  380.0  16.0   4   4   7.7e-15   1.1e-12   49.0   0.1   141   241   488   589   481   594 0.85 -
SOLCI004535900       -            814 EOG093608I9          -            462  6.6e-113  379.4  14.9   1   3   1.8e-07   2.5e-05   24.7   0.0   247   380    93   233    37   236 0.75 -
SOLCI004535900       -            814 EOG093608I9          -            462  6.6e-113  379.4  14.9   2   3   1.6e-70   2.3e-68  232.6   1.8    41   405   166   538   161   539 0.96 -
SOLCI004535900       -            814 EOG093608I9          -            462  6.6e-113  379.4  14.9   3   3   4.3e-44     6e-42  145.5   3.3    71   343   519   802   518   812 0.85 -
SOLCI004945500       -            663 EOG093608I9          -            462    2e-111  374.5  21.2   1   4   4.1e-26   5.7e-24   86.2   0.5   160   345    54   240    35   245 0.91 -
SOLCI004945500       -            663 EOG093608I9          -            462    2e-111  374.5  21.2   2   4   3.7e-42     5e-40  139.1   1.7   109   312   244   447   238   448 0.98 -
SOLCI004945500       -            663 EOG093608I9          -            462    2e-111  374.5  21.2   3   4   9.7e-35   1.3e-32  114.6   1.7   234   390   404   560   402   560 0.90 -
SOLCI004945500       -            663 EOG093608I9          -            462    2e-111  374.5  21.2   4   4   1.3e-21   1.8e-19   71.3   0.1   130   244   545   659   543   662 0.97 -
SOLCI004438800       -            786 EOG093608I9          -            462  8.1e-111  372.5  17.5   1   3   1.2e-10   1.6e-08   35.3   0.1   267   382   110   225    56   227 0.58 -
SOLCI004438800       -            786 EOG093608I9          -            462  8.1e-111  372.5  17.5   2   3   1.2e-38   1.6e-36  127.5   0.9   131   307   219   395   217   396 0.99 -
SOLCI004438800       -            786 EOG093608I9          -            462  8.1e-111  372.5  17.5   3   3     1e-70   1.4e-68  233.2   6.6    47   447   377   781   374   784 0.96 -
SOLCI001873300       -            909 EOG093608I9          -            462  1.1e-110  372.0   3.9   1   3   2.7e-32   3.8e-30  106.5   0.0   164   337   222   395   208   400 0.96 -
SOLCI001873300       -            909 EOG093608I9          -            462  1.1e-110  372.0   3.9   2   3   1.2e-43   1.6e-41  144.0   0.1   111   388   379   656   379   657 0.98 -
SOLCI001873300       -            909 EOG093608I9          -            462  1.1e-110  372.0   3.9   3   3   5.1e-42     7e-40  138.6   0.6    43   256   623   838   622   863 0.91 -
SOLCI001270900       -           1047 EOG093608I9          -            462  1.3e-109  368.5  29.9   1   6    0.0042      0.58   10.3   0.0   315   416    20   114    13   128 0.71 -
SOLCI001270900       -           1047 EOG093608I9          -            462  1.3e-109  368.5  29.9   2   6   8.3e-34   1.1e-31  111.6   2.8   145   438    57   350    47   350 0.91 -
SOLCI001270900       -           1047 EOG093608I9          -            462  1.3e-109  368.5  29.9   3   6   1.1e-17   1.5e-15   58.4   0.1    89   173   316   400   315   402 0.94 -
SOLCI001270900       -           1047 EOG093608I9          -            462  1.3e-109  368.5  29.9   4   6   1.9e-18   2.6e-16   60.9   2.1   280   438   397   554   394   574 0.95 -
SOLCI001270900       -           1047 EOG093608I9          -            462  1.3e-109  368.5  29.9   5   6   2.7e-40   3.7e-38  133.0   0.2    58   313   660   916   646   923 0.95 -
SOLCI001270900       -           1047 EOG093608I9          -            462  1.3e-109  368.5  29.9   6   6   1.7e-16   2.4e-14   54.5   0.3   118   310   826  1039   824  1044 0.77 -
SOLCI001309600       -            980 EOG093608I9          -            462    3e-109  367.3  13.5   1   4   2.8e-28   3.9e-26   93.3   1.3   161   400    74   314    62   314 0.92 -
SOLCI001309600       -            980 EOG093608I9          -            462    3e-109  367.3  13.5   2   4     3e-21   4.2e-19   70.1   0.0   236   388   290   442   288   452 0.93 -
SOLCI001309600       -            980 EOG093608I9          -            462    3e-109  367.3  13.5   3   4   6.8e-41   9.3e-39  134.9   2.4   135   406   469   740   460   749 0.96 -
SOLCI001309600       -            980 EOG093608I9          -            462    3e-109  367.3  13.5   4   4   4.3e-27   5.9e-25   89.4   0.0    68   229   798   959   781   969 0.94 -
SOLCI002312000       -            829 EOG093608I9          -            462  2.8e-108  364.2  10.6   1   4      0.47        65    3.6   0.0   375   421    79   125    48   164 0.57 -
SOLCI002312000       -            829 EOG093608I9          -            462  2.8e-108  364.2  10.6   2   4     5e-71   6.9e-69  234.3   4.0    51   460   160   568   148   571 0.94 -
SOLCI002312000       -            829 EOG093608I9          -            462  2.8e-108  364.2  10.6   3   4     4e-20   5.5e-18   66.4   0.1    52   161   577   689   573   697 0.89 -
SOLCI002312000       -            829 EOG093608I9          -            462  2.8e-108  364.2  10.6   4   4   3.6e-18   4.9e-16   60.0   0.0   104   197   717   810   701   817 0.89 -
SOLCI000152500       -            717 EOG093608I9          -            462  6.7e-107  359.6  13.5   1   2   1.6e-81   2.2e-79  268.9   7.1    48   439   140   536   135   537 0.96 -
SOLCI000152500       -            717 EOG093608I9          -            462  6.7e-107  359.6  13.5   2   2   1.1e-29   1.5e-27   98.0   1.0    80   211   527   661   526   709 0.78 -
SOLCI003635200       -            819 EOG093608I9          -            462  1.8e-106  358.1   2.0   1   3   3.2e-47   4.4e-45  155.8   0.1    84   369   143   432   122   439 0.88 -
SOLCI003635200       -            819 EOG093608I9          -            462  1.8e-106  358.1   2.0   2   3   1.3e-28   1.7e-26   94.5   0.0   108   300   416   608   415   616 0.81 -
SOLCI003635200       -            819 EOG093608I9          -            462  1.8e-106  358.1   2.0   3   3   2.2e-35     3e-33  116.7   0.2   279   454   622   797   612   801 0.95 -
SOLCI002228800       -            752 EOG093608I9          -            462  1.9e-105  354.8   9.7   1   2   1.2e-44   1.7e-42  147.3   0.4   182   437   185   441   170   442 0.94 -
SOLCI002228800       -            752 EOG093608I9          -            462  1.9e-105  354.8   9.7   2   2   9.6e-67   1.3e-64  220.1   3.3    42   367   393   721   392   744 0.96 -
SOLCI001596600       -           1475 EOG093608I9          -            462    3e-105  354.1   4.2   1   5   1.3e-24   1.9e-22   81.2   0.0   235   403   207   379   175   384 0.83 -
SOLCI001596600       -           1475 EOG093608I9          -            462    3e-105  354.1   4.2   2   5   1.4e-36   1.9e-34  120.7   0.1   245   436   359   550   358   553 0.95 -
SOLCI001596600       -           1475 EOG093608I9          -            462    3e-105  354.1   4.2   3   5     3e-07   4.2e-05   24.0   0.1   270   459   559   743   554   746 0.86 -
SOLCI001596600       -           1475 EOG093608I9          -            462    3e-105  354.1   4.2   4   5   3.9e-06   0.00054   20.3   0.2   130   296   660   826   656   827 0.84 -
SOLCI001596600       -           1475 EOG093608I9          -            462    3e-105  354.1   4.2   5   5   1.2e-40   1.7e-38  134.0   0.1    42   458   779  1198   771  1201 0.96 -
SOLCI003320200       -            775 EOG093608I9          -            462  4.7e-104  350.2   5.5   1   4   4.5e-11   6.2e-09   36.6   0.0   326   439    88   201    78   202 0.87 -
SOLCI003320200       -            775 EOG093608I9          -            462  4.7e-104  350.2   5.5   2   4   2.6e-63   3.6e-61  208.8   1.8    67   346   179   458   173   462 0.96 -
SOLCI003320200       -            775 EOG093608I9          -            462  4.7e-104  350.2   5.5   3   4   1.7e-27   2.3e-25   90.8   0.0   286   425   481   620   468   652 0.86 -
SOLCI003320200       -            775 EOG093608I9          -            462  4.7e-104  350.2   5.5   4   4   2.8e-07   3.9e-05   24.1   0.0   250   356   654   761   626   768 0.85 -
SOLCI001336900       -            834 EOG093608I9          -            462  2.1e-103  348.1  17.5   1   4   1.7e-12   2.3e-10   41.3   0.0   117   227   126   237   121   242 0.88 -
SOLCI001336900       -            834 EOG093608I9          -            462  2.1e-103  348.1  17.5   2   4   8.5e-67   1.2e-64  220.3   4.3    49   455   161   572   159   574 0.95 -
SOLCI001336900       -            834 EOG093608I9          -            462  2.1e-103  348.1  17.5   3   4   3.8e-20   5.2e-18   66.5   1.0    56   226   488   658   485   678 0.89 -
SOLCI001336900       -            834 EOG093608I9          -            462  2.1e-103  348.1  17.5   4   4     7e-16   9.7e-14   52.4   0.1    20   242   580   814   572   824 0.81 -
SOLCI004643200       -            761 EOG093608I9          -            462   6.4e-99  333.3  11.2   1   2   1.1e-28   1.6e-26   94.6   0.2   117   351   159   404   145   408 0.86 -
SOLCI004643200       -            761 EOG093608I9          -            462   6.4e-99  333.3  11.2   2   2   1.1e-72   1.6e-70  239.7   6.5    43   374   409   744   405   756 0.96 -
SOLCI002282700       -            848 EOG093608I9          -            462   5.8e-98  330.1  17.4   1   3   2.1e-31   2.9e-29  103.6   2.8    78   380   129   429   122   432 0.90 -
SOLCI002282700       -            848 EOG093608I9          -            462   5.8e-98  330.1  17.4   2   3   2.1e-16   2.9e-14   54.2   0.1   285   373   455   543   434   551 0.87 -
SOLCI002282700       -            848 EOG093608I9          -            462   5.8e-98  330.1  17.4   3   3   3.1e-53   4.3e-51  175.6   3.6   132   384   547   799   544   821 0.97 -
SOLCI000358700       -            460 EOG093608I9          -            462   6.5e-97  326.7  10.5   1   3   9.4e-28   1.3e-25   91.6   0.4   257   416    14   173     8   173 0.89 -
SOLCI000358700       -            460 EOG093608I9          -            462   6.5e-97  326.7  10.5   2   3   1.2e-29   1.7e-27   97.8   0.1    71   241   108   278   106   281 0.97 -
SOLCI000358700       -            460 EOG093608I9          -            462   6.5e-97  326.7  10.5   3   3   5.8e-48   7.9e-46  158.2   1.0   149   452   151   450   145   457 0.97 -
SOLCI006142500       -            460 EOG093608I9          -            462   2.1e-96  325.0  11.0   1   3   2.1e-26   2.8e-24   87.2   0.4   259   416    16   173     9   176 0.89 -
SOLCI006142500       -            460 EOG093608I9          -            462   2.1e-96  325.0  11.0   2   3   9.7e-30   1.3e-27   98.1   0.1    71   244   108   281   107   285 0.96 -
SOLCI006142500       -            460 EOG093608I9          -            462   2.1e-96  325.0  11.0   3   3   9.7e-49   1.3e-46  160.8   1.3   150   452   152   450   150   457 0.97 -
SOLCI004441000       -            833 EOG093608I9          -            462   4.8e-96  323.8  12.1   1   3   4.2e-31   5.8e-29  102.6   0.4    81   276   238   434   227   435 0.81 -
SOLCI004441000       -            833 EOG093608I9          -            462   4.8e-96  323.8  12.1   2   3   2.9e-65     4e-63  215.3   0.8   110   425   408   724   406   726 0.89 -
SOLCI004441000       -            833 EOG093608I9          -            462   4.8e-96  323.8  12.1   3   3   2.4e-08   3.2e-06   27.6   0.3    80   171   726   817   724   828 0.94 -
SOLCI003885900       -            709 EOG093608I9          -            462   1.6e-94  318.8  18.7   1   4   3.1e-05    0.0042   17.4   0.0   203   272   165   234   134   241 0.80 -
SOLCI003885900       -            709 EOG093608I9          -            462   1.6e-94  318.8  18.7   2   4   5.1e-31   7.1e-29  102.4   2.4   136   382   238   484   229   485 0.94 -
SOLCI003885900       -            709 EOG093608I9          -            462   1.6e-94  318.8  18.7   3   4   1.8e-22   2.5e-20   74.2   0.4   202   350   409   557   407   558 0.96 -
SOLCI003885900       -            709 EOG093608I9          -            462   1.6e-94  318.8  18.7   4   4   3.8e-48   5.2e-46  158.8   1.7   102   360   449   707   448   709 0.97 -
SOLCI004587800       -            588 EOG093608I9          -            462     1e-93  316.1  14.4   1   3   3.3e-17   4.5e-15   56.8   0.2   181   361    31   212    14   212 0.90 -
SOLCI004587800       -            588 EOG093608I9          -            462     1e-93  316.1  14.4   2   3   4.1e-35   5.7e-33  115.9   0.4   284   427   205   348   199   349 0.86 -
SOLCI004587800       -            588 EOG093608I9          -            462     1e-93  316.1  14.4   3   3   1.1e-48   1.5e-46  160.6   3.2   141   380   342   581   338   587 0.97 -
SOLCI003978800       -            716 EOG093608I9          -            462   1.5e-93  315.6  19.5   1   2     6e-44   8.3e-42  145.0   4.1   188   437   162   412   152   412 0.97 -
SOLCI003978800       -            716 EOG093608I9          -            462   1.5e-93  315.6  19.5   2   2   4.1e-56   5.7e-54  185.1   7.5    67   400   357   687   355   708 0.96 -
SOLCI003343300       -            526 EOG093608I9          -            462   1.3e-92  312.5  15.3   1   4   1.4e-16   1.9e-14   54.8   0.5   236   351    23   139     2   144 0.88 -
SOLCI003343300       -            526 EOG093608I9          -            462   1.3e-92  312.5  15.3   2   4   2.6e-35   3.6e-33  116.5   0.5   285   426   144   285   140   286 0.98 -
SOLCI003343300       -            526 EOG093608I9          -            462   1.3e-92  312.5  15.3   3   4     5e-32   6.9e-30  105.7   0.0    44   186   285   430   282   432 0.63 -
SOLCI003343300       -            526 EOG093608I9          -            462   1.3e-92  312.5  15.3   4   4   3.3e-17   4.6e-15   56.8   0.5   134   235   413   514   411   523 0.94 -
SOLCI003908300       -            617 EOG093608I9          -            462   1.4e-92  312.4   8.3   1   3   2.2e-11     3e-09   37.7   0.0    83   211    59   187    45   191 0.94 -
SOLCI003908300       -            617 EOG093608I9          -            462   1.4e-92  312.4   8.3   2   3   1.9e-20   2.7e-18   67.5   0.3    66   172   183   289   181   292 0.93 -
SOLCI003908300       -            617 EOG093608I9          -            462   1.4e-92  312.4   8.3   3   3   1.5e-67   2.1e-65  222.8   2.3    49   365   268   587   268   594 0.98 -
SOLCI006449600       -            852 EOG093608I9          -            462     2e-92  311.9  17.1   1   5   3.8e-24   5.2e-22   79.7   0.1   246   460     3   217     1   219 0.96 -
SOLCI006449600       -            852 EOG093608I9          -            462     2e-92  311.9  17.1   2   5   2.1e-13   2.9e-11   44.3   0.4    96   332   168   404   167   421 0.86 -
SOLCI006449600       -            852 EOG093608I9          -            462     2e-92  311.9  17.1   3   5   5.4e-11   7.4e-09   36.3   0.1   156   382   332   551   330   556 0.90 -
SOLCI006449600       -            852 EOG093608I9          -            462     2e-92  311.9  17.1   4   5   2.4e-27   3.3e-25   90.2   0.5   190   457   430   696   387   697 0.92 -
SOLCI006449600       -            852 EOG093608I9          -            462     2e-92  311.9  17.1   5   5   1.1e-31   1.4e-29  104.6   0.1    48   316   529   800   525   836 0.87 -
SOLCI004536100       -            550 EOG093608I9          -            462   9.2e-92  309.7   6.2   1   3   3.3e-14   4.5e-12   47.0   0.0   365   459   180   273   141   274 0.89 -
SOLCI004536100       -            550 EOG093608I9          -            462   9.2e-92  309.7   6.2   2   3   2.1e-42     3e-40  139.9   0.5   105   305   234   434   232   437 0.98 -
SOLCI004536100       -            550 EOG093608I9          -            462   9.2e-92  309.7   6.2   3   3     2e-42   2.8e-40  139.9   1.1    77   332   276   531   274   545 0.93 -
SOLCI004587600       -            470 EOG093608I9          -            462   4.2e-91  307.5  16.7   1   2     2e-30   2.7e-28  100.4   2.8   164   375    28   243    21   245 0.92 -
SOLCI004587600       -            470 EOG093608I9          -            462   4.2e-91  307.5  16.7   2   2   5.8e-67     8e-65  220.9   6.1    52   431    88   461    85   470 0.93 -
SOLCI002498400       -            654 EOG093608I9          -            462   5.2e-91  307.2  20.6   1   3   5.3e-38   7.3e-36  125.4   4.0    40   377    68   401    46   405 0.89 -
SOLCI002498400       -            654 EOG093608I9          -            462   5.2e-91  307.2  20.6   2   3     1e-45   1.4e-43  150.8   6.3   202   442   331   573   331   577 0.94 -
SOLCI002498400       -            654 EOG093608I9          -            462   5.2e-91  307.2  20.6   3   3     2e-16   2.8e-14   54.2   0.0   288   364   575   651   569   653 0.59 -
SOLCI006109700       -            605 EOG093608I9          -            462   1.8e-90  305.4  10.6   1   2   6.4e-58   8.8e-56  191.0   4.6   129   460   134   467   100   468 0.93 -
SOLCI006109700       -            605 EOG093608I9          -            462   1.8e-90  305.4  10.6   2   2   2.6e-38   3.6e-36  126.4   0.3    77   234   434   591   433   596 0.97 -
SOLCI002498500       -            605 EOG093608I9          -            462   1.9e-89  302.1   9.9   1   2   1.4e-23   1.9e-21   77.8   1.8   221   405   141   325   127   326 0.95 -
SOLCI002498500       -            605 EOG093608I9          -            462   1.9e-89  302.1   9.9   2   2   5.7e-72   7.9e-70  237.4   1.3    45   368   277   603   276   605 0.97 -
SOLCI006090100       -            680 EOG093608I9          -            462   2.1e-89  301.9   7.5   1   3   8.2e-25   1.1e-22   81.9   0.0   228   416    56   248    48   263 0.85 -
SOLCI006090100       -            680 EOG093608I9          -            462   2.1e-89  301.9   7.5   2   3   1.6e-52   2.2e-50  173.3   3.5   149   453   266   572   242   580 0.74 -
SOLCI006090100       -            680 EOG093608I9          -            462   2.1e-89  301.9   7.5   3   3   3.2e-14   4.4e-12   47.0   0.0   150   224   584   658   574   663 0.66 -
SOLCI004840200       -            511 EOG093608I9          -            462   8.4e-89  299.9   8.7   1   3   6.4e-10   8.8e-08   32.8   0.0   324   410    10    96     3   103 0.93 -
SOLCI004840200       -            511 EOG093608I9          -            462   8.4e-89  299.9   8.7   2   3   4.1e-41   5.6e-39  135.7   2.0   111   300   147   336   147   336 0.98 -
SOLCI004840200       -            511 EOG093608I9          -            462   8.4e-89  299.9   8.7   3   3     1e-38   1.4e-36  127.7   0.3    69   250   313   496   311   508 0.94 -
SOLCI005377500       -           1237 EOG093608I9          -            462   1.2e-88  299.4  12.0   1   5   7.6e-32     1e-29  105.1   0.2   141   425   178   463   144   487 0.91 -
SOLCI005377500       -           1237 EOG093608I9          -            462   1.2e-88  299.4  12.0   2   5     6e-07   8.3e-05   23.0   0.1   204   347   552   696   533   704 0.52 -
SOLCI005377500       -           1237 EOG093608I9          -            462   1.2e-88  299.4  12.0   3   5   9.4e-08   1.3e-05   25.7   0.0   220   354   709   843   681   850 0.85 -
SOLCI005377500       -           1237 EOG093608I9          -            462   1.2e-88  299.4  12.0   4   5   4.3e-21     6e-19   69.6   0.7    25   222   817  1027   817  1028 0.87 -
SOLCI005377500       -           1237 EOG093608I9          -            462   1.2e-88  299.4  12.0   5   5   5.3e-28   7.3e-26   92.4   0.3    55   252   996  1196   994  1208 0.95 -
SOLCI002323100       -            664 EOG093608I9          -            462   1.3e-88  299.2  23.8   1   4   3.1e-09   4.2e-07   30.5   0.2   139   230    41   133    12   145 0.87 -
SOLCI002323100       -            664 EOG093608I9          -            462   1.3e-88  299.2  23.8   2   4   5.3e-07   7.3e-05   23.2   0.0   126   194   140   208   136   210 0.94 -
SOLCI002323100       -            664 EOG093608I9          -            462   1.3e-88  299.2  23.8   3   4   3.1e-28   4.2e-26   93.2   0.0   290   456   164   330   161   331 0.98 -
SOLCI002323100       -            664 EOG093608I9          -            462   1.3e-88  299.2  23.8   4   4   6.8e-55   9.4e-53  181.1  14.3    45   369   301   637   299   655 0.94 -
SOLCI005511700       -            678 EOG093608I9          -            462   1.6e-87  295.7   9.1   1   2   2.4e-77   3.2e-75  255.1   7.2    49   458   128   537   106   540 0.98 -
SOLCI005511700       -            678 EOG093608I9          -            462   1.6e-87  295.7   9.1   2   2   3.5e-11   4.8e-09   37.0   0.0   356   439   553   636   546   659 0.55 -
SOLCI004716200       -            932 EOG093608I9          -            462     2e-86  292.1   1.0   1   3   1.4e-16   1.9e-14   54.8   0.0   214   368   288   442   274   450 0.94 -
SOLCI004716200       -            932 EOG093608I9          -            462     2e-86  292.1   1.0   2   3   1.2e-41   1.6e-39  137.4   0.2   128   363   447   682   435   683 0.96 -
SOLCI004716200       -            932 EOG093608I9          -            462     2e-86  292.1   1.0   3   3     1e-34   1.4e-32  114.5   0.1   235   446   624   835   624   855 0.95 -
SOLCI003344400       -            690 EOG093608I9          -            462   6.2e-86  290.5   5.7   1   3   9.1e-09   1.3e-06   29.0   0.1    71   178   116   223   104   225 0.81 -
SOLCI003344400       -            690 EOG093608I9          -            462   6.2e-86  290.5   5.7   2   3   7.7e-34   1.1e-31  111.7   0.2    42   196   225   382   221   388 0.96 -
SOLCI003344400       -            690 EOG093608I9          -            462   6.2e-86  290.5   5.7   3   3     1e-45   1.4e-43  150.8   0.1   135   384   392   638   382   643 0.95 -
SOLCI005641500       -            381 EOG093608I9          -            462   1.8e-85  288.9   6.3   1   3   5.9e-31   8.2e-29  102.1   0.1   260   402     2   143     1   147 0.97 -
SOLCI005641500       -            381 EOG093608I9          -            462   1.8e-85  288.9   6.3   2   3   4.1e-28   5.6e-26   92.8   0.2    44   181    98   238    98   239 0.94 -
SOLCI005641500       -            381 EOG093608I9          -            462   1.8e-85  288.9   6.3   3   3     1e-33   1.4e-31  111.3   0.2    41   183   235   380   232   381 0.89 -
SOLCI002785000       -            629 EOG093608I9          -            462   2.2e-85  288.7  14.2   1   3     0.077        11    6.2   0.0   375   420   115   161    67   172 0.69 -
SOLCI002785000       -            629 EOG093608I9          -            462   2.2e-85  288.7  14.2   2   3   5.2e-48   7.1e-46  158.4   2.1   174   417   178   422   165   424 0.96 -
SOLCI002785000       -            629 EOG093608I9          -            462   2.2e-85  288.7  14.2   3   3     1e-43   1.4e-41  144.2   4.6    89   409   304   624   304   628 0.98 -
SOLCI002010100       -           1097 EOG093608I9          -            462   1.2e-84  286.3  11.9   1   3   5.9e-25   8.1e-23   82.4   0.8   177   382   248   453   234   459 0.90 -
SOLCI002010100       -           1097 EOG093608I9          -            462   1.2e-84  286.3  11.9   2   3   4.8e-14   6.7e-12   46.4   0.7    77   235   462   620   451   636 0.62 -
SOLCI002010100       -           1097 EOG093608I9          -            462   1.2e-84  286.3  11.9   3   3   1.8e-49   2.5e-47  163.2   0.2    76   414   742  1081   723  1091 0.92 -
SOLCI007117300       -            561 EOG093608I9          -            462   1.3e-84  286.1   0.8   1   4       1.9   2.7e+02    1.5   0.0   411   456    22    67     9    72 0.87 -
SOLCI007117300       -            561 EOG093608I9          -            462   1.3e-84  286.1   0.8   2   4   2.8e-21   3.9e-19   70.2   0.0   291   452    96   256    92   258 0.95 -
SOLCI007117300       -            561 EOG093608I9          -            462   1.3e-84  286.1   0.8   3   4   2.9e-43     4e-41  142.7   0.2   133   316   252   435   246   437 0.97 -
SOLCI007117300       -            561 EOG093608I9          -            462   1.3e-84  286.1   0.8   4   4   4.9e-26   6.7e-24   85.9   0.1   324   456   408   540   408   546 0.96 -
SOLCI000672200       -            552 EOG093608I9          -            462   3.1e-83  281.5   4.8   1   3   2.1e-21   2.9e-19   70.7   0.0    80   315    39   279    33   282 0.79 -
SOLCI000672200       -            552 EOG093608I9          -            462   3.1e-83  281.5   4.8   2   3   4.3e-38   5.9e-36  125.7   0.2   185   421   108   351    89   354 0.90 -
SOLCI000672200       -            552 EOG093608I9          -            462   3.1e-83  281.5   4.8   3   3   6.4e-31   8.8e-29  102.0   0.2   111   287   356   532   353   538 0.92 -
SOLCI000829700       -            896 EOG093608I9          -            462   9.2e-83  280.0   0.1   1   5   1.4e-05     0.002   18.5   0.0   213   318   153   258   148   260 0.89 -
SOLCI000829700       -            896 EOG093608I9          -            462   9.2e-83  280.0   0.1   2   5   4.1e-44   5.7e-42  145.5   0.3    77   411   261   597   259   609 0.95 -
SOLCI000829700       -            896 EOG093608I9          -            462   9.2e-83  280.0   0.1   3   5   9.4e-18   1.3e-15   58.6   0.0   268   457   489   678   489   684 0.95 -
SOLCI000829700       -            896 EOG093608I9          -            462   9.2e-83  280.0   0.1   4   5   4.4e-11   6.1e-09   36.6   0.0   251   401   612   761   603   776 0.65 -
SOLCI000829700       -            896 EOG093608I9          -            462   9.2e-83  280.0   0.1   5   5   1.3e-14   1.8e-12   48.3   0.0   152   355   687   887   686   895 0.89 -
SOLCI002522700       -           1014 EOG093608I9          -            462     2e-82  278.9   6.3   1   4   5.5e-12   7.6e-10   39.6   0.0   165   275   159   270   150   277 0.83 -
SOLCI002522700       -           1014 EOG093608I9          -            462     2e-82  278.9   6.3   2   4   1.7e-23   2.3e-21   77.6   0.1    78   264   329   514   306   522 0.85 -
SOLCI002522700       -           1014 EOG093608I9          -            462     2e-82  278.9   6.3   3   4     3e-40   4.1e-38  132.8   0.3   116   451   506   841   502   848 0.95 -
SOLCI002522700       -           1014 EOG093608I9          -            462     2e-82  278.9   6.3   4   4   3.5e-09   4.9e-07   30.4   0.0   307   400   870   963   856   980 0.91 -
SOLCI002689000       -            518 EOG093608I9          -            462   3.7e-81  274.7  13.5   1   3   2.6e-08   3.6e-06   27.5   0.0   129   181    22    74    15    75 0.91 -
SOLCI002689000       -            518 EOG093608I9          -            462   3.7e-81  274.7  13.5   2   3   3.7e-60   5.1e-58  198.4   4.8    74   319    72   317    68   319 0.99 -
SOLCI002689000       -            518 EOG093608I9          -            462   3.7e-81  274.7  13.5   3   3   6.5e-17     9e-15   55.9   0.4    76   219   319   463   317   469 0.86 -
SOLCI004169300       -            609 EOG093608I9          -            462   1.7e-80  272.5   4.7   1   3   4.2e-12   5.7e-10   40.0   0.0   246   369     3   126     1   134 0.83 -
SOLCI004169300       -            609 EOG093608I9          -            462   1.7e-80  272.5   4.7   2   3   1.1e-44   1.5e-42  147.4   0.7   131   364   133   366   128   368 0.98 -
SOLCI004169300       -            609 EOG093608I9          -            462   1.7e-80  272.5   4.7   3   3   1.7e-29   2.3e-27   97.4   0.1   138   314   350   526   348   568 0.90 -
SOLCI005303000       -            711 EOG093608I9          -            462     2e-80  272.3   8.4   1   2   4.8e-32   6.7e-30  105.7   0.6   178   399   203   424   185   425 0.94 -
SOLCI005303000       -            711 EOG093608I9          -            462     2e-80  272.3   8.4   2   2   2.6e-54   3.6e-52  179.1   1.9    80   384   385   688   380   698 0.96 -
SOLCI002498300       -            514 EOG093608I9          -            462   6.5e-80  270.6   7.5   1   2   7.4e-63     1e-60  207.3   3.1    45   437    19   411     7   413 0.96 -
SOLCI002498300       -            514 EOG093608I9          -            462   6.5e-80  270.6   7.5   2   2   2.4e-22   3.4e-20   73.7   0.1   290   402   369   481   369   493 0.93 -
SOLCI007477400       -            710 EOG093608I9          -            462   6.9e-80  270.5   9.6   1   3   1.4e-06    0.0002   21.8   0.0   251   373    75   200    71   208 0.85 -
SOLCI007477400       -            710 EOG093608I9          -            462   6.9e-80  270.5   9.6   2   3   5.6e-43   7.7e-41  141.8   0.2   132   311   204   387   197   388 0.94 -
SOLCI007477400       -            710 EOG093608I9          -            462   6.9e-80  270.5   9.6   3   3   1.3e-37   1.7e-35  124.2   5.4    74   390   360   679   354   682 0.95 -
SOLCI005896200       -            700 EOG093608I9          -            462   4.2e-79  267.9   0.2   1   3   6.7e-16   9.3e-14   52.5   0.1   284   454   155   322   139   323 0.90 -
SOLCI005896200       -            700 EOG093608I9          -            462   4.2e-79  267.9   0.2   2   3   9.1e-16   1.2e-13   52.1   0.0   142   262   290   410   287   411 0.96 -
SOLCI005896200       -            700 EOG093608I9          -            462   4.2e-79  267.9   0.2   3   3   1.6e-53   2.2e-51  176.5   0.0    42   366   362   689   362   695 0.97 -
SOLCI004234600       -            611 EOG093608I9          -            462   1.3e-78  266.4   3.6   1   2   1.2e-48   1.7e-46  160.5   0.7   167   379   225   437   223   442 0.98 -
SOLCI004234600       -            611 EOG093608I9          -            462   1.3e-78  266.4   3.6   2   2   7.4e-35     1e-32  115.0   0.2    53   215   423   585   423   606 0.91 -
SOLCI005497300       -            647 EOG093608I9          -            462   2.5e-75  255.5   0.4   1   2   9.8e-29   1.3e-26   94.8   0.0    82   272    88   279    76   279 0.92 -
SOLCI005497300       -            647 EOG093608I9          -            462   2.5e-75  255.5   0.4   2   2     1e-50   1.4e-48  167.3   0.2    45   359   188   506   187   512 0.96 -
SOLCI006791900       -            379 EOG093608I9          -            462   3.1e-75  255.2   4.7   1   2   6.8e-36   9.3e-34  118.4   0.2   186   406    58   280    24   282 0.90 -
SOLCI006791900       -            379 EOG093608I9          -            462   3.1e-75  255.2   4.7   2   2   2.6e-44   3.5e-42  146.2   0.8    89   347   102   361    88   370 0.95 -
SOLCI004372400       -            657 EOG093608I9          -            462   5.3e-75  254.4   5.4   1   3     1e-33   1.4e-31  111.2   0.5   181   454   129   404   110   411 0.87 -
SOLCI004372400       -            657 EOG093608I9          -            462   5.3e-75  254.4   5.4   2   3   1.5e-33   2.1e-31  110.7   0.1   189   383   384   578   380   579 0.92 -
SOLCI004372400       -            657 EOG093608I9          -            462   5.3e-75  254.4   5.4   3   3   1.2e-13   1.7e-11   45.1   0.1   260   329   560   629   559   644 0.90 -
SOLCI000943300       -            731 EOG093608I9          -            462   6.5e-75  254.1   1.6   1   2   1.2e-43   1.6e-41  144.0   0.0   165   431   101   368    84   372 0.93 -
SOLCI000943300       -            731 EOG093608I9          -            462   6.5e-75  254.1   1.6   2   2   7.7e-26   1.1e-23   85.3   0.3    74   349   442   710   433   719 0.93 -
SOLCI003331200       -            579 EOG093608I9          -            462   1.9e-74  252.6  14.7   1   2   8.4e-32   1.2e-29  105.0   1.9   187   384   128   328   115   331 0.93 -
SOLCI003331200       -            579 EOG093608I9          -            462   1.9e-74  252.6  14.7   2   2     6e-49   8.3e-47  161.5   5.3    41   310   297   569   295   575 0.97 -
SOLCI007109300       -            736 EOG093608I9          -            462   2.4e-74  252.2  16.5   1   3   1.2e-31   1.7e-29  104.4   2.8   186   453    99   367    75   368 0.92 -
SOLCI007109300       -            736 EOG093608I9          -            462   2.4e-74  252.2  16.5   2   3   5.7e-44   7.8e-42  145.1   4.0    76   446   234   600   233   605 0.96 -
SOLCI007109300       -            736 EOG093608I9          -            462   2.4e-74  252.2  16.5   3   3   8.6e-08   1.2e-05   25.8   0.0   269   374   598   702   595   719 0.89 -
SOLCI007296100       -            819 EOG093608I9          -            462   1.6e-73  249.6   2.9   1   4   6.3e-05    0.0087   16.3   0.2   184   278   108   207    90   237 0.71 -
SOLCI007296100       -            819 EOG093608I9          -            462   1.6e-73  249.6   2.9   2   4   1.4e-28   1.9e-26   94.3   0.0   288   456   257   429   242   434 0.92 -
SOLCI007296100       -            819 EOG093608I9          -            462   1.6e-73  249.6   2.9   3   4   7.6e-10     1e-07   32.6   0.0   253   339   437   523   429   527 0.88 -
SOLCI007296100       -            819 EOG093608I9          -            462   1.6e-73  249.6   2.9   4   4     2e-29   2.8e-27   97.1   0.1    47   186   648   790   645   798 0.93 -
SOLCI002894100       -            860 EOG093608I9          -            462   4.5e-72  244.8   0.1   1   4   1.5e-14     2e-12   48.1   0.0   186   302   103   220    89   222 0.94 -
SOLCI002894100       -            860 EOG093608I9          -            462   4.5e-72  244.8   0.1   2   4   1.5e-50   2.1e-48  166.7   0.0    73   447   166   541   164   543 0.94 -
SOLCI002894100       -            860 EOG093608I9          -            462   4.5e-72  244.8   0.1   3   4   1.2e-09   1.6e-07   31.9   0.1   127   212   536   621   527   634 0.90 -
SOLCI002894100       -            860 EOG093608I9          -            462   4.5e-72  244.8   0.1   4   4   1.3e-05    0.0018   18.6   0.0   310   360   650   700   640   708 0.90 -
SOLCI005396300       -            601 EOG093608I9          -            462   1.7e-71  242.8   0.6   1   2   1.1e-16   1.4e-14   55.2   0.0   295   435   162   302   150   304 0.73 -
SOLCI005396300       -            601 EOG093608I9          -            462   1.7e-71  242.8   0.6   2   2   7.5e-59     1e-56  194.1   0.5   100   410   282   592   280   600 0.98 -
SOLCI004191200       -            937 EOG093608I9          -            462   3.2e-71  242.0  14.5   1   4   2.4e-07   3.3e-05   24.3   0.0   164   235   187   260   174   266 0.85 -
SOLCI004191200       -            937 EOG093608I9          -            462   3.2e-71  242.0  14.5   2   4   1.3e-23   1.8e-21   77.9   0.0   206   435   266   493   261   511 0.87 -
SOLCI004191200       -            937 EOG093608I9          -            462   3.2e-71  242.0  14.5   3   4   7.7e-20   1.1e-17   65.5   6.0    26   313   501   790   489   800 0.84 -
SOLCI004191200       -            937 EOG093608I9          -            462   3.2e-71  242.0  14.5   4   4   2.3e-31   3.1e-29  103.5   0.2   141   388   689   936   687   937 0.94 -
SOLCI004260400       -            461 EOG093608I9          -            462   8.7e-71  240.5   4.7   1   3   7.2e-41   9.9e-39  134.8   0.1   170   384    44   259    41   261 0.96 -
SOLCI004260400       -            461 EOG093608I9          -            462   8.7e-71  240.5   4.7   2   3     9e-15   1.2e-12   48.8   0.0   283   374   228   319   225   333 0.84 -
SOLCI004260400       -            461 EOG093608I9          -            462   8.7e-71  240.5   4.7   3   3   3.9e-22   5.4e-20   73.1   0.4    70   237   260   432   256   445 0.68 -
SOLCI000806300       -            588 EOG093608I9          -            462   1.9e-70  239.4  12.7   1   3   6.6e-10   9.1e-08   32.8   0.1   339   420   143   224   111   230 0.76 -
SOLCI000806300       -            588 EOG093608I9          -            462   1.9e-70  239.4  12.7   2   3   2.3e-59   3.2e-57  195.8   7.2    42   303   193   455   193   470 0.95 -
SOLCI000806300       -            588 EOG093608I9          -            462   1.9e-70  239.4  12.7   3   3     1e-08   1.4e-06   28.8   0.0   283   374   470   561   464   580 0.91 -
SOLCI004445500       -            492 EOG093608I9          -            462   4.8e-70  238.1   4.2   1   2   6.9e-53   9.5e-51  174.5   1.0   169   427   123   380   111   380 0.97 -
SOLCI004445500       -            492 EOG093608I9          -            462   4.8e-70  238.1   4.2   2   2   4.8e-22   6.6e-20   72.8   0.1   129   251   362   487   360   491 0.94 -
SOLCI000557300       -            511 EOG093608I9          -            462   2.6e-69  235.6   3.6   1   2   0.00017     0.023   14.9   0.1   150   275    59   186    52   190 0.78 -
SOLCI000557300       -            511 EOG093608I9          -            462   2.6e-69  235.6   3.6   2   2   5.6e-67   7.7e-65  220.9   0.9    41   350   195   509   187   511 0.96 -
SOLCI004689400       -            966 EOG093608I9          -            462   7.9e-69  234.1  13.0   1   3   2.4e-13   3.3e-11   44.1   0.0    95   276   272   384   256   392 0.58 -
SOLCI004689400       -            966 EOG093608I9          -            462   7.9e-69  234.1  13.0   2   3   1.5e-29   2.1e-27   97.5   0.8    74   381   416   721   409   721 0.95 -
SOLCI004689400       -            966 EOG093608I9          -            462   7.9e-69  234.1  13.0   3   3   7.8e-35   1.1e-32  114.9   3.8    45   364   627   948   591   958 0.93 -
SOLCI002643900       -            467 EOG093608I9          -            462   1.2e-68  233.5   0.3   1   2   8.8e-17   1.2e-14   55.4   0.0    72   210    83   225    64   229 0.89 -
SOLCI002643900       -            467 EOG093608I9          -            462   1.2e-68  233.5   0.3   2   2   2.5e-55   3.5e-53  182.5   1.9    76   337   196   458   193   465 0.93 -
SOLCI007422500       -            622 EOG093608I9          -            462   3.2e-67  228.8   2.8   1   2   1.5e-33   2.1e-31  110.7   0.1    48   250   124   329   120   330 0.92 -
SOLCI007422500       -            622 EOG093608I9          -            462   3.2e-67  228.8   2.8   2   2   2.4e-38   3.3e-36  126.5   0.7   115   384   299   570   297   582 0.94 -
SOLCI004337500       -            362 EOG093608I9          -            462     6e-66  224.6  10.4   1   2     2e-42   2.7e-40  140.0   3.1   176   415     4   243     1   243 0.96 -
SOLCI004337500       -            362 EOG093608I9          -            462     6e-66  224.6  10.4   2   2   2.5e-29   3.4e-27   96.8   0.8   148   302   186   340   182   357 0.96 -
SOLCI004685900       -            464 EOG093608I9          -            462   6.7e-66  224.4   3.6   1   3   1.3e-08   1.7e-06   28.5   0.0   333   457    33   157    14   159 0.85 -
SOLCI004685900       -            464 EOG093608I9          -            462   6.7e-66  224.4   3.6   2   3   3.2e-44   4.4e-42  145.9   1.1   107   295   158   346   155   349 0.82 -
SOLCI004685900       -            464 EOG093608I9          -            462   6.7e-66  224.4   3.6   3   3   5.4e-15   7.4e-13   49.5   0.1   135   227   352   444   347   459 0.66 -
SOLCI000591300       -            558 EOG093608I9          -            462   1.8e-65  223.0   6.4   1   2   1.3e-05    0.0019   18.6   0.0   325   414   112   201    71   209 0.78 -
SOLCI000591300       -            558 EOG093608I9          -            462   1.8e-65  223.0   6.4   2   2   3.6e-62   4.9e-60  205.1   4.1   143   452   211   519   196   527 0.96 -
SOLCI003435400       -            841 EOG093608I9          -            462   4.9e-64  218.3   3.4   1   3   1.9e-16   2.6e-14   54.3   0.0   265   369   183   288   173   302 0.83 -
SOLCI003435400       -            841 EOG093608I9          -            462   4.9e-64  218.3   3.4   2   3   5.3e-38   7.3e-36  125.4   0.2   234   435   258   459   251   462 0.95 -
SOLCI003435400       -            841 EOG093608I9          -            462   4.9e-64  218.3   3.4   3   3    0.0018      0.25   11.5   0.0   135   225   596   684   578   702 0.61 -
SOLCI001725400       -            484 EOG093608I9          -            462     4e-63  215.3   9.7   1   3   1.2e-05    0.0016   18.7   0.0   372   454    76   158    66   161 0.92 -
SOLCI001725400       -            484 EOG093608I9          -            462     4e-63  215.3   9.7   2   3   4.1e-36   5.7e-34  119.2   0.5   123   311   142   330   135   330 0.96 -
SOLCI001725400       -            484 EOG093608I9          -            462     4e-63  215.3   9.7   3   3   4.6e-29   6.3e-27   95.9   2.7    87   266   281   460   281   468 0.97 -
SOLCI000710400       -            478 EOG093608I9          -            462   4.9e-63  215.0   9.2   1   3     5e-15   6.9e-13   49.6   0.0   325   437    97   207    91   209 0.95 -
SOLCI000710400       -            478 EOG093608I9          -            462   4.9e-63  215.0   9.2   2   3   1.7e-29   2.3e-27   97.4   0.4   106   253   191   338   184   338 0.97 -
SOLCI000710400       -            478 EOG093608I9          -            462   4.9e-63  215.0   9.2   3   3   1.4e-26     2e-24   87.7   1.2    44   207   301   465   299   475 0.91 -
SOLCI002532300       -            470 EOG093608I9          -            462     9e-63  214.1  14.5   1   3   2.8e-07   3.9e-05   24.1   0.2   170   269    29   136    19   148 0.82 -
SOLCI002532300       -            470 EOG093608I9          -            462     9e-63  214.1  14.5   2   3   1.3e-36   1.7e-34  120.8   3.7   105   292   146   334   137   335 0.96 -
SOLCI002532300       -            470 EOG093608I9          -            462     9e-63  214.1  14.5   3   3   3.2e-25   4.4e-23   83.2   0.6    76   214   328   465   328   468 0.96 -
SOLCI004925700       -            213 EOG093608I9          -            462   1.1e-62  213.8  10.5   1   2   2.4e-25   3.3e-23   83.7   0.9   304   421     2   120     1   120 0.95 -
SOLCI004925700       -            213 EOG093608I9          -            462   1.1e-62  213.8  10.5   2   2   5.9e-43   8.1e-41  141.7   2.9   135   302    44   211    42   212 0.89 -
SOLCI006697300       -            543 EOG093608I9          -            462     2e-62  213.0   7.7   1   3   4.3e-10   5.9e-08   33.4   0.0   326   417   160   251   146   256 0.92 -
SOLCI006697300       -            543 EOG093608I9          -            462     2e-62  213.0   7.7   2   3   2.8e-18   3.9e-16   60.3   0.0   353   433   256   336   251   338 0.92 -
SOLCI006697300       -            543 EOG093608I9          -            462     2e-62  213.0   7.7   3   3   4.5e-38   6.2e-36  125.6   4.6    76   284   329   538   328   543 0.96 -
SOLCI000411300       -            588 EOG093608I9          -            462   2.9e-62  212.4   0.1   1   2   1.5e-15     2e-13   51.4   0.0   235   350    53   168    29   176 0.73 -
SOLCI000411300       -            588 EOG093608I9          -            462   2.9e-62  212.4   0.1   2   2   1.1e-48   1.6e-46  160.6   0.1    71   380   170   479   155   487 0.92 -
SOLCI003929300       -            742 EOG093608I9          -            462   1.8e-61  209.8   5.9   1   4   2.5e-34   3.5e-32  113.3   0.0    27   353    17   320     8   322 0.91 -
SOLCI003929300       -            742 EOG093608I9          -            462   1.8e-61  209.8   5.9   2   4   6.2e-05    0.0085   16.4   0.0    47   104   322   378   318   382 0.83 -
SOLCI003929300       -            742 EOG093608I9          -            462   1.8e-61  209.8   5.9   3   4   9.6e-14   1.3e-11   45.4   0.2    44   175   482   613   457   620 0.88 -
SOLCI003929300       -            742 EOG093608I9          -            462   1.8e-61  209.8   5.9   4   4     0.098        14    5.8   0.1   180   235   648   709   622   740 0.73 -
SOLCI003784400       -            884 EOG093608I9          -            462   3.4e-61  208.9   0.6   1   4     5e-28   6.9e-26   92.5   0.4    82   414    43   367    37   378 0.92 -
SOLCI003784400       -            884 EOG093608I9          -            462   3.4e-61  208.9   0.6   2   4   3.4e-20   4.6e-18   66.7   0.0    46   190   381   525   377   538 0.93 -
SOLCI003784400       -            884 EOG093608I9          -            462   3.4e-61  208.9   0.6   3   4   1.5e-08   2.1e-06   28.3   0.0   325   418   555   644   547   648 0.90 -
SOLCI003784400       -            884 EOG093608I9          -            462   3.4e-61  208.9   0.6   4   4   0.00034     0.046   13.9   0.0    39   119   648   727   643   741 0.86 -
SOLCI004749700       -            720 EOG093608I9          -            462     5e-61  208.3  17.1   1   4   1.6e-28   2.2e-26   94.2   0.1   184   393   152   361   142   368 0.93 -
SOLCI004749700       -            720 EOG093608I9          -            462     5e-61  208.3  17.1   2   4   7.2e-12   9.9e-10   39.2   0.1   291   387   364   460   358   465 0.96 -
SOLCI004749700       -            720 EOG093608I9          -            462     5e-61  208.3  17.1   3   4   3.9e-18   5.3e-16   59.9   1.5   255   432   433   610   427   613 0.85 -
SOLCI004749700       -            720 EOG093608I9          -            462     5e-61  208.3  17.1   4   4   4.8e-15   6.6e-13   49.7   0.5   286   410   568   695   566   704 0.88 -
SOLCI002673900       -            530 EOG093608I9          -            462   1.4e-60  206.9   5.3   1   3      0.81   1.1e+02    2.8   0.0   168   214    98   145    92   164 0.83 -
SOLCI002673900       -            530 EOG093608I9          -            462   1.4e-60  206.9   5.3   2   3   1.4e-58     2e-56  193.2   2.2   171   437   190   456   176   461 0.97 -
SOLCI002673900       -            530 EOG093608I9          -            462   1.4e-60  206.9   5.3   3   3    0.0017      0.24   11.6   0.0   262   330   456   524   454   528 0.71 -
SOLCI004830600       -            765 EOG093608I9          -            462   2.2e-59  202.9   1.8   1   5   2.8e-13   3.8e-11   43.9   0.0   196   331    20   147     5   163 0.74 -
SOLCI004830600       -            765 EOG093608I9          -            462   2.2e-59  202.9   1.8   2   5   1.3e-05    0.0018   18.6   0.0   355   408   202   255   192   259 0.93 -
SOLCI004830600       -            765 EOG093608I9          -            462   2.2e-59  202.9   1.8   3   5   1.9e-18   2.7e-16   60.9   0.0   216   402   287   464   280   479 0.82 -
SOLCI004830600       -            765 EOG093608I9          -            462   2.2e-59  202.9   1.8   4   5   1.1e-21   1.5e-19   71.6   0.7   125   353   468   689   433   718 0.81 -
SOLCI004830600       -            765 EOG093608I9          -            462   2.2e-59  202.9   1.8   5   5      0.36        49    4.0   0.0   144   215   687   757   686   761 0.71 -
SOLCI002658000       -            667 EOG093608I9          -            462   1.4e-58  200.3   0.7   1   2     1e-51   1.4e-49  170.6   0.4    38   383   141   489   119   490 0.97 -
SOLCI002658000       -            667 EOG093608I9          -            462   1.4e-58  200.3   0.7   2   2     5e-11   6.9e-09   36.4   0.0    44   180   462   597   458   623 0.92 -
SOLCI004861100       -            370 EOG093608I9          -            462   2.5e-58  199.5   6.5   1   2   1.6e-32   2.2e-30  107.4   0.6   238   448     8   219     4   220 0.69 -
SOLCI004861100       -            370 EOG093608I9          -            462   2.5e-58  199.5   6.5   2   2   1.1e-27   1.5e-25   91.4   0.7    74   222   222   370   218   370 0.98 -
SOLCI001204300       -            532 EOG093608I9          -            462   2.7e-58  199.4   2.2   1   3   2.2e-05     0.003   17.8   0.0   289   349   121   181    79   186 0.72 -
SOLCI001204300       -            532 EOG093608I9          -            462   2.7e-58  199.4   2.2   2   3   1.1e-13   1.5e-11   45.2   0.2    84   164   201   280   190   291 0.80 -
SOLCI001204300       -            532 EOG093608I9          -            462   2.7e-58  199.4   2.2   3   3   5.9e-41   8.2e-39  135.1   0.1    95   302   291   499   278   517 0.95 -
SOLCI007385600       -            503 EOG093608I9          -            462   3.1e-58  199.2   7.6   1   2   1.5e-17     2e-15   58.0   0.1   290   453    47   211    22   217 0.95 -
SOLCI007385600       -            503 EOG093608I9          -            462   3.1e-58  199.2   7.6   2   2   1.2e-45   1.7e-43  150.6   4.3    84   383   192   499   192   502 0.94 -
SOLCI006405400       -            576 EOG093608I9          -            462   1.2e-56  194.0   1.9   1   3   4.9e-08   6.8e-06   26.6   0.0    69   160   146   237   139   241 0.89 -
SOLCI006405400       -            576 EOG093608I9          -            462   1.2e-56  194.0   1.9   2   3   2.2e-38     3e-36  126.7   0.3    78   312   225   459   222   464 0.97 -
SOLCI006405400       -            576 EOG093608I9          -            462   1.2e-56  194.0   1.9   3   3   2.6e-14   3.6e-12   47.3   0.0   201   314   453   566   449   575 0.85 -
SOLCI004525400       -           1057 EOG093608I9          -            462   1.4e-56  193.7   0.2   1   5   4.3e-14   5.9e-12   46.6   0.0   189   403    80   291    73   307 0.84 -
SOLCI004525400       -           1057 EOG093608I9          -            462   1.4e-56  193.7   0.2   2   5   8.2e-09   1.1e-06   29.1   0.0    43   150   313   419   304   443 0.79 -
SOLCI004525400       -           1057 EOG093608I9          -            462   1.4e-56  193.7   0.2   3   5   5.6e-08   7.7e-06   26.4   0.0   146   240   446   540   414   546 0.85 -
SOLCI004525400       -           1057 EOG093608I9          -            462   1.4e-56  193.7   0.2   4   5   0.00088      0.12   12.6   0.0   356   400   547   591   543   614 0.88 -
SOLCI004525400       -           1057 EOG093608I9          -            462   1.4e-56  193.7   0.2   5   5   1.7e-21   2.4e-19   70.9   0.0   142   372   644   868   623   887 0.75 -
SOLCI004841700       -            661 EOG093608I9          -            462     6e-56  191.6   0.0   1   5   7.9e-06    0.0011   19.3   0.0    26    92    52   125    28   142 0.65 -
SOLCI004841700       -            661 EOG093608I9          -            462     6e-56  191.6   0.0   2   5   5.2e-17   7.2e-15   56.2   0.0    44   183   140   276   124   280 0.89 -
SOLCI004841700       -            661 EOG093608I9          -            462     6e-56  191.6   0.0   3   5   4.4e-06    0.0006   20.2   0.0    39   101   278   339   273   342 0.87 -
SOLCI004841700       -            661 EOG093608I9          -            462     6e-56  191.6   0.0   4   5   6.3e-12   8.7e-10   39.4   0.0    45   160   315   424   312   428 0.90 -
SOLCI004841700       -            661 EOG093608I9          -            462     6e-56  191.6   0.0   5   5   9.8e-19   1.3e-16   61.9   0.0    37   190   438   589   414   644 0.80 -
SOLCI007385800       -            583 EOG093608I9          -            462   6.4e-56  191.5   6.7   1   3       3.9   5.4e+02    0.5   0.0   214   251    94   131    64   153 0.76 -
SOLCI007385800       -            583 EOG093608I9          -            462   6.4e-56  191.5   6.7   2   3   8.8e-25   1.2e-22   81.8   0.1   218   412   153   348   141   354 0.93 -
SOLCI007385800       -            583 EOG093608I9          -            462   6.4e-56  191.5   6.7   3   3     6e-35   8.3e-33  115.3   2.6    49   302   332   583   331   583 0.98 -
SOLCI004820900       -            522 EOG093608I9          -            462   1.1e-54  187.4   2.9   1   1   1.6e-55   2.1e-53  183.2   3.1    51   412   143   508   141   521 0.91 -
SOLCI004734200       -            707 EOG093608I9          -            462   4.5e-54  185.4   0.3   1   2   1.2e-32   1.6e-30  107.8   0.1   150   400   226   478   215   484 0.93 -
SOLCI004734200       -            707 EOG093608I9          -            462   4.5e-54  185.4   0.3   2   2   1.3e-24   1.9e-22   81.2   0.0   112   298   470   656   469   666 0.95 -
SOLCI007129300       -            488 EOG093608I9          -            462   1.1e-52  180.9   0.2   1   1   1.3e-54   1.8e-52  180.1   0.2    52   359   149   460   144   466 0.94 -
SOLCI001299000       -            544 EOG093608I9          -            462   2.7e-52  179.6   5.6   1   2   5.6e-18   7.7e-16   59.4   0.6    75   212   108   248    94   250 0.87 -
SOLCI001299000       -            544 EOG093608I9          -            462   2.7e-52  179.6   5.6   2   2   9.1e-40   1.3e-37  131.2   0.7   124   419   230   524   229   538 0.94 -
SOLCI006787700       -            602 EOG093608I9          -            462   2.9e-52  179.4   0.0   1   2     0.077        11    6.2   0.0   396   444   151   199   145   207 0.65 -
SOLCI006787700       -            602 EOG093608I9          -            462   2.9e-52  179.4   0.0   2   2   7.7e-52   1.1e-49  171.0   0.0   151   456   224   531   213   537 0.96 -
SOLCI005629100       -            493 EOG093608I9          -            462   4.8e-52  178.7   6.9   1   2   1.8e-27   2.5e-25   90.7   4.8   151   371     4   220     1   226 0.96 -
SOLCI005629100       -            493 EOG093608I9          -            462   4.8e-52  178.7   6.9   2   2   9.3e-27   1.3e-24   88.3   0.0   247   424   233   410   221   445 0.94 -
SOLCI004603700       -            512 EOG093608I9          -            462   7.6e-52  178.1   9.7   1   2     6e-13   8.2e-11   42.8   0.3   172   324    80   235    74   273 0.73 -
SOLCI004603700       -            512 EOG093608I9          -            462   7.6e-52  178.1   9.7   2   2   2.5e-42   3.4e-40  139.7   3.9    65   308   258   500   248   511 0.88 -
SOLCI000296400       -            540 EOG093608I9          -            462   1.1e-51  177.5   0.4   1   2   6.8e-42   9.4e-40  138.2   0.1   166   435   145   415   104   416 0.54 -
SOLCI000296400       -            540 EOG093608I9          -            462   1.1e-51  177.5   0.4   2   2   7.4e-14     1e-11   45.8   0.0   288   393   370   478   369   503 0.88 -
SOLCI005911000       -            652 EOG093608I9          -            462   1.3e-51  177.3   1.2   1   2   2.9e-23   4.1e-21   76.8   0.1   158   384   111   342   102   356 0.86 -
SOLCI005911000       -            652 EOG093608I9          -            462   1.3e-51  177.3   1.2   2   2     1e-32   1.4e-30  107.9   0.1    76   351   277   559   274   567 0.90 -
SOLCI004724300       -            691 EOG093608I9          -            462   3.8e-51  175.8   1.6   1   2     1e-19   1.4e-17   65.1   0.1    68   194   347   472   329   472 0.91 -
SOLCI004724300       -            691 EOG093608I9          -            462   3.8e-51  175.8   1.6   2   2   6.6e-36   9.1e-34  118.5   0.3   130   350   443   663   437   670 0.96 -
SOLCI003063200       -            529 EOG093608I9          -            462     4e-51  175.7   3.2   1   3   1.5e-13     2e-11   44.8   0.0   317   456   137   275   126   278 0.90 -
SOLCI003063200       -            529 EOG093608I9          -            462     4e-51  175.7   3.2   2   3   6.8e-16   9.3e-14   52.5   0.4    99   211   268   380   258   382 0.93 -
SOLCI003063200       -            529 EOG093608I9          -            462     4e-51  175.7   3.2   3   3   2.6e-28   3.6e-26   93.4   0.1   133   316   337   521   336   528 0.89 -
SOLCI002881200       -            569 EOG093608I9          -            462   6.5e-51  175.0   3.9   1   1   8.4e-53   1.2e-50  174.2   3.9    67   360   224   519   214   550 0.90 -
SOLCI003293500       -            500 EOG093608I9          -            462   1.1e-50  174.3   0.5   1   2   2.3e-11   3.2e-09   37.6   0.0    80   234   108   259    93   262 0.85 -
SOLCI003293500       -            500 EOG093608I9          -            462   1.1e-50  174.3   0.5   2   2   2.1e-43   2.9e-41  143.2   0.2    49   350   180   479   179   496 0.92 -
SOLCI002562700       -            480 EOG093608I9          -            462   1.6e-50  173.7   4.9   1   1   1.6e-52   2.2e-50  173.3   4.9   132   424   158   450   120   467 0.93 -
SOLCI002568200       -            491 EOG093608I9          -            462   1.9e-50  173.5   0.7   1   2     3e-28   4.1e-26   93.2   0.0   184   382   167   365   156   367 0.94 -
SOLCI002568200       -            491 EOG093608I9          -            462   1.9e-50  173.5   0.7   2   2   2.2e-24     3e-22   80.5   0.9   135   248   363   476   355   480 0.95 -
SOLCI004600900       -            642 EOG093608I9          -            462   2.9e-50  172.8   4.9   1   2   7.3e-28     1e-25   92.0   0.8   200   459    70   329    63   332 0.90 -
SOLCI004600900       -            642 EOG093608I9          -            462   2.9e-50  172.8   4.9   2   2   3.8e-25   5.2e-23   83.0   0.2    75   360   330   613   324   623 0.88 -
SOLCI001094700       -            405 EOG093608I9          -            462   4.3e-50  172.3   1.4   1   2   3.3e-08   4.5e-06   27.2   0.0   325   415    24   114    14   124 0.50 -
SOLCI001094700       -            405 EOG093608I9          -            462   4.3e-50  172.3   1.4   2   2   1.5e-43   2.1e-41  143.6   1.1    75   348   123   397   117   403 0.94 -
SOLCI000470000       -            479 EOG093608I9          -            462   5.7e-50  171.9   0.6   1   1   1.3e-38   1.8e-36  127.4   0.2    97   248   264   415   264   427 0.97 -
SOLCI005683600       -            472 EOG093608I9          -            462   6.3e-50  171.8   0.0   1   2   1.6e-37   2.2e-35  123.8   0.0   153   389    96   331    77   333 0.90 -
SOLCI005683600       -            472 EOG093608I9          -            462   6.3e-50  171.8   0.0   2   2   1.2e-13   1.6e-11   45.1   0.0   144   280   331   469   329   471 0.94 -
SOLCI007430400       -            797 EOG093608I9          -            462   7.3e-50  171.5   6.6   1   4   3.7e-08   5.1e-06   27.0   0.0   323   445    24   138    15   145 0.89 -
SOLCI007430400       -            797 EOG093608I9          -            462   7.3e-50  171.5   6.6   2   4   6.4e-22   8.8e-20   72.4   1.6    47   400    87   432    84   439 0.89 -
SOLCI007430400       -            797 EOG093608I9          -            462   7.3e-50  171.5   6.6   3   4   4.5e-27   6.2e-25   89.3   1.4    46   368   289   604   285   623 0.89 -
SOLCI007430400       -            797 EOG093608I9          -            462   7.3e-50  171.5   6.6   4   4       1.9   2.7e+02    1.5   0.0   184   214   629   659   616   663 0.68 -
SOLCI007024500       -            574 EOG093608I9          -            462   9.6e-50  171.1   2.7   1   1   3.8e-51   5.2e-49  168.7   2.7    48   406   180   541   164   560 0.94 -
SOLCI000383600       -            739 EOG093608I9          -            462   1.7e-49  170.3   0.7   1   4       5.1   7.1e+02    0.1   0.0   332   372   149   189   142   213 0.70 -
SOLCI000383600       -            739 EOG093608I9          -            462   1.7e-49  170.3   0.7   2   4   1.3e-09   1.8e-07   31.8   0.1   141   240   216   315   198   328 0.73 -
SOLCI000383600       -            739 EOG093608I9          -            462   1.7e-49  170.3   0.7   3   4   1.5e-39     2e-37  130.5   0.0   177   423   366   615   347   625 0.89 -
SOLCI000383600       -            739 EOG093608I9          -            462   1.7e-49  170.3   0.7   4   4       3.2   4.3e+02    0.8   0.0   226   257   646   677   634   692 0.71 -
SOLCI006452300       -            624 EOG093608I9          -            462   2.2e-49  170.0   0.8   1   4   7.7e-29   1.1e-26   95.2   0.0    44   279    50   265    11   268 0.93 -
SOLCI006452300       -            624 EOG093608I9          -            462   2.2e-49  170.0   0.8   2   4   3.1e-13   4.3e-11   43.7   0.0   287   405   238   348   235   374 0.84 -
SOLCI006452300       -            624 EOG093608I9          -            462   2.2e-49  170.0   0.8   3   4     5e-12   6.9e-10   39.7   0.0    44   176   371   504   353   509 0.87 -
SOLCI006452300       -            624 EOG093608I9          -            462   2.2e-49  170.0   0.8   4   4       6.4   8.9e+02   -0.2   0.0   188   214   546   573   523   582 0.67 -
SOLCI007044800       -           1137 EOG093608I9          -            462   4.5e-49  169.0   9.6   1   2   3.1e-22   4.3e-20   73.4   0.3   229   420   458   646   448   650 0.92 -
SOLCI007044800       -           1137 EOG093608I9          -            462   4.5e-49  169.0   9.6   2   2   8.1e-33   1.1e-30  108.3   3.9    39   299   612   876   610   918 0.90 -
SOLCI000800800       -            842 EOG093608I9          -            462   5.1e-49  168.8   0.6   1   4   1.7e-07   2.3e-05   24.8   0.1   117   249    91   219    60   222 0.72 -
SOLCI000800800       -            842 EOG093608I9          -            462   5.1e-49  168.8   0.6   2   4   3.1e-13   4.2e-11   43.7   0.0   292   403   192   300   187   325 0.86 -
SOLCI000800800       -            842 EOG093608I9          -            462   5.1e-49  168.8   0.6   3   4   0.00066     0.091   13.0   0.0    42   104   321   382   307   389 0.70 -
SOLCI000800800       -            842 EOG093608I9          -            462   5.1e-49  168.8   0.6   4   4   5.9e-29   8.2e-27   95.6   0.0    44   404   389   741   383   771 0.93 -
SOLCI006380300       -           1028 EOG093608I9          -            462   1.1e-48  167.7   4.4   1   4    0.0062      0.85    9.8   0.0   219   262   128   171     3   180 0.75 -
SOLCI006380300       -           1028 EOG093608I9          -            462   1.1e-48  167.7   4.4   2   4   5.9e-30   8.1e-28   98.9   0.5    45   405   196   543   181   563 0.91 -
SOLCI006380300       -           1028 EOG093608I9          -            462   1.1e-48  167.7   4.4   3   4   5.7e-05    0.0079   16.5   0.0   248   367   532   640   524   655 0.78 -
SOLCI006380300       -           1028 EOG093608I9          -            462   1.1e-48  167.7   4.4   4   4   1.6e-12   2.1e-10   41.4   0.1   196   394   679   872   669   902 0.83 -
SOLCI005023500       -            858 EOG093608I9          -            462   1.2e-48  167.6   4.2   1   4      0.75     1e+02    2.9   0.0    38   245    47    86    26    88 0.59 -
SOLCI005023500       -            858 EOG093608I9          -            462   1.2e-48  167.6   4.2   2   4   1.2e-16   1.6e-14   55.0   0.1    42   221    86   260    61   270 0.89 -
SOLCI005023500       -            858 EOG093608I9          -            462   1.2e-48  167.6   4.2   3   4       3.6     5e+02    0.6   0.0    56   413   302   343   283   384 0.52 -
SOLCI005023500       -            858 EOG093608I9          -            462   1.2e-48  167.6   4.2   4   4   5.1e-33     7e-31  109.0   0.6    41   452   388   787   360   796 0.91 -
SOLCI000442200       -            742 EOG093608I9          -            462   3.6e-48  166.0   0.0   1   4   1.3e-15   1.8e-13   51.5   0.0    37   207    39   196    28   200 0.93 -
SOLCI000442200       -            742 EOG093608I9          -            462   3.6e-48  166.0   0.0   2   4   1.2e-11   1.7e-09   38.5   0.0    47   177   204   325   200   329 0.92 -
SOLCI000442200       -            742 EOG093608I9          -            462   3.6e-48  166.0   0.0   3   4   4.6e-06   0.00063   20.1   0.0    48   110   329   390   325   411 0.78 -
SOLCI000442200       -            742 EOG093608I9          -            462   3.6e-48  166.0   0.0   4   4   9.5e-15   1.3e-12   48.7   0.0    49   190   431   569   426   610 0.89 -
SOLCI002775000       -            651 EOG093608I9          -            462   5.8e-48  165.3   0.4   1   3     1e-19   1.4e-17   65.1   0.0    30   369    34   371    20   374 0.87 -
SOLCI002775000       -            651 EOG093608I9          -            462   5.8e-48  165.3   0.4   2   3   2.1e-32   2.8e-30  106.9   0.1    44   419   159   522   157   545 0.94 -
SOLCI002775000       -            651 EOG093608I9          -            462   5.8e-48  165.3   0.4   3   3      0.88   1.2e+02    2.7   0.0   182   213   561   592   532   599 0.81 -
SOLCI000003400       -            652 EOG093608I9          -            462   2.1e-47  163.4   1.0   1   2     9e-20   1.2e-17   65.3   0.0    27   317    97   387    80   391 0.85 -
SOLCI000003400       -            652 EOG093608I9          -            462   2.1e-47  163.4   1.0   2   2   7.3e-29     1e-26   95.3   0.6    76   243   391   558   386   568 0.89 -
SOLCI005915100       -            293 EOG093608I9          -            462   3.3e-47  162.8   2.3   1   1   6.2e-29   8.6e-27   95.5   0.1   130   292   130   292   126   293 0.97 -
SOLCI006352600       -            419 EOG093608I9          -            462   9.4e-47  161.3   0.0   1   2   4.4e-09   6.1e-07   30.0   0.0   168   260     1    93     1    94 0.91 -
SOLCI006352600       -            419 EOG093608I9          -            462   9.4e-47  161.3   0.0   2   2   7.2e-19   9.9e-17   62.3   0.0   176   319    79   222    70   225 0.95 -
SOLCI003928300       -            929 EOG093608I9          -            462     1e-46  161.2   1.0   1   4      0.95   1.3e+02    2.6   0.0   167   240   133   206   124   219 0.62 -
SOLCI003928300       -            929 EOG093608I9          -            462     1e-46  161.2   1.0   2   4      0.17        24    5.0   0.1   369   453   226   310   200   318 0.85 -
SOLCI003928300       -            929 EOG093608I9          -            462     1e-46  161.2   1.0   3   4   3.9e-09   5.4e-07   30.2   0.0   308   396   301   389   283   400 0.84 -
SOLCI003928300       -            929 EOG093608I9          -            462     1e-46  161.2   1.0   4   4     3e-16   4.1e-14   53.7   0.0    42   203   588   746   571   792 0.84 -
SOLCI002303500       -            577 EOG093608I9          -            462   1.2e-46  161.0   0.0   1   1   1.9e-48   2.6e-46  159.8   0.0    83   436   146   499   138   521 0.93 -
SOLCI001691100       -            844 EOG093608I9          -            462   2.6e-46  159.8   1.9   1   5     0.062       8.6    6.5   0.0   153   174    53    74    43   118 0.65 -
SOLCI001691100       -            844 EOG093608I9          -            462   2.6e-46  159.8   1.9   2   5   1.3e-05    0.0018   18.6   0.1    46   124   221   298   173   316 0.81 -
SOLCI001691100       -            844 EOG093608I9          -            462   2.6e-46  159.8   1.9   3   5   1.2e-05    0.0016   18.8   0.0    20    88   322   398   307   447 0.71 -
SOLCI001691100       -            844 EOG093608I9          -            462   2.6e-46  159.8   1.9   4   5   2.9e-18     4e-16   60.3   0.0   286   398   452   564   447   588 0.89 -
SOLCI001691100       -            844 EOG093608I9          -            462   2.6e-46  159.8   1.9   5   5   4.5e-15   6.2e-13   49.8   0.1    22   214   596   793   586   800 0.82 -
SOLCI000010500       -            742 EOG093608I9          -            462   3.5e-46  159.4   0.0   1   2   1.1e-14   1.6e-12   48.4   0.0   150   265   185   307   164   324 0.60 -
SOLCI000010500       -            742 EOG093608I9          -            462   3.5e-46  159.4   0.0   2   2   3.2e-32   4.5e-30  106.3   0.0   130   435   369   681   352   691 0.82 -
SOLCI003864000       -            857 EOG093608I9          -            462   9.8e-46  157.9  11.2   1   3      0.45        62    3.6   0.1   291   408    80   211    66   224 0.55 -
SOLCI003864000       -            857 EOG093608I9          -            462   9.8e-46  157.9  11.2   2   3   6.6e-28   9.1e-26   92.1   2.5    40   274   220   460   194   465 0.85 -
SOLCI003864000       -            857 EOG093608I9          -            462   9.8e-46  157.9  11.2   3   3   2.5e-20   3.4e-18   67.1   0.0   110   265   517   673   502   684 0.85 -
SOLCI007470700       -            854 EOG093608I9          -            462   1.6e-45  157.3   5.1   1   5   3.3e-12   4.6e-10   40.3   0.0    52   229    42   216    24   223 0.79 -
SOLCI007470700       -            854 EOG093608I9          -            462   1.6e-45  157.3   5.1   2   5   8.4e-06    0.0012   19.2   0.2   293   452   210   363   203   370 0.85 -
SOLCI007470700       -            854 EOG093608I9          -            462   1.6e-45  157.3   5.1   3   5   8.8e-19   1.2e-16   62.0   1.1    25   424   243   639   241   644 0.88 -
SOLCI007470700       -            854 EOG093608I9          -            462   1.6e-45  157.3   5.1   4   5   2.6e-14   3.5e-12   47.3   0.0    48   176   645   773   639   779 0.92 -
SOLCI007470700       -            854 EOG093608I9          -            462   1.6e-45  157.3   5.1   5   5       5.6   7.8e+02    0.0   0.0   186   389   813   842   801   848 0.61 -
SOLCI007106000       -            467 EOG093608I9          -            462   1.7e-45  157.1   0.4   1   2   1.8e-06   0.00025   21.4   0.0   298   415    74   191    65   201 0.83 -
SOLCI007106000       -            467 EOG093608I9          -            462   1.7e-45  157.1   0.4   2   2   4.7e-40   6.5e-38  132.1   0.4    50   285   213   448   205   466 0.83 -
SOLCI005415700       -            819 EOG093608I9          -            462   6.9e-45  155.1   0.1   1   5   0.00059     0.081   13.1   0.0   207   282    35   106    24   110 0.92 -
SOLCI005415700       -            819 EOG093608I9          -            462   6.9e-45  155.1   0.1   2   5     1e-10   1.4e-08   35.5   0.0   325   420   110   205   108   210 0.94 -
SOLCI005415700       -            819 EOG093608I9          -            462   6.9e-45  155.1   0.1   3   5   4.6e-07   6.3e-05   23.4   0.0    45   175   208   337   205   354 0.86 -
SOLCI005415700       -            819 EOG093608I9          -            462   6.9e-45  155.1   0.1   4   5   5.8e-15   7.9e-13   49.4   0.0    32   245   362   574   343   583 0.90 -
SOLCI005415700       -            819 EOG093608I9          -            462   6.9e-45  155.1   0.1   5   5   3.7e-08   5.1e-06   27.0   0.0    48   145   585   682   572   692 0.90 -
SOLCI004681700       -            601 EOG093608I9          -            462   7.7e-45  155.0   2.2   1   2   5.2e-10   7.1e-08   33.1   0.0   331   423   155   246   135   251 0.93 -
SOLCI004681700       -            601 EOG093608I9          -            462   7.7e-45  155.0   2.2   2   2   8.4e-37   1.2e-34  121.4   0.7    44   374   252   581   245   597 0.91 -
SOLCI004957900       -            922 EOG093608I9          -            462     1e-44  154.6   0.4   1   1   3.6e-46     5e-44  152.3   0.4    45   336   425   719   421   766 0.94 -
SOLCI001076200       -            753 EOG093608I9          -            462   1.1e-44  154.4   1.0   1   3   8.1e-25   1.1e-22   81.9   0.3    47   436    64   438    46   448 0.87 -
SOLCI001076200       -            753 EOG093608I9          -            462   1.1e-44  154.4   1.0   2   3   2.7e-07   3.8e-05   24.1   0.0    50   155   465   566   456   578 0.87 -
SOLCI001076200       -            753 EOG093608I9          -            462   1.1e-44  154.4   1.0   3   3   8.4e-14   1.2e-11   45.6   0.1    44   192   593   738   567   752 0.70 -
SOLCI006474500       -            499 EOG093608I9          -            462   1.3e-44  154.2   2.2   1   2   3.8e-31   5.2e-29  102.8   0.1    74   279   129   336    95   342 0.90 -
SOLCI006474500       -            499 EOG093608I9          -            462   1.3e-44  154.2   2.2   2   2   1.7e-15   2.3e-13   51.2   0.3   325   453   347   475   339   482 0.96 -
SOLCI005158000       -            837 EOG093608I9          -            462   1.4e-44  154.1   5.6   1   3   7.5e-22     1e-19   72.1   1.3    77   318    94   327    74   344 0.94 -
SOLCI005158000       -            837 EOG093608I9          -            462   1.4e-44  154.1   5.6   2   3   1.7e-10   2.3e-08   34.7   0.0    12   129   360   480   353   494 0.81 -
SOLCI005158000       -            837 EOG093608I9          -            462   1.4e-44  154.1   5.6   3   3   2.8e-14   3.9e-12   47.2   0.1   117   297   504   676   488   702 0.68 -
SOLCI005606200       -            794 EOG093608I9          -            462   1.7e-43  150.6   0.1   1   2   4.3e-27   5.9e-25   89.4   0.0   255   441   203   389   188   390 0.95 -
SOLCI005606200       -            794 EOG093608I9          -            462   1.7e-43  150.6   0.1   2   2   1.4e-20   1.9e-18   67.9   0.1   159   372   352   564   349   577 0.85 -
SOLCI003208000       -            804 EOG093608I9          -            462   2.3e-43  150.1   0.1   1   4     1e-11   1.4e-09   38.7   0.1   222   400    23   201     4   220 0.78 -
SOLCI003208000       -            804 EOG093608I9          -            462   2.3e-43  150.1   0.1   2   4   4.1e-15   5.6e-13   49.9   0.0    45   212   233   395   221   398 0.90 -
SOLCI003208000       -            804 EOG093608I9          -            462   2.3e-43  150.1   0.1   3   4   5.1e-06    0.0007   19.9   0.0   150   245   399   494   396   496 0.96 -
SOLCI003208000       -            804 EOG093608I9          -            462   2.3e-43  150.1   0.1   4   4   1.3e-10   1.7e-08   35.1   0.0   287   458   497   665   495   669 0.85 -
SOLCI007166700       -            607 EOG093608I9          -            462   2.5e-43  150.0   2.0   1   4     2e-16   2.8e-14   54.2   0.0    59   311    35   279    18   281 0.90 -
SOLCI007166700       -            607 EOG093608I9          -            462   2.5e-43  150.0   2.0   2   4   4.5e-24   6.2e-22   79.5   0.2   146   458   153   448   153   449 0.89 -
SOLCI007166700       -            607 EOG093608I9          -            462   2.5e-43  150.0   2.0   3   4   2.7e-09   3.7e-07   30.7   0.0   147   246   417   517   390   523 0.70 -
SOLCI007166700       -            607 EOG093608I9          -            462   2.5e-43  150.0   2.0   4   4      0.31        43    4.1   0.0   184   214   555   586   529   595 0.83 -
SOLCI002236200       -            721 EOG093608I9          -            462   2.6e-43  149.9   0.0   1   3   2.4e-15   3.3e-13   50.7   0.1   145   448    77   377    72   378 0.88 -
SOLCI002236200       -            721 EOG093608I9          -            462   2.6e-43  149.9   0.0   2   3   1.1e-22   1.5e-20   74.9   0.0    12   346   248   583   240   585 0.94 -
SOLCI002236200       -            721 EOG093608I9          -            462   2.6e-43  149.9   0.0   3   3   2.3e-11   3.1e-09   37.6   0.0    51   178   463   590   457   655 0.84 -
SOLCI000650600       -            493 EOG093608I9          -            462   2.6e-43  149.9   4.5   1   3       1.6   2.3e+02    1.8   0.0   318   349   101   132    75   144 0.64 -
SOLCI000650600       -            493 EOG093608I9          -            462   2.6e-43  149.9   4.5   2   3   0.00041     0.056   13.7   0.1   248   301   160   213   148   233 0.85 -
SOLCI000650600       -            493 EOG093608I9          -            462   2.6e-43  149.9   4.5   3   3   2.4e-40   3.4e-38  133.1   1.9    73   312   241   481   235   488 0.87 -
SOLCI002277900       -            656 EOG093608I9          -            462   4.8e-43  149.1   0.0   1   4   0.00022      0.03   14.5   0.0    22   102    64   148    56   150 0.83 -
SOLCI002277900       -            656 EOG093608I9          -            462   4.8e-43  149.1   0.0   2   4   4.1e-19   5.6e-17   63.1   0.0    24   210   128   306   122   309 0.91 -
SOLCI002277900       -            656 EOG093608I9          -            462   4.8e-43  149.1   0.0   3   4   7.2e-09     1e-06   29.3   0.0   252   366   278   384   277   391 0.93 -
SOLCI002277900       -            656 EOG093608I9          -            462   4.8e-43  149.1   0.0   4   4   4.9e-14   6.8e-12   46.4   0.0    49   179   411   541   404   550 0.92 -
SOLCI002358400       -            745 EOG093608I9          -            462     8e-43  148.3   5.7   1   5   0.00061     0.084   13.1   0.1    75   169    40   134    28   142 0.87 -
SOLCI002358400       -            745 EOG093608I9          -            462     8e-43  148.3   5.7   2   5   1.8e-13   2.5e-11   44.5   1.0    32   153   131   247   115   253 0.81 -
SOLCI002358400       -            745 EOG093608I9          -            462     8e-43  148.3   5.7   3   5   3.5e-16   4.8e-14   53.4   0.1    20   178   276   438   255   440 0.92 -
SOLCI002358400       -            745 EOG093608I9          -            462     8e-43  148.3   5.7   4   5   3.3e-14   4.6e-12   46.9   0.2   321   453   406   535   395   537 0.88 -
SOLCI002358400       -            745 EOG093608I9          -            462     8e-43  148.3   5.7   5   5   0.00016     0.021   15.0   0.0    41   118   505   580   498   609 0.78 -
SOLCI002951600       -            850 EOG093608I9          -            462   1.2e-42  147.8  14.6   1   3   1.1e-20   1.6e-18   68.2   2.8    25   397    92   466    73   479 0.86 -
SOLCI002951600       -            850 EOG093608I9          -            462   1.2e-42  147.8  14.6   2   3   1.9e-14   2.6e-12   47.7   1.3    22   298   297   573   296   585 0.90 -
SOLCI002951600       -            850 EOG093608I9          -            462   1.2e-42  147.8  14.6   3   3   6.4e-17   8.8e-15   55.9   0.1    39   175   591   727   572   800 0.87 -
SOLCI005889400       -            673 EOG093608I9          -            462   1.6e-42  147.4   0.1   1   4   2.7e-14   3.8e-12   47.2   0.0    45   213    31   186     7   188 0.92 -
SOLCI005889400       -            673 EOG093608I9          -            462   1.6e-42  147.4   0.1   2   4   2.4e-15   3.2e-13   50.7   0.0    39   209   150   306   147   311 0.92 -
SOLCI005889400       -            673 EOG093608I9          -            462   1.6e-42  147.4   0.1   3   4   6.9e-05    0.0095   16.2   0.0    46   120   311   380   308   397 0.70 -
SOLCI005889400       -            673 EOG093608I9          -            462   1.6e-42  147.4   0.1   4   4   1.1e-10   1.5e-08   35.4   0.0    44   209   406   567   392   615 0.78 -
SOLCI006277600       -            556 EOG093608I9          -            462   7.6e-42  145.1   9.3   1   2   9.1e-15   1.3e-12   48.8   2.2   220   364   174   318    39   319 0.95 -
SOLCI006277600       -            556 EOG093608I9          -            462   7.6e-42  145.1   9.3   2   2   1.5e-32   2.1e-30  107.4   4.0   181   435   275   529   274   544 0.70 -
SOLCI006091900       -            457 EOG093608I9          -            462   7.9e-42  145.1   5.5   1   2     6e-16   8.2e-14   52.7   0.2    91   233    82   226    49   232 0.88 -
SOLCI006091900       -            457 EOG093608I9          -            462   7.9e-42  145.1   5.5   2   2     1e-28   1.4e-26   94.8   1.2   135   351   234   450   222   454 0.95 -
SOLCI001923700       -            387 EOG093608I9          -            462   1.2e-41  144.4   2.3   1   2   1.1e-07   1.5e-05   25.5   0.1   165   270    58   166    39   174 0.68 -
SOLCI001923700       -            387 EOG093608I9          -            462   1.2e-41  144.4   2.3   2   2   8.7e-36   1.2e-33  118.1   0.3    71   254   177   360   167   373 0.96 -
SOLCI006707600       -            417 EOG093608I9          -            462   1.7e-41  144.0   0.5   1   1   4.5e-43   6.1e-41  142.1   0.5   187   454   112   379    50   383 0.90 -
SOLCI003674400       -            758 EOG093608I9          -            462   1.9e-41  143.8   0.4   1   4   4.1e-15   5.6e-13   49.9   0.0    74   349    61   319    45   319 0.91 -
SOLCI003674400       -            758 EOG093608I9          -            462   1.9e-41  143.8   0.4   2   4   1.3e-11   1.8e-09   38.4   0.0    25   122   298   400   297   409 0.66 -
SOLCI003674400       -            758 EOG093608I9          -            462   1.9e-41  143.8   0.4   3   4   6.5e-14   8.9e-12   46.0   0.0    41   170   421   545   415   553 0.90 -
SOLCI003674400       -            758 EOG093608I9          -            462   1.9e-41  143.8   0.4   4   4     0.093        13    5.9   0.0    44    87   521   564   507   572 0.87 -
SOLCI004506500       -            843 EOG093608I9          -            462   2.9e-41  143.2   6.3   1   4     9e-07   0.00012   22.4   0.0   164   297    96   231    74   243 0.83 -
SOLCI004506500       -            843 EOG093608I9          -            462   2.9e-41  143.2   6.3   2   4   1.2e-14   1.6e-12   48.4   0.0    42   164   253   374   239   381 0.91 -
SOLCI004506500       -            843 EOG093608I9          -            462   2.9e-41  143.2   6.3   3   4     5e-06   0.00069   20.0   0.2    44   146   398   503   373   507 0.63 -
SOLCI004506500       -            843 EOG093608I9          -            462   2.9e-41  143.2   6.3   4   4   5.2e-16   7.1e-14   52.9   0.0    46   201   506   657   504   688 0.82 -
SOLCI002033500       -            704 EOG093608I9          -            462   3.4e-41  143.0   0.1   1   3   6.8e-17   9.4e-15   55.8   0.0    45   246    16   200    10   200 0.87 -
SOLCI002033500       -            704 EOG093608I9          -            462   3.4e-41  143.0   0.1   2   3   2.3e-05    0.0032   17.8   0.0    45   104   202   260   200   266 0.88 -
SOLCI002033500       -            704 EOG093608I9          -            462   3.4e-41  143.0   0.1   3   3   1.8e-18   2.5e-16   61.0   0.2    22   245   267   495   261   499 0.89 -
SOLCI003691000       -            488 EOG093608I9          -            462   3.9e-41  142.8   2.6   1   3   2.8e-09   3.8e-07   30.7   0.0   373   454   117   199    82   201 0.90 -
SOLCI003691000       -            488 EOG093608I9          -            462   3.9e-41  142.8   2.6   2   3   3.6e-11   4.9e-09   36.9   0.0    84   165   179   261   178   265 0.88 -
SOLCI003691000       -            488 EOG093608I9          -            462   3.9e-41  142.8   2.6   3   3     5e-25   6.9e-23   82.6   0.4   134   349   266   481   257   486 0.94 -
SOLCI005575200       -            755 EOG093608I9          -            462   1.3e-40  141.1   1.1   1   5   7.3e-07    0.0001   22.7   0.0   253   405    30   178    23   193 0.88 -
SOLCI005575200       -            755 EOG093608I9          -            462   1.3e-40  141.1   1.1   2   5     5e-08   6.9e-06   26.6   0.0    46   129   198   280   192   299 0.87 -
SOLCI005575200       -            755 EOG093608I9          -            462   1.3e-40  141.1   1.1   3   5    0.0001     0.014   15.7   0.1    45   126   298   377   285   388 0.83 -
SOLCI005575200       -            755 EOG093608I9          -            462   1.3e-40  141.1   1.1   4   5   9.8e-08   1.4e-05   25.6   0.1    41   135   395   487   384   496 0.86 -
SOLCI005575200       -            755 EOG093608I9          -            462   1.3e-40  141.1   1.1   5   5   2.6e-13   3.6e-11   44.0   0.0    50   173   505   628   495   659 0.88 -
SOLCI002675600       -            914 EOG093608I9          -            462   1.4e-40  140.9   0.4   1   4   1.9e-08   2.7e-06   27.9   0.0   286   404    35   149    22   164 0.91 -
SOLCI002675600       -            914 EOG093608I9          -            462   1.4e-40  140.9   0.4   2   4   1.2e-10   1.6e-08   35.2   0.0   210   399   165   346   146   355 0.78 -
SOLCI002675600       -            914 EOG093608I9          -            462   1.4e-40  140.9   0.4   3   4    0.0052      0.71   10.0   0.1    23    89   378   449   367   467 0.78 -
SOLCI002675600       -            914 EOG093608I9          -            462   1.4e-40  140.9   0.4   4   4   1.7e-18   2.3e-16   61.1   0.1    40   279   470   705   443   751 0.89 -
SOLCI001595800       -           1086 EOG093608I9          -            462   1.5e-40  140.8   0.7   1   4   1.3e-05    0.0018   18.6   0.1    36   259   109   269    83   308 0.50 -
SOLCI001595800       -           1086 EOG093608I9          -            462   1.5e-40  140.8   0.7   2   4   6.7e-15   9.2e-13   49.2   0.0    47   449   232   635   199   643 0.79 -
SOLCI001595800       -           1086 EOG093608I9          -            462   1.5e-40  140.8   0.7   3   4   4.4e-05    0.0061   16.8   0.0    50   133   650   733   641   739 0.92 -
SOLCI001595800       -           1086 EOG093608I9          -            462   1.5e-40  140.8   0.7   4   4   1.9e-16   2.6e-14   54.4   0.0    44   232   746   932   730   951 0.90 -
SOLCI004567900       -            976 EOG093608I9          -            462   4.1e-40  139.4   0.6   1   1   7.8e-41   1.1e-38  134.7   0.6    22   389   139   529   107   540 0.86 -
SOLCI006161000       -            581 EOG093608I9          -            462     1e-39  138.1   0.9   1   2     1e-08   1.4e-06   28.8   0.0    78   212    36   158    25   159 0.92 -
SOLCI006161000       -            581 EOG093608I9          -            462     1e-39  138.1   0.9   2   2   2.7e-33   3.7e-31  109.9   0.5    25   372   134   473   133   490 0.89 -
SOLCI007500900       -            577 EOG093608I9          -            462   1.1e-39  137.9   1.0   1   6      0.79   1.1e+02    2.8   0.0   357   400    68   111    55   130 0.81 -
SOLCI007500900       -            577 EOG093608I9          -            462   1.1e-39  137.9   1.0   2   6   1.2e-05    0.0017   18.7   0.0    46   107   139   200   113   201 0.90 -
SOLCI007500900       -            577 EOG093608I9          -            462   1.1e-39  137.9   1.0   3   6   1.3e-06   0.00018   21.9   0.0    44   108   200   263   197   265 0.90 -
SOLCI007500900       -            577 EOG093608I9          -            462   1.1e-39  137.9   1.0   4   6   3.3e-12   4.5e-10   40.4   0.0   253   371   233   343   231   367 0.87 -
SOLCI007500900       -            577 EOG093608I9          -            462   1.1e-39  137.9   1.0   5   6     2e-14   2.7e-12   47.7   0.1    51   171   370   489   350   492 0.52 -
SOLCI007500900       -            577 EOG093608I9          -            462   1.1e-39  137.9   1.0   6   6       0.3        42    4.2   0.0   180   214   528   563   516   567 0.80 -
SOLCI001590700       -            588 EOG093608I9          -            462   1.5e-39  137.5   1.2   1   3   6.4e-13   8.8e-11   42.7   0.3   191   375   202   389   188   400 0.85 -
SOLCI001590700       -            588 EOG093608I9          -            462   1.5e-39  137.5   1.2   2   3   9.5e-15   1.3e-12   48.7   0.0   298   384   397   482   388   485 0.92 -
SOLCI001590700       -            588 EOG093608I9          -            462   1.5e-39  137.5   1.2   3   3   9.3e-16   1.3e-13   52.1   0.0   129   221   472   565   468   571 0.93 -
SOLCI005889000       -            891 EOG093608I9          -            462   1.9e-39  137.2   2.6   1   3    0.0028      0.38   10.9   0.0   321   366    80   125    57   141 0.77 -
SOLCI005889000       -            891 EOG093608I9          -            462   1.9e-39  137.2   2.6   2   3   2.2e-24     3e-22   80.5   1.8     5   396   137   522   133   548 0.89 -
SOLCI005889000       -            891 EOG093608I9          -            462   1.9e-39  137.2   2.6   3   3   2.1e-12   2.9e-10   41.0   0.0    47   176   555   684   547   735 0.87 -
SOLCI002862400       -            700 EOG093608I9          -            462   2.5e-39  136.8   3.9   1   4   2.8e-08   3.8e-06   27.4   0.3   203   337    78   204    53   218 0.73 -
SOLCI002862400       -            700 EOG093608I9          -            462   2.5e-39  136.8   3.9   2   4   3.6e-10     5e-08   33.6   0.1    22   115   227   324   217   346 0.65 -
SOLCI002862400       -            700 EOG093608I9          -            462   2.5e-39  136.8   3.9   3   4   8.4e-09   1.2e-06   29.1   0.0   355   456   385   482   361   487 0.76 -
SOLCI002862400       -            700 EOG093608I9          -            462   2.5e-39  136.8   3.9   4   4   1.1e-12   1.5e-10   41.9   0.0    50   177   493   622   487   653 0.89 -
SOLCI000751400       -            871 EOG093608I9          -            462   3.4e-39  136.4   2.4   1   4   8.7e-09   1.2e-06   29.1   0.1   329   455   137   260   127   265 0.90 -
SOLCI000751400       -            871 EOG093608I9          -            462   3.4e-39  136.4   2.4   2   4   8.7e-11   1.2e-08   35.7   0.0   328   449   437   555   428   557 0.79 -
SOLCI000751400       -            871 EOG093608I9          -            462   3.4e-39  136.4   2.4   3   4   1.2e-09   1.6e-07   31.9   0.0   288   396   534   639   515   641 0.88 -
SOLCI000751400       -            871 EOG093608I9          -            462   3.4e-39  136.4   2.4   4   4     0.014       1.9    8.6   0.0    42    86   632   676   628   708 0.88 -
SOLCI001219600       -            584 EOG093608I9          -            462   4.9e-39  135.9   0.6   1   2   2.2e-28     3e-26   93.7   1.0   154   459   163   465   153   468 0.96 -
SOLCI001219600       -            584 EOG093608I9          -            462   4.9e-39  135.9   0.6   2   2   6.1e-12   8.4e-10   39.5   0.0    51   157   474   582   469   584 0.90 -
SOLCI007220200       -            850 EOG093608I9          -            462   8.9e-39  135.0   0.8   1   6     0.016       2.1    8.5   0.0    50   119    62   132    55   144 0.85 -
SOLCI007220200       -            850 EOG093608I9          -            462   8.9e-39  135.0   0.8   2   6   8.4e-05     0.012   15.9   0.0    46   124   158   234   138   255 0.74 -
SOLCI007220200       -            850 EOG093608I9          -            462   8.9e-39  135.0   0.8   3   6    0.0032      0.44   10.7   0.0    42   118   259   335   247   345 0.84 -
SOLCI007220200       -            850 EOG093608I9          -            462   8.9e-39  135.0   0.8   4   6   1.9e-07   2.6e-05   24.7   0.0   286   378   364   455   353   468 0.88 -
SOLCI007220200       -            850 EOG093608I9          -            462   8.9e-39  135.0   0.8   5   6   4.4e-07     6e-05   23.4   0.0    24   116   474   571   465   589 0.53 -
SOLCI007220200       -            850 EOG093608I9          -            462   8.9e-39  135.0   0.8   6   6   3.1e-13   4.2e-11   43.7   0.0    44   176   601   733   576   738 0.89 -
SOLCI001040500       -            727 EOG093608I9          -            462   1.1e-38  134.7   0.0   1   5   1.7e-12   2.3e-10   41.3   0.0    17   187    52   222    40   243 0.82 -
SOLCI001040500       -            727 EOG093608I9          -            462   1.1e-38  134.7   0.0   2   5   4.3e-06   0.00059   20.2   0.0    42   120   245   322   219   333 0.74 -
SOLCI001040500       -            727 EOG093608I9          -            462   1.1e-38  134.7   0.0   3   5   1.7e-07   2.3e-05   24.8   0.0    22   122   352   456   333   466 0.84 -
SOLCI001040500       -            727 EOG093608I9          -            462   1.1e-38  134.7   0.0   4   5   1.2e-12   1.7e-10   41.8   0.0    28   206   465   640   447   660 0.77 -
SOLCI001040500       -            727 EOG093608I9          -            462   1.1e-38  134.7   0.0   5   5       7.7   1.1e+03   -0.4   0.0   191   215   659   683   647   686 0.81 -
SOLCI005451900       -            786 EOG093608I9          -            462   1.2e-38  134.6   0.4   1   4   2.3e-07   3.1e-05   24.4   0.0    46   140    48   137    36   158 0.51 -
SOLCI005451900       -            786 EOG093608I9          -            462   1.2e-38  134.6   0.4   2   4     6e-07   8.2e-05   23.0   0.0    21   122   182   288   173   302 0.81 -
SOLCI005451900       -            786 EOG093608I9          -            462   1.2e-38  134.6   0.4   3   4   6.5e-08     9e-06   26.2   0.0    21   122   315   422   306   435 0.83 -
SOLCI005451900       -            786 EOG093608I9          -            462   1.2e-38  134.6   0.4   4   4   7.7e-16   1.1e-13   52.3   0.1    45   204   447   603   418   639 0.84 -
SOLCI002576300       -            608 EOG093608I9          -            462   1.2e-38  134.6   0.0   1   3   4.4e-27   6.1e-25   89.4   0.0    23   401    68   443    51   449 0.89 -
SOLCI002576300       -            608 EOG093608I9          -            462   1.2e-38  134.6   0.0   2   3     5e-13     7e-11   43.0   0.0    46   176   369   499   355   542 0.90 -
SOLCI002576300       -            608 EOG093608I9          -            462   1.2e-38  134.6   0.0   3   3   0.00017     0.023   14.9   0.0    41   129   466   552   460   569 0.86 -
SOLCI000814100       -            405 EOG093608I9          -            462   1.3e-38  134.5   0.2   1   1   1.3e-40   1.9e-38  133.9   0.2   153   450    72   369    17   376 0.89 -
SOLCI002051400       -            666 EOG093608I9          -            462   1.5e-38  134.3   0.4   1   3     9e-39   1.2e-36  127.9   0.3    28   419    73   457    46   457 0.92 -
SOLCI002051400       -            666 EOG093608I9          -            462   1.5e-38  134.3   0.4   2   3    0.0038      0.52   10.5   0.0    45    95   430   479   426   495 0.64 -
SOLCI002051400       -            666 EOG093608I9          -            462   1.5e-38  134.3   0.4   3   3       7.8   1.1e+03   -0.5   0.0   193   214   507   528   492   532 0.79 -
SOLCI003056700       -            876 EOG093608I9          -            462   1.7e-38  134.1   0.3   1   2   2.6e-25   3.6e-23   83.5   0.0    24   405   137   513   125   534 0.86 -
SOLCI003056700       -            876 EOG093608I9          -            462   1.7e-38  134.1   0.3   2   2   1.1e-13   1.5e-11   45.2   0.0    50   176   540   665   537   737 0.87 -
SOLCI002774900       -            751 EOG093608I9          -            462   1.8e-38  133.9   2.9   1   4   2.2e-11   3.1e-09   37.6   0.0   248   412    18   179    11   191 0.87 -
SOLCI002774900       -            751 EOG093608I9          -            462   1.8e-38  133.9   2.9   2   4   0.00018     0.025   14.9   0.0   322   399   194   268   173   279 0.64 -
SOLCI002774900       -            751 EOG093608I9          -            462   1.8e-38  133.9   2.9   3   4   1.1e-22   1.5e-20   74.9   0.3   145   454   325   628   320   631 0.96 -
SOLCI002774900       -            751 EOG093608I9          -            462   1.8e-38  133.9   2.9   4   4      0.74     1e+02    2.9   0.0   181   214   666   699   630   703 0.62 -
SOLCI006570200       -            426 EOG093608I9          -            462   4.3e-38  132.7   1.5   1   3     0.022       3.1    7.9   0.0   374   450    92   169    90   175 0.80 -
SOLCI006570200       -            426 EOG093608I9          -            462   4.3e-38  132.7   1.5   2   3     1e-10   1.4e-08   35.5   0.0    70   126   174   232   168   244 0.79 -
SOLCI006570200       -            426 EOG093608I9          -            462   4.3e-38  132.7   1.5   3   3   4.6e-26   6.3e-24   86.0   0.1   198   348   245   394   239   409 0.90 -
SOLCI005365800       -            676 EOG093608I9          -            462   4.6e-38  132.6   0.0   1   2     0.011       1.5    9.0   0.0   286   347    80   138    74   142 0.62 -
SOLCI005365800       -            676 EOG093608I9          -            462   4.6e-38  132.6   0.0   2   2   2.1e-32   2.9e-30  106.9   0.0    44   373   174   487   172   510 0.92 -
SOLCI006836000       -            638 EOG093608I9          -            462   7.9e-38  131.9   0.6   1   4      0.02       2.8    8.1   0.0   293   404    28   134    21   147 0.76 -
SOLCI006836000       -            638 EOG093608I9          -            462   7.9e-38  131.9   0.6   2   4   4.9e-17   6.7e-15   56.3   0.0   253   367   190   301   186   321 0.91 -
SOLCI006836000       -            638 EOG093608I9          -            462   7.9e-38  131.9   0.6   3   4   0.00029      0.04   14.2   0.0    12    90   321   406   312   427 0.70 -
SOLCI006836000       -            638 EOG093608I9          -            462   7.9e-38  131.9   0.6   4   4   3.1e-14   4.3e-12   47.0   0.0    49   192   429   569   417   629 0.83 -
SOLCI003619400       -            591 EOG093608I9          -            462     9e-38  131.7   1.3   1   2   1.7e-34   2.3e-32  113.8   0.8    59   429    87   469    68   490 0.79 -
SOLCI003619400       -            591 EOG093608I9          -            462     9e-38  131.7   1.3   2   2   0.00067     0.092   13.0   0.0   113   169   501   557   490   575 0.74 -
SOLCI003878800       -            705 EOG093608I9          -            462   1.2e-37  131.3   0.7   1   2   1.1e-15   1.6e-13   51.8   0.0    45   246    67   268    31   271 0.91 -
SOLCI003878800       -            705 EOG093608I9          -            462   1.2e-37  131.3   0.7   2   2   3.8e-26   5.2e-24   86.3   0.4    41   443   235   626   229   645 0.87 -
SOLCI001221900       -            844 EOG093608I9          -            462   1.2e-37  131.2   0.1   1   2   1.7e-15   2.3e-13   51.2   0.0   128   367    42   276    25   283 0.88 -
SOLCI001221900       -            844 EOG093608I9          -            462   1.2e-37  131.2   0.1   2   2   8.7e-23   1.2e-20   75.2   0.1    42   420   298   667   281   708 0.74 -
SOLCI000868000       -            709 EOG093608I9          -            462   1.5e-37  130.9  11.0   1   6     0.014         2    8.6   0.0    36    90    51   100    27   116 0.77 -
SOLCI000868000       -            709 EOG093608I9          -            462   1.5e-37  130.9  11.0   2   6   1.1e-09   1.6e-07   32.0   0.1   148   370    57   267    47   292 0.83 -
SOLCI000868000       -            709 EOG093608I9          -            462   1.5e-37  130.9  11.0   3   6   2.3e-09   3.1e-07   31.0   0.2    45   177   188   320   160   328 0.88 -
SOLCI000868000       -            709 EOG093608I9          -            462   1.5e-37  130.9  11.0   4   6   4.7e-11   6.5e-09   36.5   0.0    22   167   293   448   279   457 0.80 -
SOLCI000868000       -            709 EOG093608I9          -            462   1.5e-37  130.9  11.0   5   6   3.2e-17   4.4e-15   56.9   0.0    24   265   326   574   323   589 0.84 -
SOLCI000868000       -            709 EOG093608I9          -            462   1.5e-37  130.9  11.0   6   6    0.0077       1.1    9.5   0.0    49   144   534   628   531   635 0.75 -
SOLCI004080700       -            597 EOG093608I9          -            462   1.7e-37  130.8   9.8   1   3      0.17        24    5.0   0.0   185   224    80   119    67   137 0.76 -
SOLCI004080700       -            597 EOG093608I9          -            462   1.7e-37  130.8   9.8   2   3   0.00015      0.02   15.1   0.6    49   163   151   264   143   277 0.67 -
SOLCI004080700       -            597 EOG093608I9          -            462   1.7e-37  130.8   9.8   3   3   6.7e-34   9.3e-32  111.9   3.3    45   325   279   556   272   581 0.90 -
SOLCI006011700       -            536 EOG093608I9          -            462   3.5e-37  129.7   5.7   1   4   2.5e-06   0.00035   21.0   0.0    74   161    72   161    57   170 0.88 -
SOLCI006011700       -            536 EOG093608I9          -            462   3.5e-37  129.7   5.7   2   4   8.2e-07   0.00011   22.6   0.0    43   107   176   239   168   240 0.94 -
SOLCI006011700       -            536 EOG093608I9          -            462   3.5e-37  129.7   5.7   3   4   6.9e-12   9.5e-10   39.3   0.3    45   171   209   334   207   336 0.86 -
SOLCI006011700       -            536 EOG093608I9          -            462   3.5e-37  129.7   5.7   4   4   2.5e-21   3.4e-19   70.4   0.4    43   247   238   442   237   527 0.87 -
SOLCI004518700       -            597 EOG093608I9          -            462   4.2e-37  129.5   0.5   1   3   0.00041     0.056   13.7   0.0   227   296    29    96    21   105 0.61 -
SOLCI004518700       -            597 EOG093608I9          -            462   4.2e-37  129.5   0.5   2   3   2.2e-16     3e-14   54.1   0.0    41   247   115   321    88   327 0.92 -
SOLCI004518700       -            597 EOG093608I9          -            462   4.2e-37  129.5   0.5   3   3   2.8e-17   3.9e-15   57.1   0.1    47   238   324   511   321   516 0.90 -
SOLCI005873300       -            492 EOG093608I9          -            462   4.6e-37  129.3   0.4   1   2   1.1e-26   1.5e-24   88.1   0.1    53   279   100   332    68   337 0.85 -
SOLCI005873300       -            492 EOG093608I9          -            462   4.6e-37  129.3   0.4   2   2   6.2e-12   8.5e-10   39.4   0.0   325   453   343   471   337   477 0.96 -
SOLCI005151200       -            711 EOG093608I9          -            462   5.3e-37  129.1   0.0   1   2   3.5e-24   4.8e-22   79.8   0.0   182   365   189   372   173   379 0.97 -
SOLCI005151200       -            711 EOG093608I9          -            462   5.3e-37  129.1   0.0   2   2   1.4e-14   1.9e-12   48.2   0.1   259   415   371   530   368   567 0.84 -
SOLCI005419900       -            642 EOG093608I9          -            462   6.3e-37  128.9   0.0   1   3     0.085        12    6.0   0.0   387   457    85   157    75   203 0.64 -
SOLCI005419900       -            642 EOG093608I9          -            462   6.3e-37  128.9   0.0   2   3   5.7e-18   7.9e-16   59.3   0.0   214   380   263   431   227   432 0.92 -
SOLCI005419900       -            642 EOG093608I9          -            462   6.3e-37  128.9   0.0   3   3     1e-19   1.4e-17   65.1   0.0   124   313   420   606   420   610 0.94 -
SOLCI000174900       -            830 EOG093608I9          -            462   2.4e-36  127.0   0.0   1   6   0.00023     0.032   14.5   0.0    52   122    95   164    85   177 0.86 -
SOLCI000174900       -            830 EOG093608I9          -            462   2.4e-36  127.0   0.0   2   6   8.4e-09   1.2e-06   29.1   0.1    44   163   185   303   164   307 0.84 -
SOLCI000174900       -            830 EOG093608I9          -            462   2.4e-36  127.0   0.0   3   6   9.9e-08   1.4e-05   25.6   0.0    44   125   286   367   281   378 0.91 -
SOLCI000174900       -            830 EOG093608I9          -            462   2.4e-36  127.0   0.0   4   6   7.7e-08   1.1e-05   25.9   0.0    40   179   385   524   373   527 0.89 -
SOLCI000174900       -            830 EOG093608I9          -            462   2.4e-36  127.0   0.0   5   6   5.6e-11   7.7e-09   36.3   0.0    43   176   490   623   469   637 0.87 -
SOLCI000174900       -            830 EOG093608I9          -            462   2.4e-36  127.0   0.0   6   6     0.043       5.9    7.0   0.0    48   128   597   675   591   693 0.75 -
SOLCI002281400       -            691 EOG093608I9          -            462   2.7e-36  126.8   0.3   1   5      0.13        18    5.4   0.0    24    88    39   111    27   126 0.74 -
SOLCI002281400       -            691 EOG093608I9          -            462   2.7e-36  126.8   0.3   2   5   8.7e-07   0.00012   22.5   0.1    46   139   136   224   132   224 0.57 -
SOLCI002281400       -            691 EOG093608I9          -            462   2.7e-36  126.8   0.3   3   5    0.0012      0.17   12.1   0.0    43    74   257   288   254   290 0.89 -
SOLCI002281400       -            691 EOG093608I9          -            462   2.7e-36  126.8   0.3   4   5   1.6e-08   2.2e-06   28.2   0.0    45   134   290   377   288   387 0.87 -
SOLCI002281400       -            691 EOG093608I9          -            462   2.7e-36  126.8   0.3   5   5     1e-11   1.4e-09   38.7   0.1    39   174   385   520   354   550 0.77 -
SOLCI003478900       -            616 EOG093608I9          -            462     3e-36  126.7   0.2   1   5   0.00014      0.02   15.1   0.0   145   244    62   161    56   164 0.89 -
SOLCI003478900       -            616 EOG093608I9          -            462     3e-36  126.7   0.2   2   5   0.00059     0.081   13.1   0.0    45   108   133   196   122   198 0.89 -
SOLCI003478900       -            616 EOG093608I9          -            462     3e-36  126.7   0.2   3   5    0.0054      0.74   10.0   0.0    47    73   229   255   221   258 0.90 -
SOLCI003478900       -            616 EOG093608I9          -            462     3e-36  126.7   0.2   4   5   4.2e-08   5.8e-06   26.8   0.0    46   139   259   351   256   361 0.87 -
SOLCI003478900       -            616 EOG093608I9          -            462     3e-36  126.7   0.2   5   5   6.8e-16   9.4e-14   52.5   0.1    49   209   364   521   353   549 0.80 -
SOLCI003479000       -            528 EOG093608I9          -            462   3.3e-36  126.5   4.4   1   4   5.4e-06   0.00074   19.9   0.0    32   108    57   136    41   139 0.76 -
SOLCI003479000       -            528 EOG093608I9          -            462   3.3e-36  126.5   4.4   2   4   3.7e-07     5e-05   23.7   0.0    21   103    76   162    65   166 0.82 -
SOLCI003479000       -            528 EOG093608I9          -            462   3.3e-36  126.5   4.4   3   4   6.1e-30   8.5e-28   98.8   0.8    46   354   137   434   133   482 0.89 -
SOLCI003479000       -            528 EOG093608I9          -            462   3.3e-36  126.5   4.4   4   4       1.2   1.7e+02    2.2   0.0   185   215   475   505   450   515 0.70 -
SOLCI003620000       -            743 EOG093608I9          -            462   3.7e-36  126.3   0.0   1   3   3.7e-16   5.1e-14   53.4   0.0    81   398     8   310     2   335 0.87 -
SOLCI003620000       -            743 EOG093608I9          -            462   3.7e-36  126.3   0.0   2   3   0.00058      0.08   13.2   0.0   355   400   333   378   306   394 0.85 -
SOLCI003620000       -            743 EOG093608I9          -            462   3.7e-36  126.3   0.0   3   3   1.8e-16   2.5e-14   54.4   0.0    45   197   405   554   379   568 0.85 -
SOLCI006295600       -            654 EOG093608I9          -            462   4.8e-36  126.0   6.7   1   2   1.8e-12   2.5e-10   41.2   1.1   187   417   170   404   124   414 0.46 -
SOLCI006295600       -            654 EOG093608I9          -            462   4.8e-36  126.0   6.7   2   2   1.5e-26   2.1e-24   87.6   1.9   122   357   389   624   361   634 0.74 -
SOLCI003386000       -            719 EOG093608I9          -            462   5.2e-36  125.9   0.1   1   4    0.0024      0.34   11.1   0.0    49   123    48   122    44   139 0.66 -
SOLCI003386000       -            719 EOG093608I9          -            462   5.2e-36  125.9   0.1   2   4   5.9e-14   8.1e-12   46.1   0.0    43   225   144   322   138   324 0.90 -
SOLCI003386000       -            719 EOG093608I9          -            462   5.2e-36  125.9   0.1   3   4   4.1e-09   5.6e-07   30.2   0.0   286   436   277   424   275   448 0.89 -
SOLCI003386000       -            719 EOG093608I9          -            462   5.2e-36  125.9   0.1   4   4   1.6e-12   2.2e-10   41.4   0.0   274   383   468   577   460   607 0.89 -
SOLCI006773800       -            504 EOG093608I9          -            462   5.5e-36  125.8   0.2   1   2     0.016       2.1    8.4   0.0   206   412   131   201    99   205 0.50 -
SOLCI006773800       -            504 EOG093608I9          -            462   5.5e-36  125.8   0.2   2   2   3.4e-37   4.6e-35  122.7   0.1    49   345   185   483   182   496 0.94 -
SOLCI007165500       -            811 EOG093608I9          -            462   7.6e-36  125.3   5.6   1   3   9.1e-11   1.3e-08   35.6   0.4   222   454    74   299    41   303 0.57 -
SOLCI007165500       -            811 EOG093608I9          -            462   7.6e-36  125.3   5.6   2   3   3.3e-14   4.5e-12   46.9   0.8   214   370   300   452   292   468 0.91 -
SOLCI007165500       -            811 EOG093608I9          -            462   7.6e-36  125.3   5.6   3   3   3.6e-13     5e-11   43.5   0.0    45   177   474   606   463   626 0.90 -
SOLCI006053600       -            404 EOG093608I9          -            462   1.2e-35  124.7   0.3   1   2     0.016       2.2    8.4   0.0   233   270   115   152    97   160 0.78 -
SOLCI006053600       -            404 EOG093608I9          -            462   1.2e-35  124.7   0.3   2   2     8e-37   1.1e-34  121.5   0.1    45   281   134   374   130   380 0.92 -
SOLCI001304300       -            741 EOG093608I9          -            462   1.3e-35  124.5   0.4   1   4   1.8e-05    0.0025   18.1   0.0   266   412    57   201    46   208 0.68 -
SOLCI001304300       -            741 EOG093608I9          -            462   1.3e-35  124.5   0.4   2   4   1.2e-07   1.6e-05   25.3   0.1   293   419   187   309   181   312 0.87 -
SOLCI001304300       -            741 EOG093608I9          -            462   1.3e-35  124.5   0.4   3   4   7.2e-08   9.9e-06   26.0   0.0    51   400   288   387   287   395 0.49 -
SOLCI001304300       -            741 EOG093608I9          -            462   1.3e-35  124.5   0.4   4   4   3.6e-17   4.9e-15   56.7   0.0    39   190   408   556   397   598 0.86 -
SOLCI007218300       -            402 EOG093608I9          -            462   1.4e-35  124.5   1.0   1   1   1.5e-36   2.1e-34  120.6   1.0    59   352    88   385    74   396 0.88 -
SOLCI005451600       -            478 EOG093608I9          -            462   1.7e-35  124.2   3.9   1   2   1.8e-34   2.5e-32  113.7   0.7   192   455    97   366    88   373 0.91 -
SOLCI005451600       -            478 EOG093608I9          -            462   1.7e-35  124.2   3.9   2   2   6.7e-06   0.00092   19.6   0.1    45   147   338   444   337   448 0.90 -
SOLCI003824000       -            685 EOG093608I9          -            462   1.8e-35  124.1   0.1   1   2   3.5e-20   4.8e-18   66.6   0.1    59   365    23   320    22   341 0.90 -
SOLCI003824000       -            685 EOG093608I9          -            462   1.8e-35  124.1   0.1   2   2   2.2e-15     3e-13   50.8   0.0    43   177   345   479   339   485 0.92 -
SOLCI000391400       -            379 EOG093608I9          -            462   1.9e-35  124.0   1.1   1   2   3.6e-11     5e-09   36.9   0.5   177   277   102   205    91   212 0.86 -
SOLCI000391400       -            379 EOG093608I9          -            462   1.9e-35  124.0   1.1   2   2     5e-26   6.9e-24   85.9   0.0   104   262   214   372   204   378 0.92 -
SOLCI003665000       -            522 EOG093608I9          -            462   2.5e-35  123.6   2.2   1   5    0.0062      0.85    9.8   0.0    42    87    30    74    11    77 0.86 -
SOLCI003665000       -            522 EOG093608I9          -            462   2.5e-35  123.6   2.2   2   5     4e-14   5.5e-12   46.7   0.3   255   437    67   241    64   256 0.91 -
SOLCI003665000       -            522 EOG093608I9          -            462   2.5e-35  123.6   2.2   3   5   6.4e-12   8.9e-10   39.4   0.1     7   176   126   296   124   297 0.83 -
SOLCI003665000       -            522 EOG093608I9          -            462   2.5e-35  123.6   2.2   4   5   1.5e-14   2.1e-12   48.1   0.0    40   176   262   397   257   429 0.92 -
SOLCI003665000       -            522 EOG093608I9          -            462   2.5e-35  123.6   2.2   5   5       1.2   1.7e+02    2.2   0.0   146   215   399   467   397   472 0.70 -
SOLCI007491700       -            539 EOG093608I9          -            462   2.5e-35  123.6   0.2   1   4   6.5e-06   0.00089   19.6   0.0    59   136    60   136    42   156 0.73 -
SOLCI007491700       -            539 EOG093608I9          -            462   2.5e-35  123.6   0.2   2   4   1.7e-15   2.3e-13   51.2   0.0    44   150   177   278   135   278 0.87 -
SOLCI007491700       -            539 EOG093608I9          -            462   2.5e-35  123.6   0.2   3   4   4.3e-16   5.9e-14   53.2   0.1   257   454   245   440   243   445 0.90 -
SOLCI007491700       -            539 EOG093608I9          -            462   2.5e-35  123.6   0.2   4   4   1.6e-05    0.0022   18.3   0.0   324   407   379   459   379   468 0.88 -
SOLCI007336400       -            882 EOG093608I9          -            462   6.8e-35  122.2   0.5   1   4   6.5e-08     9e-06   26.2   0.0   251   431    68   240    59   250 0.94 -
SOLCI007336400       -            882 EOG093608I9          -            462   6.8e-35  122.2   0.5   2   4   5.2e-05    0.0072   16.6   0.1   351   452   265   362   257   372 0.84 -
SOLCI007336400       -            882 EOG093608I9          -            462   6.8e-35  122.2   0.5   3   4       1.3   1.8e+02    2.1   0.0   324   366   406   448   367   464 0.80 -
SOLCI007336400       -            882 EOG093608I9          -            462   6.8e-35  122.2   0.5   4   4   0.00042     0.058   13.6   0.2    50   173   577   699   571   702 0.83 -
SOLCI007384300       -            560 EOG093608I9          -            462   7.8e-35  122.0   0.1   1   2       0.4        55    3.8   0.0    52   122    86   155    71   175 0.75 -
SOLCI007384300       -            560 EOG093608I9          -            462   7.8e-35  122.0   0.1   2   2   5.2e-35   7.2e-33  115.5   0.1    48   352   183   483   177   524 0.90 -
SOLCI002661400       -            530 EOG093608I9          -            462     9e-35  121.8   0.4   1   3   5.7e-22   7.9e-20   72.5   0.1   222   434    81   289    67   305 0.89 -
SOLCI002661400       -            530 EOG093608I9          -            462     9e-35  121.8   0.4   2   3   2.2e-12     3e-10   40.9   0.1    41   173   313   446   292   447 0.85 -
SOLCI002661400       -            530 EOG093608I9          -            462     9e-35  121.8   0.4   3   3   0.00036      0.05   13.8   0.0    42    99   417   474   409   496 0.81 -
SOLCI003074500       -            721 EOG093608I9          -            462   9.8e-35  121.7   0.0   1   3     0.008       1.1    9.4   0.0    23    86    47   114    34   122 0.73 -
SOLCI003074500       -            721 EOG093608I9          -            462   9.8e-35  121.7   0.0   2   3   2.1e-14   2.9e-12   47.6   0.0   215   436    72   277    62   286 0.88 -
SOLCI003074500       -            721 EOG093608I9          -            462   9.8e-35  121.7   0.0   3   3   5.8e-19   8.1e-17   62.6   0.0    69   382   295   593   294   614 0.92 -
SOLCI006508900       -            600 EOG093608I9          -            462   1.4e-34  121.1   2.3   1   4   1.5e-12     2e-10   41.5   0.1    47   246    74   272    71   274 0.88 -
SOLCI006508900       -            600 EOG093608I9          -            462   1.4e-34  121.1   2.3   2   4   4.1e-13   5.7e-11   43.3   1.5    20   173   244   401   234   402 0.79 -
SOLCI006508900       -            600 EOG093608I9          -            462   1.4e-34  121.1   2.3   3   4   9.9e-11   1.4e-08   35.5   0.0   294   398   382   483   377   490 0.88 -
SOLCI006508900       -            600 EOG093608I9          -            462   1.4e-34  121.1   2.3   4   4         1   1.4e+02    2.5   0.0   175   215   543   579   511   591 0.77 -
SOLCI001888600       -           1018 EOG093608I9          -            462   2.3e-34  120.4   0.4   1   5       1.7   2.3e+02    1.7   0.0   202   246   160   204   144   206 0.89 -
SOLCI001888600       -           1018 EOG093608I9          -            462   2.3e-34  120.4   0.4   2   5     0.039       5.4    7.1   0.0   357   403   206   252   199   272 0.85 -
SOLCI001888600       -           1018 EOG093608I9          -            462   2.3e-34  120.4   0.4   3   5   9.1e-22   1.3e-19   71.9   0.9    19   453   279   706   262   709 0.84 -
SOLCI001888600       -           1018 EOG093608I9          -            462   2.3e-34  120.4   0.4   4   5   1.1e-10   1.5e-08   35.3   0.0    45   174   680   809   676   812 0.92 -
SOLCI001888600       -           1018 EOG093608I9          -            462   2.3e-34  120.4   0.4   5   5     0.095        13    5.9   0.0   145   216   812   882   810   957 0.68 -
SOLCI002302700       -            744 EOG093608I9          -            462   2.5e-34  120.3   0.0   1   5      0.65        89    3.1   0.0    61   125    84   148    74   154 0.64 -
SOLCI002302700       -            744 EOG093608I9          -            462   2.5e-34  120.3   0.0   2   5   3.1e-10   4.2e-08   33.9   0.1    33   174   159   299   142   302 0.92 -
SOLCI002302700       -            744 EOG093608I9          -            462   2.5e-34  120.3   0.0   3   5   2.1e-10     3e-08   34.4   0.0    45   124   303   382   301   390 0.91 -
SOLCI002302700       -            744 EOG093608I9          -            462   2.5e-34  120.3   0.0   4   5   8.7e-09   1.2e-06   29.1   0.1   303   402   386   481   376   499 0.80 -
SOLCI002302700       -            744 EOG093608I9          -            462   2.5e-34  120.3   0.0   5   5    0.0003     0.041   14.1   0.0    36   145   498   606   475   630 0.71 -
SOLCI007024700       -            739 EOG093608I9          -            462   2.9e-34  120.1   0.0   1   4     0.004      0.54   10.4   0.0   252   298   166   212   109   228 0.74 -
SOLCI007024700       -            739 EOG093608I9          -            462   2.9e-34  120.1   0.0   2   4   1.3e-13   1.9e-11   44.9   0.0    42   147   233   337   219   365 0.88 -
SOLCI007024700       -            739 EOG093608I9          -            462   2.9e-34  120.1   0.0   3   4   0.00058     0.079   13.2   0.0   355   406   401   451   353   470 0.64 -
SOLCI007024700       -            739 EOG093608I9          -            462   2.9e-34  120.1   0.0   4   4   5.6e-14   7.8e-12   46.2   0.0    47   176   476   605   471   642 0.91 -
SOLCI002884000       -            602 EOG093608I9          -            462   3.2e-34  120.0   0.0   1   4       1.1   1.5e+02    2.4   0.0   333   419    31   118    22   121 0.53 -
SOLCI002884000       -            602 EOG093608I9          -            462   3.2e-34  120.0   0.0   2   4   1.4e-10   1.9e-08   35.0   0.0    23   172    95   248    84   250 0.87 -
SOLCI002884000       -            602 EOG093608I9          -            462   3.2e-34  120.0   0.0   3   4     7e-12   9.6e-10   39.3   0.0    23   144   227   352   217   358 0.84 -
SOLCI002884000       -            602 EOG093608I9          -            462   3.2e-34  120.0   0.0   4   4   6.7e-14   9.2e-12   45.9   0.0    44   190   354   498   338   552 0.88 -
SOLCI000835400       -            680 EOG093608I9          -            462   3.8e-34  119.7   0.5   1   6      0.17        24    5.0   0.0    52   123    70   141    14   155 0.72 -
SOLCI000835400       -            680 EOG093608I9          -            462   3.8e-34  119.7   0.5   2   6   1.9e-06   0.00026   21.3   0.1    43   120   163   239   146   261 0.86 -
SOLCI000835400       -            680 EOG093608I9          -            462   3.8e-34  119.7   0.5   3   6   1.6e-08   2.3e-06   28.2   0.0    48   123   269   343   258   356 0.87 -
SOLCI000835400       -            680 EOG093608I9          -            462   3.8e-34  119.7   0.5   4   6   1.8e-06   0.00024   21.5   0.0   388   461   394   467   353   468 0.86 -
SOLCI000835400       -            680 EOG093608I9          -            462   3.8e-34  119.7   0.5   5   6   1.6e-10   2.2e-08   34.8   0.0   329   454   475   599   469   606 0.75 -
SOLCI000835400       -            680 EOG093608I9          -            462   3.8e-34  119.7   0.5   6   6       3.1   4.3e+02    0.9   0.0   181   212   636   668   631   678 0.67 -
SOLCI001442000       -            759 EOG093608I9          -            462   3.9e-34  119.7   0.6   1   4      0.59        81    3.2   0.0   206   289    37   116    13   127 0.66 -
SOLCI001442000       -            759 EOG093608I9          -            462   3.9e-34  119.7   0.6   2   4   1.3e-10   1.8e-08   35.1   0.0   251   406   148   301   127   310 0.85 -
SOLCI001442000       -            759 EOG093608I9          -            462   3.9e-34  119.7   0.6   3   4   1.4e-08     2e-06   28.4   0.0   287   365   316   394   307   414 0.93 -
SOLCI001442000       -            759 EOG093608I9          -            462   3.9e-34  119.7   0.6   4   4   4.8e-14   6.6e-12   46.4   0.0    45   199   421   571   398   585 0.86 -
SOLCI004243500       -            688 EOG093608I9          -            462   4.3e-34  119.6   0.2   1   5   2.3e-14   3.2e-12   47.5   0.0    21   176    27   178    17   181 0.85 -
SOLCI004243500       -            688 EOG093608I9          -            462   4.3e-34  119.6   0.2   2   5   2.9e-05     0.004   17.5   0.0   357   423   180   246   178   263 0.91 -
SOLCI004243500       -            688 EOG093608I9          -            462   4.3e-34  119.6   0.2   3   5    0.0043       0.6   10.3   0.0   351   408   275   332   266   347 0.85 -
SOLCI004243500       -            688 EOG093608I9          -            462   4.3e-34  119.6   0.2   4   5   9.1e-11   1.3e-08   35.6   0.0    44   176   350   482   342   514 0.86 -
SOLCI004243500       -            688 EOG093608I9          -            462   4.3e-34  119.6   0.2   5   5       2.8   3.8e+02    1.0   0.0   180   215   516   552   510   558 0.84 -
SOLCI000914500       -            833 EOG093608I9          -            462   4.4e-34  119.5   7.2   1   4   1.3e-10   1.8e-08   35.1   1.9   144   421    77   358    52   363 0.77 -
SOLCI000914500       -            833 EOG093608I9          -            462   4.4e-34  119.5   7.2   2   4   1.7e-08   2.4e-06   28.1   0.1    45   124   364   442   361   458 0.93 -
SOLCI000914500       -            833 EOG093608I9          -            462   4.4e-34  119.5   7.2   3   4   3.1e-05    0.0042   17.4   0.0    52   129   471   548   448   561 0.83 -
SOLCI000914500       -            833 EOG093608I9          -            462   4.4e-34  119.5   7.2   4   4   1.5e-11   2.1e-09   38.1   0.0    45   182   567   701   550   769 0.87 -
SOLCI003725300       -            685 EOG093608I9          -            462   5.8e-34  119.1   5.6   1   4   3.6e-08     5e-06   27.0   0.1   104   232    31   148     1   163 0.76 -
SOLCI003725300       -            685 EOG093608I9          -            462   5.8e-34  119.1   5.6   2   4      0.38        52    3.9   0.0    31    73   192   238   174   244 0.71 -
SOLCI003725300       -            685 EOG093608I9          -            462   5.8e-34  119.1   5.6   3   4   1.1e-22   1.5e-20   74.9   0.9    23   384   214   567   208   575 0.92 -
SOLCI003725300       -            685 EOG093608I9          -            462   5.8e-34  119.1   5.6   4   4   0.00015     0.021   15.1   0.0    42    94   573   625   568   639 0.89 -
SOLCI005434400       -            615 EOG093608I9          -            462   6.8e-34  118.9   1.7   1   4   1.9e-07   2.6e-05   24.6   0.4   223   401     3   174     1   195 0.86 -
SOLCI005434400       -            615 EOG093608I9          -            462   6.8e-34  118.9   1.7   2   4     0.055       7.6    6.6   0.1    45   128   165   246   159   261 0.71 -
SOLCI005434400       -            615 EOG093608I9          -            462   6.8e-34  118.9   1.7   3   4   5.5e-14   7.6e-12   46.2   0.0   217   404   196   378   193   395 0.78 -
SOLCI005434400       -            615 EOG093608I9          -            462   6.8e-34  118.9   1.7   4   4   1.2e-12   1.7e-10   41.8   0.0    45   248   402   602   385   607 0.84 -
SOLCI001935300       -            662 EOG093608I9          -            462   7.1e-34  118.8   0.0   1   3   1.2e-08   1.7e-06   28.6   0.0   333   455    34   149    14   153 0.57 -
SOLCI001935300       -            662 EOG093608I9          -            462   7.1e-34  118.8   0.0   2   3   6.1e-26   8.4e-24   85.6   0.0    45   384   152   485   150   500 0.89 -
SOLCI001935300       -            662 EOG093608I9          -            462   7.1e-34  118.8   0.0   3   3       5.1     7e+02    0.2   0.0   182   214   492   524   486   535 0.77 -
SOLCI000248800       -            602 EOG093608I9          -            462   9.1e-34  118.5   0.0   1   3   1.8e-06   0.00024   21.5   0.0    45   109   184   247   180   248 0.90 -
SOLCI000248800       -            602 EOG093608I9          -            462   9.1e-34  118.5   0.0   2   3   1.4e-10   1.9e-08   35.0   0.0    44   132   245   331   241   346 0.87 -
SOLCI000248800       -            602 EOG093608I9          -            462   9.1e-34  118.5   0.0   3   3   3.5e-13   4.8e-11   43.6   0.1    45   176   347   478   328   494 0.88 -
SOLCI007495500       -            738 EOG093608I9          -            462   1.4e-33  117.8   3.9   1   3   2.2e-08     3e-06   27.8   0.2    50   172    83   204    31   209 0.87 -
SOLCI007495500       -            738 EOG093608I9          -            462   1.4e-33  117.8   3.9   2   3    0.0011      0.15   12.3   0.1    44    98   178   231   155   260 0.76 -
SOLCI007495500       -            738 EOG093608I9          -            462   1.4e-33  117.8   3.9   3   3   6.2e-26   8.5e-24   85.6   0.3    42   461   277   683   263   684 0.90 -
SOLCI001122100       -            548 EOG093608I9          -            462   2.3e-33  117.1   0.3   1   2   0.00057     0.078   13.2   0.0   315   418   128   234    97   254 0.82 -
SOLCI001122100       -            548 EOG093608I9          -            462   2.3e-33  117.1   0.3   2   2   4.8e-31   6.6e-29  102.5   0.2    48   287   245   485   236   498 0.80 -
SOLCI002236600       -            691 EOG093608I9          -            462   3.3e-33  116.6   5.8   1   4    0.0022       0.3   11.3   0.1   162   246   101   187    57   192 0.77 -
SOLCI002236600       -            691 EOG093608I9          -            462   3.3e-33  116.6   5.8   2   4     3e-13   4.2e-11   43.8   0.1    45   213   193   356   190   358 0.96 -
SOLCI002236600       -            691 EOG093608I9          -            462   3.3e-33  116.6   5.8   3   4   1.3e-09   1.7e-07   31.8   0.1    17   122   292   401   287   406 0.82 -
SOLCI002236600       -            691 EOG093608I9          -            462   3.3e-33  116.6   5.8   4   4   1.1e-16   1.6e-14   55.1   0.0   252   455   356   556   354   561 0.92 -
SOLCI001729000       -            853 EOG093608I9          -            462   4.7e-33  116.1   1.2   1   3   5.8e-08     8e-06   26.4   0.0    48   197   117   265    61   283 0.81 -
SOLCI001729000       -            853 EOG093608I9          -            462   4.7e-33  116.1   1.2   2   3    0.0025      0.34   11.1   0.2    42   175   384   516   381   518 0.76 -
SOLCI001729000       -            853 EOG093608I9          -            462   4.7e-33  116.1   1.2   3   3   2.3e-11   3.2e-09   37.6   0.0    47   175   591   719   580   726 0.89 -
SOLCI000506900       -            753 EOG093608I9          -            462   5.8e-33  115.8   0.1   1   3   0.00034     0.047   13.9   0.0   319   380   270   332   222   349 0.55 -
SOLCI000506900       -            753 EOG093608I9          -            462   5.8e-33  115.8   0.1   2   3   8.1e-14   1.1e-11   45.6   0.0   286   396   358   467   353   470 0.87 -
SOLCI000506900       -            753 EOG093608I9          -            462   5.8e-33  115.8   0.1   3   3   3.2e-16   4.4e-14   53.6   0.1    81   235   467   632   463   643 0.81 -
SOLCI001246800       -           1038 EOG093608I9          -            462     6e-33  115.8   0.0   1   7   0.00026     0.036   14.3   0.0   323   404    93   170    79   176 0.65 -
SOLCI001246800       -           1038 EOG093608I9          -            462     6e-33  115.8   0.0   2   7   0.00043      0.06   13.6   0.0    43   225   192   369   174   379 0.71 -
SOLCI001246800       -           1038 EOG093608I9          -            462     6e-33  115.8   0.0   3   7   7.4e-07    0.0001   22.7   0.1    29   190   406   571   395   577 0.47 -
SOLCI001246800       -           1038 EOG093608I9          -            462     6e-33  115.8   0.0   4   7   6.2e-07   8.5e-05   23.0   0.0    45   211   497   659   490   661 0.90 -
SOLCI001246800       -           1038 EOG093608I9          -            462     6e-33  115.8   0.0   5   7    0.0012      0.17   12.1   0.0   292   400   604   708   591   710 0.92 -
SOLCI001246800       -           1038 EOG093608I9          -            462     6e-33  115.8   0.0   6   7     5e-12   6.9e-10   39.8   0.0    49   176   704   831   699   860 0.88 -
SOLCI001246800       -           1038 EOG093608I9          -            462     6e-33  115.8   0.0   7   7       3.1   4.2e+02    0.9   0.0   187   215   872   901   845   925 0.72 -
SOLCI004142200       -            791 EOG093608I9          -            462   6.7e-33  115.6   0.2   1   3   2.9e-14     4e-12   47.1   0.0    88   399    20   324    10   359 0.84 -
SOLCI004142200       -            791 EOG093608I9          -            462   6.7e-33  115.6   0.2   2   3   1.1e-05    0.0015   18.8   0.0   307   369   368   430   354   442 0.87 -
SOLCI004142200       -            791 EOG093608I9          -            462   6.7e-33  115.6   0.2   3   3   1.7e-13   2.4e-11   44.6   0.0    45   176   453   584   442   614 0.91 -
SOLCI000152100       -            889 EOG093608I9          -            462   8.9e-33  115.2   1.9   1   5   8.6e-05     0.012   15.9   0.0   165   282    75   190    68   211 0.86 -
SOLCI000152100       -            889 EOG093608I9          -            462   8.9e-33  115.2   1.9   2   5   5.6e-07   7.7e-05   23.1   0.0    47   122   234   308   215   317 0.88 -
SOLCI000152100       -            889 EOG093608I9          -            462   8.9e-33  115.2   1.9   3   5       0.2        27    4.8   0.0    51   106   340   394   313   425 0.63 -
SOLCI000152100       -            889 EOG093608I9          -            462   8.9e-33  115.2   1.9   4   5    0.0016      0.22   11.7   0.0    49   107   440   497   433   506 0.83 -
SOLCI000152100       -            889 EOG093608I9          -            462   8.9e-33  115.2   1.9   5   5   6.4e-16   8.8e-14   52.6   0.3    42   204   546   706   515   755 0.74 -
SOLCI000194500       -            625 EOG093608I9          -            462   1.3e-32  114.7   2.5   1   4     0.015       2.1    8.5   0.0    77   162    86   171    75   179 0.81 -
SOLCI000194500       -            625 EOG093608I9          -            462   1.3e-32  114.7   2.5   2   4   9.1e-10   1.3e-07   32.3   0.1    30   139   172   279   164   282 0.84 -
SOLCI000194500       -            625 EOG093608I9          -            462   1.3e-32  114.7   2.5   3   4   3.4e-11   4.7e-09   37.0   0.1    44   123   282   361   279   381 0.87 -
SOLCI000194500       -            625 EOG093608I9          -            462   1.3e-32  114.7   2.5   4   4     2e-10   2.7e-08   34.5   0.0    51   193   391   530   388   588 0.87 -
SOLCI002631500       -            704 EOG093608I9          -            462   1.4e-32  114.5   0.3   1   5   4.9e-21   6.8e-19   69.4   0.0   101   422    22   332     2   333 0.90 -
SOLCI002631500       -            704 EOG093608I9          -            462   1.4e-32  114.5   0.3   2   5   5.4e-10   7.4e-08   33.0   0.1    45   209   235   397   226   410 0.83 -
SOLCI002631500       -            704 EOG093608I9          -            462   1.4e-32  114.5   0.3   3   5      0.01       1.4    9.0   0.1    48   104   340   397   323   469 0.50 -
SOLCI002631500       -            704 EOG093608I9          -            462   1.4e-32  114.5   0.3   4   5   5.6e-05    0.0078   16.5   0.0   324   398   473   548   456   554 0.92 -
SOLCI002631500       -            704 EOG093608I9          -            462   1.4e-32  114.5   0.3   5   5   0.00042     0.058   13.6   0.0    44   108   541   605   539   640 0.85 -
SOLCI007091600       -            804 EOG093608I9          -            462   1.8e-32  114.2   1.7   1   4     3e-07   4.1e-05   24.0   0.0   129   244    74   189    66   191 0.92 -
SOLCI007091600       -            804 EOG093608I9          -            462   1.8e-32  114.2   1.7   2   4   1.9e-07   2.6e-05   24.6   0.1    22   135   165   286   164   299 0.83 -
SOLCI007091600       -            804 EOG093608I9          -            462   1.8e-32  114.2   1.7   3   4   2.1e-08   2.9e-06   27.8   0.5    44   215   262   429   260   435 0.90 -
SOLCI007091600       -            804 EOG093608I9          -            462   1.8e-32  114.2   1.7   4   4   2.5e-13   3.5e-11   44.0   0.0    25   176   447   597   439   622 0.86 -
SOLCI005243300       -            654 EOG093608I9          -            462   2.6e-32  113.7   1.7   1   3   3.7e-16   5.1e-14   53.4   0.4   163   396    65   287    56   297 0.89 -
SOLCI005243300       -            654 EOG093608I9          -            462   2.6e-32  113.7   1.7   2   3   6.2e-11   8.6e-09   36.1   0.0   287   396   316   422   312   426 0.92 -
SOLCI005243300       -            654 EOG093608I9          -            462   2.6e-32  113.7   1.7   3   3   1.2e-06   0.00017   22.0   0.0    49   144   422   516   417   523 0.89 -
SOLCI001462000       -            731 EOG093608I9          -            462   4.6e-32  112.9   0.2   1   4      0.01       1.4    9.0   0.0   390   437    87   134    75   143 0.83 -
SOLCI001462000       -            731 EOG093608I9          -            462   4.6e-32  112.9   0.2   2   4   1.1e-05    0.0016   18.8   0.0    42   108   156   221   135   223 0.88 -
SOLCI001462000       -            731 EOG093608I9          -            462   4.6e-32  112.9   0.2   3   4   5.9e-12   8.1e-10   39.5   0.0    23   127   163   270   161   287 0.89 -
SOLCI001462000       -            731 EOG093608I9          -            462   4.6e-32  112.9   0.2   4   4   1.1e-17   1.5e-15   58.4   0.1    12   244   284   522   274   535 0.83 -
SOLCI002632800       -            605 EOG093608I9          -            462   6.8e-32  112.3   0.1   1   4    0.0038      0.53   10.5   0.0    47   142    84   183    35   194 0.81 -
SOLCI002632800       -            605 EOG093608I9          -            462   6.8e-32  112.3   0.1   2   4   1.9e-06   0.00027   21.3   0.0    44   108   214   277   188   280 0.92 -
SOLCI002632800       -            605 EOG093608I9          -            462   6.8e-32  112.3   0.1   3   4   7.8e-22   1.1e-19   72.1   0.0    45   246   277   478   272   506 0.87 -
SOLCI002632800       -            605 EOG093608I9          -            462   6.8e-32  112.3   0.1   4   4      0.25        34    4.5   0.0   187   216   519   549   505   568 0.80 -
SOLCI003278300       -            830 EOG093608I9          -            462   8.2e-32  112.0   2.3   1   3     1e-07   1.4e-05   25.5   0.0   139   331    80   264    51   273 0.56 -
SOLCI003278300       -            830 EOG093608I9          -            462   8.2e-32  112.0   2.3   2   3   3.1e-12   4.3e-10   40.4   0.1    52   239   297   479   285   482 0.92 -
SOLCI003278300       -            830 EOG093608I9          -            462   8.2e-32  112.0   2.3   3   3   1.7e-12   2.3e-10   41.3   0.0    45   183   492   627   481   670 0.88 -
SOLCI002438100       -            614 EOG093608I9          -            462   8.8e-32  111.9   0.3   1   1   2.4e-32   3.3e-30  106.7   0.3    45   455   127   523   124   530 0.91 -
SOLCI000794400       -            632 EOG093608I9          -            462     1e-31  111.7   5.2   1   3   3.9e-22   5.3e-20   73.1   1.3    47   399    51   394    23   395 0.88 -
SOLCI000794400       -            632 EOG093608I9          -            462     1e-31  111.7   5.2   2   3   1.8e-13   2.4e-11   44.5   0.1    44   211   285   448   263   464 0.83 -
SOLCI000794400       -            632 EOG093608I9          -            462     1e-31  111.7   5.2   3   3    0.0031      0.42   10.8   0.0   352   459   382   485   379   488 0.65 -
SOLCI004421600       -            720 EOG093608I9          -            462   1.2e-31  111.5   1.8   1   3   9.7e-06    0.0013   19.0   0.0   284   399   106   216    79   235 0.70 -
SOLCI004421600       -            720 EOG093608I9          -            462   1.2e-31  111.5   1.8   2   3   5.5e-06   0.00076   19.8   0.0   356   402   241   287   228   306 0.86 -
SOLCI004421600       -            720 EOG093608I9          -            462   1.2e-31  111.5   1.8   3   3   6.7e-21   9.3e-19   69.0   0.5    20   348   310   637   302   661 0.86 -
SOLCI005367200       -            658 EOG093608I9          -            462   1.3e-31  111.4   0.0   1   3   2.7e-13   3.7e-11   43.9   0.0   226   405    30   197    26   207 0.89 -
SOLCI005367200       -            658 EOG093608I9          -            462   1.3e-31  111.4   0.0   2   3   6.6e-05    0.0092   16.3   0.0   323   392   251   320   246   340 0.81 -
SOLCI005367200       -            658 EOG093608I9          -            462   1.3e-31  111.4   0.0   3   3   5.2e-13   7.1e-11   43.0   0.0   286   459   350   520   340   523 0.81 -
SOLCI005997200       -            564 EOG093608I9          -            462   1.4e-31  111.3   0.4   1   5    0.0016      0.22   11.7   0.0    64   129    65   130    44   164 0.67 -
SOLCI005997200       -            564 EOG093608I9          -            462   1.4e-31  111.3   0.4   2   5   0.00021     0.029   14.6   0.0    25   104   154   237   141   240 0.63 -
SOLCI005997200       -            564 EOG093608I9          -            462   1.4e-31  111.3   0.4   3   5   1.7e-11   2.3e-09   38.0   0.0   290   402   213   317   210   337 0.69 -
SOLCI005997200       -            564 EOG093608I9          -            462   1.4e-31  111.3   0.4   4   5   3.4e-13   4.6e-11   43.6   0.1    46   176   344   474   335   481 0.91 -
SOLCI005997200       -            564 EOG093608I9          -            462   1.4e-31  111.3   0.4   5   5       2.2     3e+02    1.4   0.0   183   214   511   543   499   560 0.78 -
SOLCI002337100       -            757 EOG093608I9          -            462   1.7e-31  111.0   0.8   1   3   5.8e-07     8e-05   23.0   0.0    21   189    38   210    26   237 0.86 -
SOLCI002337100       -            757 EOG093608I9          -            462   1.7e-31  111.0   0.8   2   3   2.1e-23   2.9e-21   77.3   1.9    19   451   238   666   227   668 0.86 -
SOLCI002337100       -            757 EOG093608I9          -            462   1.7e-31  111.0   0.8   3   3    0.0019      0.27   11.4   0.0    51   143   648   739   645   747 0.87 -
SOLCI004780800       -            688 EOG093608I9          -            462   3.5e-31  110.0   0.1   1   2     1e-21   1.4e-19   71.7   0.0   142   399    72   321    51   333 0.94 -
SOLCI004780800       -            688 EOG093608I9          -            462   3.5e-31  110.0   0.1   2   2   1.2e-09   1.6e-07   31.9   0.0   328   454   355   479   345   483 0.58 -
SOLCI000542500       -            886 EOG093608I9          -            462   3.8e-31  109.9   1.5   1   4      0.19        27    4.8   0.1   253   363   114   222    78   229 0.77 -
SOLCI000542500       -            886 EOG093608I9          -            462   3.8e-31  109.9   1.5   2   4   3.3e-13   4.6e-11   43.6   0.7   148   458   181   488   118   491 0.80 -
SOLCI000542500       -            886 EOG093608I9          -            462   3.8e-31  109.9   1.5   3   4   3.5e-09   4.8e-07   30.4   0.0    12   193   450   635   441   645 0.81 -
SOLCI000542500       -            886 EOG093608I9          -            462   3.8e-31  109.9   1.5   4   4   7.6e-11     1e-08   35.9   0.0    42   177   656   791   650   862 0.77 -
SOLCI000357500       -            662 EOG093608I9          -            462     5e-31  109.4   1.9   1   3   1.3e-15   1.8e-13   51.6   0.1    43   245    68   270    41   273 0.81 -
SOLCI000357500       -            662 EOG093608I9          -            462     5e-31  109.4   1.9   2   3   0.00052     0.072   13.3   0.1   215   369   271   422   263   437 0.83 -
SOLCI000357500       -            662 EOG093608I9          -            462     5e-31  109.4   1.9   3   3   2.9e-12   3.9e-10   40.5   0.0    45   178   447   580   439   596 0.88 -
SOLCI006585300       -            584 EOG093608I9          -            462   5.6e-31  109.3   0.1   1   4   7.9e-07   0.00011   22.6   0.0    13   109    44   143    33   175 0.68 -
SOLCI006585300       -            584 EOG093608I9          -            462   5.6e-31  109.3   0.1   2   4   1.2e-10   1.7e-08   35.1   0.0    16   123   182   293   178   307 0.89 -
SOLCI006585300       -            584 EOG093608I9          -            462   5.6e-31  109.3   0.1   3   4   9.4e-13   1.3e-10   42.1   0.0    43   175   318   450   307   457 0.92 -
SOLCI006585300       -            584 EOG093608I9          -            462   5.6e-31  109.3   0.1   4   4       0.4        56    3.8   0.0   180   215   486   522   462   539 0.83 -
SOLCI000565500       -            488 EOG093608I9          -            462   7.4e-31  108.9   0.7   1   2   6.8e-32   9.4e-30  105.2   0.6   149   437    98   381    92   387 0.92 -
SOLCI000565500       -            488 EOG093608I9          -            462   7.4e-31  108.9   0.7   2   2       1.8   2.5e+02    1.6   0.0   317   356   389   428   383   461 0.68 -
SOLCI002575800       -            399 EOG093608I9          -            462   8.1e-31  108.7   1.4   1   2   0.00058     0.079   13.2   0.1   214   299   117   205   106   213 0.78 -
SOLCI002575800       -            399 EOG093608I9          -            462   8.1e-31  108.7   1.4   2   2   1.1e-28   1.6e-26   94.6   0.2   198   368   216   387   209   395 0.93 -
SOLCI005700900       -            705 EOG093608I9          -            462   1.1e-30  108.3   2.5   1   3   3.3e-21   4.6e-19   70.0   0.8    46   436    47   425    43   448 0.88 -
SOLCI005700900       -            705 EOG093608I9          -            462   1.1e-30  108.3   2.5   2   3     8e-11   1.1e-08   35.8   0.0   144   315   378   545   373   556 0.93 -
SOLCI005700900       -            705 EOG093608I9          -            462   1.1e-30  108.3   2.5   3   3   3.1e-05    0.0043   17.4   0.1    48   145   556   652   540   655 0.84 -
SOLCI006293100       -            584 EOG093608I9          -            462   1.3e-30  108.1   0.2   1   2   1.1e-19   1.5e-17   65.0   0.1    79   398    37   346    18   361 0.90 -
SOLCI006293100       -            584 EOG093608I9          -            462   1.3e-30  108.1   0.2   2   2     2e-12   2.7e-10   41.1   0.0    45   176   375   506   356   517 0.92 -
SOLCI006543400       -            676 EOG093608I9          -            462   1.8e-30  107.6   0.0   1   4   8.6e-06    0.0012   19.2   0.0   213   353    38   174    24   184 0.78 -
SOLCI006543400       -            676 EOG093608I9          -            462   1.8e-30  107.6   0.0   2   4   1.3e-07   1.8e-05   25.2   0.0    22   104   181   264   175   267 0.88 -
SOLCI006543400       -            676 EOG093608I9          -            462   1.8e-30  107.6   0.0   3   4   2.9e-12   4.1e-10   40.5   0.0   288   411   238   321   236   342 0.49 -
SOLCI006543400       -            676 EOG093608I9          -            462   1.8e-30  107.6   0.0   4   4   3.9e-09   5.4e-07   30.2   0.1    50   263   343   556   335   575 0.74 -
SOLCI005287700       -            761 EOG093608I9          -            462   2.3e-30  107.3   2.1   1   4   2.2e-06   0.00031   21.1   0.2   145   297    26   170    13   188 0.74 -
SOLCI005287700       -            761 EOG093608I9          -            462   2.3e-30  107.3   2.1   2   4   3.1e-09   4.3e-07   30.5   0.5    44   229   194   370   189   387 0.87 -
SOLCI005287700       -            761 EOG093608I9          -            462   2.3e-30  107.3   2.1   3   4   0.00049     0.067   13.4   0.0    44   139   423   522   394   529 0.51 -
SOLCI005287700       -            761 EOG093608I9          -            462   2.3e-30  107.3   2.1   4   4   1.2e-11   1.7e-09   38.4   0.0   182   357   526   698   508   709 0.74 -
SOLCI000591500       -            508 EOG093608I9          -            462   2.7e-30  107.0   0.0   1   2   0.00032     0.044   14.0   0.0    52   164    22   133     8   144 0.75 -
SOLCI000591500       -            508 EOG093608I9          -            462   2.7e-30  107.0   0.0   2   2   4.8e-28   6.5e-26   92.6   0.0   112   405   116   396   107   414 0.84 -
SOLCI006966600       -            935 EOG093608I9          -            462     4e-30  106.5   2.0   1   6    0.0085       1.2    9.3   0.1    56   438   124   190    75   205 0.63 -
SOLCI006966600       -            935 EOG093608I9          -            462     4e-30  106.5   2.0   2   6      0.31        42    4.2   0.0    42   122   211   290   196   299 0.84 -
SOLCI006966600       -            935 EOG093608I9          -            462     4e-30  106.5   2.0   3   6   7.1e-10   9.8e-08   32.7   0.0    21   180   319   483   311   496 0.71 -
SOLCI006966600       -            935 EOG093608I9          -            462     4e-30  106.5   2.0   4   6   4.1e-05    0.0056   17.0   0.0    44   121   519   597   500   614 0.88 -
SOLCI006966600       -            935 EOG093608I9          -            462     4e-30  106.5   2.0   5   6    0.0077       1.1    9.5   0.0   287   378   623   707   602   727 0.60 -
SOLCI006966600       -            935 EOG093608I9          -            462     4e-30  106.5   2.0   6   6   1.5e-07   2.1e-05   25.0   0.0    48   175   724   851   702   858 0.83 -
SOLCI003575300       -            729 EOG093608I9          -            462   5.3e-30  106.1   6.0   1   2   1.4e-18   1.9e-16   61.4   2.2    23   366    86   435    84   444 0.84 -
SOLCI003575300       -            729 EOG093608I9          -            462   5.3e-30  106.1   6.0   2   2     1e-12   1.4e-10   42.0   0.1   285   445   490   647   457   663 0.66 -
SOLCI000278900       -            237 EOG093608I9          -            462   8.4e-30  105.4   1.6   1   1   1.2e-07   1.7e-05   25.3   0.1   115   180   134   199   132   225 0.88 -
SOLCI006485100       -            894 EOG093608I9          -            462     1e-29  105.1   5.1   1   4   1.4e-09   1.9e-07   31.7   0.1   284   404    77   192    65   215 0.83 -
SOLCI006485100       -            894 EOG093608I9          -            462     1e-29  105.1   5.1   2   4     0.046       6.3    6.9   0.1    15    89   445   529   431   542 0.67 -
SOLCI006485100       -            894 EOG093608I9          -            462     1e-29  105.1   5.1   3   4   5.9e-07   8.2e-05   23.0   0.0    42   176   550   686   528   694 0.88 -
SOLCI006485100       -            894 EOG093608I9          -            462     1e-29  105.1   5.1   4   4       4.7   6.5e+02    0.3   0.0   189   215   728   756   713   790 0.77 -
SOLCI000019300       -            622 EOG093608I9          -            462     1e-29  105.1   0.0   1   2      0.21        29    4.7   0.0   320   362    91   134    77   161 0.61 -
SOLCI000019300       -            622 EOG093608I9          -            462     1e-29  105.1   0.0   2   2   2.7e-29   3.7e-27   96.7   0.0    22   368   167   513   146   534 0.88 -
SOLCI002784600       -            727 EOG093608I9          -            462   1.1e-29  105.0   0.8   1   4   7.9e-07   0.00011   22.6   0.0   275   373    22   118     3   132 0.66 -
SOLCI002784600       -            727 EOG093608I9          -            462   1.1e-29  105.0   0.8   2   4    0.0048      0.66   10.1   0.0    29   113   147   237   129   253 0.60 -
SOLCI002784600       -            727 EOG093608I9          -            462   1.1e-29  105.0   0.8   3   4   3.5e-07   4.8e-05   23.8   0.0    22   103   305   389   288   390 0.89 -
SOLCI002784600       -            727 EOG093608I9          -            462   1.1e-29  105.0   0.8   4   4     2e-08   2.8e-06   27.9   0.0    52   191   472   608   466   664 0.63 -
SOLCI001011300       -            607 EOG093608I9          -            462   1.4e-29  104.7   5.1   1   4    0.0078       1.1    9.4   0.1    76   159   149   228   115   241 0.60 -
SOLCI001011300       -            607 EOG093608I9          -            462   1.4e-29  104.7   5.1   2   4   4.4e-10   6.1e-08   33.3   0.0    32   121   238   326   217   340 0.82 -
SOLCI001011300       -            607 EOG093608I9          -            462   1.4e-29  104.7   5.1   3   4   4.7e-17   6.5e-15   56.3   0.1    40   176   347   483   325   514 0.88 -
SOLCI001011300       -            607 EOG093608I9          -            462   1.4e-29  104.7   5.1   4   4   2.5e-06   0.00035   21.0   0.0    41   143   450   551   445   576 0.87 -
SOLCI004586700       -            198 EOG093608I9          -            462   1.5e-29  104.6   1.2   1   2     1e-12   1.4e-10   42.0   0.0    86   177     2    93     1    97 0.93 -
SOLCI004586700       -            198 EOG093608I9          -            462   1.5e-29  104.6   1.2   2   2   2.2e-18   3.1e-16   60.7   0.5   143   228    94   179    90   192 0.94 -
SOLCI003435600       -            529 EOG093608I9          -            462   1.7e-29  104.4   0.0   1   3   0.00011     0.015   15.6   0.0    27    97    25   100    11   129 0.71 -
SOLCI003435600       -            529 EOG093608I9          -            462   1.7e-29  104.4   0.0   2   3     5e-11   6.9e-09   36.5   0.0    43   156   179   288   148   291 0.86 -
SOLCI003435600       -            529 EOG093608I9          -            462   1.7e-29  104.4   0.0   3   3   1.4e-19   1.9e-17   64.7   0.0   146   366   243   457   241   466 0.95 -
SOLCI002194900       -            720 EOG093608I9          -            462   1.9e-29  104.3   0.0   1   3   3.2e-07   4.4e-05   23.9   0.0   213   319    40   138    12   155 0.79 -
SOLCI002194900       -            720 EOG093608I9          -            462   1.9e-29  104.3   0.0   2   3   1.2e-08   1.6e-06   28.7   0.0   220   400   177   351   167   356 0.89 -
SOLCI002194900       -            720 EOG093608I9          -            462   1.9e-29  104.3   0.0   3   3   3.2e-13   4.4e-11   43.7   0.0    48   208   382   539   370   581 0.87 -
SOLCI007300500       -            403 EOG093608I9          -            462   2.1e-29  104.1   0.4   1   2      0.14        20    5.3   0.0   364   441   120   197   100   212 0.84 -
SOLCI007300500       -            403 EOG093608I9          -            462   2.1e-29  104.1   0.4   2   2   2.3e-29   3.2e-27   96.9   0.1   256   421   222   387   214   398 0.94 -
SOLCI004636900       -            632 EOG093608I9          -            462   2.2e-29  104.0   0.4   1   2   2.8e-16   3.9e-14   53.8   0.5   164   408    64   293    43   321 0.84 -
SOLCI004636900       -            632 EOG093608I9          -            462   2.2e-29  104.0   0.4   2   2   2.4e-14   3.3e-12   47.4   0.0    44   187   374   514   361   571 0.89 -
SOLCI000161600       -            521 EOG093608I9          -            462   2.4e-29  103.9   0.0   1   1   2.4e-31   3.3e-29  103.4   0.0    29   356   129   463   118   472 0.90 -
SOLCI001264300       -            628 EOG093608I9          -            462   3.1e-29  103.5   0.1   1   3   2.2e-15     3e-13   50.8   0.0   157   393    67   291    47   298 0.93 -
SOLCI001264300       -            628 EOG093608I9          -            462   3.1e-29  103.5   0.1   2   3     6e-13   8.2e-11   42.8   0.0   291   398   294   398   279   404 0.89 -
SOLCI001264300       -            628 EOG093608I9          -            462   3.1e-29  103.5   0.1   3   3     0.015         2    8.5   0.0    44    98   391   441   383   521 0.67 -
SOLCI004438700       -            802 EOG093608I9          -            462   3.9e-29  103.2   0.9   1   5     0.043       5.9    7.0   0.0    70   124    92   144    69   157 0.84 -
SOLCI004438700       -            802 EOG093608I9          -            462   3.9e-29  103.2   0.9   2   5     0.003      0.41   10.8   0.0    45   117   168   240   162   258 0.88 -
SOLCI004438700       -            802 EOG093608I9          -            462   3.9e-29  103.2   0.9   3   5     0.057       7.9    6.6   0.0    46   103   271   327   262   335 0.89 -
SOLCI004438700       -            802 EOG093608I9          -            462   3.9e-29  103.2   0.9   4   5   7.5e-13     1e-10   42.5   0.2    45   347   301   597   288   602 0.90 -
SOLCI004438700       -            802 EOG093608I9          -            462   3.9e-29  103.2   0.9   5   5   1.9e-11   2.6e-09   37.8   0.0    45   175   572   701   546   713 0.86 -
SOLCI002661500       -            536 EOG093608I9          -            462     6e-29  102.6   0.1   1   4   4.7e-06   0.00065   20.1   0.0   314   405    14   101     2   112 0.82 -
SOLCI002661500       -            536 EOG093608I9          -            462     6e-29  102.6   0.1   2   4   1.9e-05    0.0026   18.1   0.1    47   124   125   202   117   213 0.88 -
SOLCI002661500       -            536 EOG093608I9          -            462     6e-29  102.6   0.1   3   4     0.013       1.8    8.7   0.0   319   376   249   310   240   324 0.76 -
SOLCI002661500       -            536 EOG093608I9          -            462     6e-29  102.6   0.1   4   4   2.1e-14   2.8e-12   47.6   0.0    44   176   325   458   319   465 0.91 -
SOLCI001997700       -            525 EOG093608I9          -            462   8.6e-29  102.1   3.0   1   1   7.9e-30   1.1e-27   98.4   2.7   127   415   218   502   204   503 0.92 -
SOLCI002338600       -            706 EOG093608I9          -            462   1.3e-28  101.5   0.1   1   3    0.0041      0.56   10.4   0.0   282   372    59   146    33   167 0.67 -
SOLCI002338600       -            706 EOG093608I9          -            462   1.3e-28  101.5   0.1   2   3   8.2e-11   1.1e-08   35.7   0.1    48   226   169   342   158   352 0.92 -
SOLCI002338600       -            706 EOG093608I9          -            462   1.3e-28  101.5   0.1   3   3   1.8e-15   2.5e-13   51.1   0.0    46   221   369   540   347   552 0.82 -
SOLCI003177800       -            637 EOG093608I9          -            462   1.3e-28  101.4   0.8   1   4   1.9e-05    0.0027   18.0   0.0    51   132    75   156    68   197 0.88 -
SOLCI003177800       -            637 EOG093608I9          -            462   1.3e-28  101.4   0.8   2   4   5.2e-05    0.0071   16.6   0.0   337   446   147   254   145   268 0.77 -
SOLCI003177800       -            637 EOG093608I9          -            462   1.3e-28  101.4   0.8   3   4    0.0001     0.014   15.6   0.1    47   134   272   358   267   377 0.85 -
SOLCI003177800       -            637 EOG093608I9          -            462   1.3e-28  101.4   0.8   4   4   2.5e-14   3.5e-12   47.3   0.1    44   242   378   572   359   585 0.76 -
SOLCI000500200       -            626 EOG093608I9          -            462   1.6e-28  101.2   1.8   1   3   2.9e-16   3.9e-14   53.7   0.1   170   400    74   296    66   301 0.89 -
SOLCI000500200       -            626 EOG093608I9          -            462   1.6e-28  101.2   1.8   2   3   2.5e-13   3.4e-11   44.0   0.1    51   269   294   439   289   452 0.48 -
SOLCI000500200       -            626 EOG093608I9          -            462   1.6e-28  101.2   1.8   3   3       3.3   4.5e+02    0.8   0.0   186   214   459   488   452   501 0.74 -
SOLCI001670900       -            653 EOG093608I9          -            462   1.6e-28  101.2   0.1   1   3     5e-14   6.9e-12   46.3   0.3    30   346    30   338    22   344 0.88 -
SOLCI001670900       -            653 EOG093608I9          -            462   1.6e-28  101.2   0.1   2   3   1.4e-11     2e-09   38.3   0.0   147   350   244   444   242   462 0.88 -
SOLCI001670900       -            653 EOG093608I9          -            462   1.6e-28  101.2   0.1   3   3   6.9e-09   9.6e-07   29.4   0.0   287   407   345   462   341   516 0.85 -
SOLCI001866000       -            507 EOG093608I9          -            462   1.7e-28  101.1   0.1   1   3   0.00044     0.061   13.5   0.0   359   403    45    89    36    99 0.82 -
SOLCI001866000       -            507 EOG093608I9          -            462   1.7e-28  101.1   0.1   2   3   1.5e-08     2e-06   28.3   0.0    49   159   120   225   102   240 0.81 -
SOLCI001866000       -            507 EOG093608I9          -            462   1.7e-28  101.1   0.1   3   3   9.8e-17   1.4e-14   55.3   0.1    45   209   248   409   238   435 0.86 -
SOLCI004944500       -            405 EOG093608I9          -            462   2.5e-28  100.5   0.1   1   2    0.0068      0.94    9.6   0.0   194   271    84   161    60   172 0.62 -
SOLCI004944500       -            405 EOG093608I9          -            462   2.5e-28  100.5   0.1   2   2   1.1e-26   1.5e-24   88.1   0.1    70   268   171   369   166   385 0.85 -
SOLCI003282300       -            649 EOG093608I9          -            462   2.6e-28  100.5   3.5   1   4     0.028       3.8    7.6   0.0    63   108    50    94    37   108 0.85 -
SOLCI003282300       -            649 EOG093608I9          -            462   2.6e-28  100.5   3.5   2   4   9.8e-10   1.3e-07   32.2   0.0    29   219   115   303    94   306 0.86 -
SOLCI003282300       -            649 EOG093608I9          -            462   2.6e-28  100.5   3.5   3   4   0.00035     0.048   13.9   0.3    44   136   335   425   308   436 0.77 -
SOLCI003282300       -            649 EOG093608I9          -            462   2.6e-28  100.5   3.5   4   4     7e-13   9.6e-11   42.6   0.1   327   457   442   570   425   574 0.93 -
SOLCI004441600       -            343 EOG093608I9          -            462   2.6e-28  100.5   0.1   1   1   3.3e-30   4.5e-28   99.7   0.1   100   248   160   305   154   313 0.91 -
SOLCI001442100       -            653 EOG093608I9          -            462   3.5e-28  100.1   0.0   1   2     2e-11   2.7e-09   37.8   0.0    67   262    69   256    61   262 0.93 -
SOLCI001442100       -            653 EOG093608I9          -            462   3.5e-28  100.1   0.0   2   2   8.8e-19   1.2e-16   62.0   0.0   182   408   246   464   243   517 0.92 -
SOLCI006960500       -            799 EOG093608I9          -            462   3.7e-28  100.0   5.0   1   3   0.00046     0.063   13.5   0.2    79   154   123   199   105   258 0.53 -
SOLCI006960500       -            799 EOG093608I9          -            462   3.7e-28  100.0   5.0   2   3     4e-10   5.5e-08   33.5   0.1   340   451   492   605   479   606 0.85 -
SOLCI006960500       -            799 EOG093608I9          -            462   3.7e-28  100.0   5.0   3   3   3.1e-09   4.2e-07   30.6   0.0   200   315   599   714   593   721 0.84 -
SOLCI002318700       -            617 EOG093608I9          -            462   4.8e-28   99.6   4.0   1   3   8.5e-05     0.012   15.9   0.1   286   400    78   189    43   205 0.70 -
SOLCI002318700       -            617 EOG093608I9          -            462   4.8e-28   99.6   4.0   2   3   0.00033     0.045   14.0   0.0    46   111   216   280   197   304 0.77 -
SOLCI002318700       -            617 EOG093608I9          -            462   4.8e-28   99.6   4.0   3   3   2.1e-20   2.9e-18   67.4   0.7    14   298   311   595   299   605 0.85 -
SOLCI006099100       -            782 EOG093608I9          -            462   5.1e-28   99.5   0.0   1   3     3e-05    0.0042   17.4   0.0    37   137    27   126     3   157 0.66 -
SOLCI006099100       -            782 EOG093608I9          -            462   5.1e-28   99.5   0.0   2   3   5.2e-07   7.2e-05   23.2   0.0   212   417   162   363   156   365 0.86 -
SOLCI006099100       -            782 EOG093608I9          -            462   5.1e-28   99.5   0.0   3   3   3.9e-16   5.4e-14   53.3   0.0   123   367   349   583   344   585 0.88 -
SOLCI005428400       -            643 EOG093608I9          -            462     8e-28   98.9   1.0   1   2   7.2e-07   9.9e-05   22.7   0.0   151   248    39   136    30   140 0.93 -
SOLCI005428400       -            643 EOG093608I9          -            462     8e-28   98.9   1.0   2   2   3.2e-21   4.4e-19   70.1   1.0    47   394   139   477   136   483 0.86 -
SOLCI003135400       -            590 EOG093608I9          -            462     1e-27   98.5   1.8   1   5    0.0011      0.14   12.3   0.0   259   349     9    95     5   101 0.74 -
SOLCI003135400       -            590 EOG093608I9          -            462     1e-27   98.5   1.8   2   5     0.079        11    6.1   0.0    46    87    69   110    67   134 0.83 -
SOLCI003135400       -            590 EOG093608I9          -            462     1e-27   98.5   1.8   3   5   1.3e-09   1.7e-07   31.8   0.0    47   135   137   224   104   232 0.83 -
SOLCI003135400       -            590 EOG093608I9          -            462     1e-27   98.5   1.8   4   5   1.2e-05    0.0017   18.7   0.1    50   167   241   358   226   366 0.84 -
SOLCI003135400       -            590 EOG093608I9          -            462     1e-27   98.5   1.8   5   5   2.2e-11     3e-09   37.6   0.0    45   178   338   470   331   506 0.87 -
SOLCI006158300       -            761 EOG093608I9          -            462   1.3e-27   98.2   7.7   1   4   2.6e-07   3.5e-05   24.2   0.3   186   449    79   338    72   347 0.90 -
SOLCI006158300       -            761 EOG093608I9          -            462   1.3e-27   98.2   7.7   2   4    0.0087       1.2    9.3   0.0   292   374   356   434   341   449 0.82 -
SOLCI006158300       -            761 EOG093608I9          -            462   1.3e-27   98.2   7.7   3   4     4e-17   5.6e-15   56.5   0.5    42   251   449   653   441   654 0.95 -
SOLCI006158300       -            761 EOG093608I9          -            462   1.3e-27   98.2   7.7   4   4    0.0039      0.54   10.4   0.0    41   108   650   717   641   754 0.80 -
SOLCI000463100       -            526 EOG093608I9          -            462   1.3e-27   98.2   0.3   1   2     0.011       1.6    8.9   0.0    51    99   193   244   167   254 0.69 -
SOLCI000463100       -            526 EOG093608I9          -            462   1.3e-27   98.2   0.3   2   2   2.6e-26   3.5e-24   86.9   0.3   148   370   257   476   247   493 0.92 -
SOLCI003387500       -            695 EOG093608I9          -            462   1.7e-27   97.8   3.0   1   4   1.3e-07   1.8e-05   25.2   0.7     6   175    41   216    36   218 0.82 -
SOLCI003387500       -            695 EOG093608I9          -            462   1.7e-27   97.8   3.0   2   4   4.2e-10   5.8e-08   33.4   0.0    45   155   219   330   217   357 0.82 -
SOLCI003387500       -            695 EOG093608I9          -            462   1.7e-27   97.8   3.0   3   4   1.4e-10   1.9e-08   35.0   0.0    42   178   354   490   335   495 0.87 -
SOLCI003387500       -            695 EOG093608I9          -            462   1.7e-27   97.8   3.0   4   4       3.4   4.6e+02    0.8   0.0   181   228   523   576   514   604 0.73 -
SOLCI006336700       -            522 EOG093608I9          -            462   2.5e-27   97.3   0.0   1   2   5.5e-05    0.0076   16.5   0.0   324   401    85   163    79   179 0.85 -
SOLCI006336700       -            522 EOG093608I9          -            462   2.5e-27   97.3   0.0   2   2   2.4e-23   3.3e-21   77.1   0.0   145   448   183   475   169   483 0.87 -
SOLCI005079900       -            558 EOG093608I9          -            462   3.1e-27   96.9   0.9   1   3     0.004      0.55   10.4   0.0    50   175    43   167    15   170 0.79 -
SOLCI005079900       -            558 EOG093608I9          -            462   3.1e-27   96.9   0.9   2   3   7.4e-14     1e-11   45.8   0.0    23   169   143   289   126   303 0.88 -
SOLCI005079900       -            558 EOG093608I9          -            462   3.1e-27   96.9   0.9   3   3   5.5e-10   7.6e-08   33.0   0.0   308   414   323   426   293   428 0.60 -
SOLCI002887100       -            535 EOG093608I9          -            462   3.5e-27   96.8   0.2   1   2      0.38        52    3.9   0.0    94   136   114   157   101   163 0.84 -
SOLCI002887100       -            535 EOG093608I9          -            462   3.5e-27   96.8   0.2   2   2   3.4e-28   4.7e-26   93.0   0.2    53   434   141   527   135   533 0.89 -
SOLCI000091600       -            538 EOG093608I9          -            462   3.5e-27   96.8   0.1   1   4    0.0082       1.1    9.4   0.0    79   173    78   175     5   178 0.62 -
SOLCI000091600       -            538 EOG093608I9          -            462   3.5e-27   96.8   0.1   2   4   8.6e-07   0.00012   22.5   0.0    44   110   148   213   123   214 0.90 -
SOLCI000091600       -            538 EOG093608I9          -            462   3.5e-27   96.8   0.1   3   4   1.7e-20   2.4e-18   67.6   0.0    24   235   154   368   152   371 0.91 -
SOLCI000091600       -            538 EOG093608I9          -            462   3.5e-27   96.8   0.1   4   4   8.8e-05     0.012   15.9   0.0    37    87   378   428   372   502 0.90 -
SOLCI003417500       -            751 EOG093608I9          -            462   4.3e-27   96.5   0.1   1   4      0.55        76    3.3   0.0    49    87    81   118    50   155 0.75 -
SOLCI003417500       -            751 EOG093608I9          -            462   4.3e-27   96.5   0.1   2   4   5.6e-10   7.7e-08   33.0   0.0   174   453   134   405   108   409 0.75 -
SOLCI003417500       -            751 EOG093608I9          -            462   4.3e-27   96.5   0.1   3   4   9.1e-15   1.3e-12   48.8   0.1   133   400   193   453   180   513 0.88 -
SOLCI003417500       -            751 EOG093608I9          -            462   4.3e-27   96.5   0.1   4   4   1.7e-08   2.4e-06   28.1   0.0   282   408   506   631   497   644 0.87 -
SOLCI004717000       -            722 EOG093608I9          -            462   4.9e-27   96.3   0.1   1   1   2.9e-09     4e-07   30.6   0.1    50   138   160   246   153   253 0.85 -
SOLCI004023700       -            541 EOG093608I9          -            462   5.4e-27   96.2   3.1   1   3   3.6e-16   4.9e-14   53.4   0.4    22   246    94   315    82   317 0.87 -
SOLCI004023700       -            541 EOG093608I9          -            462   5.4e-27   96.2   3.1   2   3   4.7e-10   6.5e-08   33.2   0.0   289   396   288   392   281   396 0.87 -
SOLCI004023700       -            541 EOG093608I9          -            462   5.4e-27   96.2   3.1   3   3   5.6e-05    0.0077   16.5   0.0    29   144   372   486   362   492 0.78 -
SOLCI002052500       -            534 EOG093608I9          -            462   7.8e-27   95.6   2.0   1   3   0.00054     0.075   13.3   0.1    56   122    54   119    39   126 0.80 -
SOLCI002052500       -            534 EOG093608I9          -            462   7.8e-27   95.6   2.0   2   3   1.6e-07   2.2e-05   24.9   0.1    22   124   147   252   137   270 0.65 -
SOLCI002052500       -            534 EOG093608I9          -            462   7.8e-27   95.6   2.0   3   3   1.7e-16   2.3e-14   54.5   0.0    48   177   279   408   268   435 0.91 -
SOLCI006982000       -            615 EOG093608I9          -            462   7.8e-27   95.6   0.8   1   3   2.6e-06   0.00036   20.9   0.0    40   130    92   181    80   188 0.83 -
SOLCI006982000       -            615 EOG093608I9          -            462   7.8e-27   95.6   0.8   2   3   3.2e-09   4.4e-07   30.5   0.4   148   407   129   385   128   406 0.81 -
SOLCI006982000       -            615 EOG093608I9          -            462   7.8e-27   95.6   0.8   3   3   3.3e-15   4.5e-13   50.2   0.0    23   213   410   602   399   607 0.75 -
SOLCI004420700       -            667 EOG093608I9          -            462     1e-26   95.2   0.5   1   2   2.1e-11   2.9e-09   37.7   0.1   214   419    82   280    56   315 0.84 -
SOLCI004420700       -            667 EOG093608I9          -            462     1e-26   95.2   0.5   2   2   3.6e-16     5e-14   53.4   0.0   147   368   319   534   310   543 0.89 -
SOLCI006320100       -            758 EOG093608I9          -            462   1.1e-26   95.2   1.8   1   4   0.00059     0.081   13.1   0.1    19    98   127   214   112   229 0.73 -
SOLCI006320100       -            758 EOG093608I9          -            462   1.1e-26   95.2   1.8   2   4     0.014       1.9    8.6   0.0   391   436   256   301   235   309 0.80 -
SOLCI006320100       -            758 EOG093608I9          -            462   1.1e-26   95.2   1.8   3   4   3.8e-05    0.0053   17.0   0.1    42   122   324   404   303   407 0.89 -
SOLCI006320100       -            758 EOG093608I9          -            462   1.1e-26   95.2   1.8   4   4   2.3e-15   3.2e-13   50.7   0.0    50   177   434   561   425   568 0.90 -
SOLCI003658300       -            765 EOG093608I9          -            462   1.3e-26   94.9   0.0   1   4   1.7e-06   0.00023   21.6   0.0   323   371   258   306   239   316 0.88 -
SOLCI003658300       -            765 EOG093608I9          -            462   1.3e-26   94.9   0.0   2   4     0.044       6.1    7.0   0.0    53   122   335   403   326   424 0.56 -
SOLCI003658300       -            765 EOG093608I9          -            462   1.3e-26   94.9   0.0   3   4   6.7e-15   9.3e-13   49.2   0.0    50   209   433   588   421   591 0.85 -
SOLCI003658300       -            765 EOG093608I9          -            462   1.3e-26   94.9   0.0   4   4    0.0015      0.21   11.8   0.0   164   215   574   628   561   637 0.74 -
SOLCI002514300       -            555 EOG093608I9          -            462   1.3e-26   94.9   0.0   1   2     1e-06   0.00014   22.2   0.0    51   126    43   117     6   127 0.86 -
SOLCI002514300       -            555 EOG093608I9          -            462   1.3e-26   94.9   0.0   2   2   1.2e-20   1.7e-18   68.1   0.1    15   349   134   469   121   472 0.87 -
SOLCI006954000       -            616 EOG093608I9          -            462   1.3e-26   94.9   0.1   1   4   0.00073       0.1   12.8   0.0   308   405    48   143    43   158 0.69 -
SOLCI006954000       -            616 EOG093608I9          -            462   1.3e-26   94.9   0.1   2   4   4.5e-07   6.2e-05   23.4   0.0    44   118   197   270   160   288 0.58 -
SOLCI006954000       -            616 EOG093608I9          -            462   1.3e-26   94.9   0.1   3   4   9.4e-13   1.3e-10   42.1   0.0    43   246   297   502   287   508 0.88 -
SOLCI006954000       -            616 EOG093608I9          -            462   1.3e-26   94.9   0.1   4   4   8.3e-11   1.1e-08   35.7   0.0    43   173   405   535   392   584 0.88 -
SOLCI002660400       -            653 EOG093608I9          -            462   1.6e-26   94.6   0.2   1   3     3e-11   4.1e-09   37.2   0.0    49   210   140   304    84   313 0.59 -
SOLCI002660400       -            653 EOG093608I9          -            462   1.6e-26   94.6   0.2   2   3      0.11        16    5.6   0.0   282   331   403   452   380   472 0.72 -
SOLCI002660400       -            653 EOG093608I9          -            462   1.6e-26   94.6   0.2   3   3   1.6e-14   2.2e-12   48.0   0.0   320   449   480   609   461   615 0.93 -
SOLCI006755700       -            646 EOG093608I9          -            462   1.6e-26   94.6   0.8   1   4   0.00016     0.022   15.0   0.0   291   436    35   180    30   189 0.79 -
SOLCI006755700       -            646 EOG093608I9          -            462   1.6e-26   94.6   0.8   2   4   1.7e-07   2.3e-05   24.8   0.1    44   163   205   323   182   332 0.82 -
SOLCI006755700       -            646 EOG093608I9          -            462   1.6e-26   94.6   0.8   3   4   1.1e-20   1.5e-18   68.3   0.0    45   247   237   439   236   458 0.86 -
SOLCI006755700       -            646 EOG093608I9          -            462   1.6e-26   94.6   0.8   4   4       4.8   6.7e+02    0.2   0.0   179   215   471   508   448   514 0.81 -
SOLCI004171700       -            633 EOG093608I9          -            462   1.7e-26   94.5   2.7   1   2   7.8e-09   1.1e-06   29.2   0.3   151   300    94   242    90   260 0.88 -
SOLCI004171700       -            633 EOG093608I9          -            462   1.7e-26   94.5   2.7   2   2   1.1e-19   1.6e-17   64.9   0.1   146   350   302   504   270   528 0.92 -
SOLCI004828000       -            675 EOG093608I9          -            462   1.7e-26   94.5   0.4   1   3   0.00041     0.056   13.7   0.0    50   150    41   140    25   146 0.79 -
SOLCI004828000       -            675 EOG093608I9          -            462   1.7e-26   94.5   0.4   2   3   9.9e-12   1.4e-09   38.8   0.1    45   220   137   307   135   315 0.95 -
SOLCI004828000       -            675 EOG093608I9          -            462   1.7e-26   94.5   0.4   3   3   1.1e-11   1.5e-09   38.6   0.0    32   264   325   556   314   569 0.85 -
SOLCI003281000       -            483 EOG093608I9          -            462   1.9e-26   94.4   1.9   1   2   7.8e-08   1.1e-05   25.9   0.0    43   122    42   120     3   145 0.65 -
SOLCI003281000       -            483 EOG093608I9          -            462   1.9e-26   94.4   1.9   2   2   2.5e-20   3.4e-18   67.1   1.0    42   222   142   322   134   341 0.87 -
SOLCI004636700       -            698 EOG093608I9          -            462   2.4e-26   94.0   0.1   1   4     0.002      0.28   11.4   0.0    44   121    96   172    67   180 0.86 -
SOLCI004636700       -            698 EOG093608I9          -            462   2.4e-26   94.0   0.1   2   4     0.027       3.7    7.7   0.0    46   130   199   282   190   291 0.81 -
SOLCI004636700       -            698 EOG093608I9          -            462   2.4e-26   94.0   0.1   3   4   2.1e-09   2.9e-07   31.1   0.1    20   168   300   452   292   459 0.87 -
SOLCI004636700       -            698 EOG093608I9          -            462   2.4e-26   94.0   0.1   4   4   4.6e-17   6.4e-15   56.3   0.1   182   455   361   626   359   631 0.94 -
SOLCI002625600       -            591 EOG093608I9          -            462   2.5e-26   94.0   0.2   1   2   3.1e-09   4.3e-07   30.5   0.0    68   230    74   232    54   250 0.85 -
SOLCI002625600       -            591 EOG093608I9          -            462   2.5e-26   94.0   0.2   2   2   2.2e-18   3.1e-16   60.7   0.1    44   183   253   389   247   416 0.87 -
SOLCI002282800       -            559 EOG093608I9          -            462   2.7e-26   93.8   2.9   1   3   0.00043      0.06   13.6   0.0    59   123    61   124    53   135 0.59 -
SOLCI002282800       -            559 EOG093608I9          -            462   2.7e-26   93.8   2.9   2   3     9e-10   1.2e-07   32.3   0.1    44   159   147   256   127   271 0.84 -
SOLCI002282800       -            559 EOG093608I9          -            462   2.7e-26   93.8   2.9   3   3   7.8e-14   1.1e-11   45.7   0.3    49   182   284   415   272   444 0.87 -
SOLCI005213900       -            936 EOG093608I9          -            462   3.3e-26   93.6   9.7   1   5    0.0035      0.49   10.6   0.0     3   125    43   171    41   176 0.73 -
SOLCI005213900       -            936 EOG093608I9          -            462   3.3e-26   93.6   9.7   2   5   2.9e-06    0.0004   20.8   0.3    42   170   190   318   179   323 0.84 -
SOLCI005213900       -            936 EOG093608I9          -            462   3.3e-26   93.6   9.7   3   5   5.8e-11     8e-09   36.2   0.3   211   424   289   494   281   508 0.90 -
SOLCI005213900       -            936 EOG093608I9          -            462   3.3e-26   93.6   9.7   4   5   1.5e-08     2e-06   28.3   0.2    43   244   525   726   498   737 0.85 -
SOLCI005213900       -            936 EOG093608I9          -            462   3.3e-26   93.6   9.7   5   5         3   4.2e+02    0.9   0.0   187   215   770   798   761   804 0.78 -
SOLCI000669300       -            552 EOG093608I9          -            462   3.4e-26   93.5   0.0   1   2   5.4e-06   0.00074   19.9   0.0   390   451    78   139    65   148 0.91 -
SOLCI000669300       -            552 EOG093608I9          -            462   3.4e-26   93.5   0.0   2   2   1.9e-12   2.7e-10   41.1   0.0    44   175   183   317   173   319 0.87 -
SOLCI002443800       -            566 EOG093608I9          -            462   5.3e-26   92.9   0.8   1   4       1.2   1.6e+02    2.3   0.0   355   392    92   130    72   156 0.62 -
SOLCI002443800       -            566 EOG093608I9          -            462   5.3e-26   92.9   0.8   2   4   2.3e-11   3.1e-09   37.6   0.1    21   125   164   273   153   285 0.86 -
SOLCI002443800       -            566 EOG093608I9          -            462   5.3e-26   92.9   0.8   3   4   1.2e-10   1.7e-08   35.2   0.0   326   401   300   371   294   382 0.90 -
SOLCI002443800       -            566 EOG093608I9          -            462   5.3e-26   92.9   0.8   4   4    0.0007     0.096   12.9   0.0    38    97   391   450   375   465 0.82 -
SOLCI007478000       -            589 EOG093608I9          -            462   1.3e-25   91.6   0.1   1   4     1e-08   1.4e-06   28.8   0.0   281   391    91   200     1   213 0.77 -
SOLCI007478000       -            589 EOG093608I9          -            462   1.3e-25   91.6   0.1   2   4   0.00036     0.049   13.9   0.0    13   125   193   310   182   330 0.72 -
SOLCI007478000       -            589 EOG093608I9          -            462   1.3e-25   91.6   0.1   3   4     3e-08   4.1e-06   27.3   0.0    49   129   336   414   327   428 0.90 -
SOLCI007478000       -            589 EOG093608I9          -            462   1.3e-25   91.6   0.1   4   4     5e-05    0.0069   16.7   0.0    41   105   430   494   423   534 0.80 -
SOLCI000001500       -            642 EOG093608I9          -            462   1.3e-25   91.6   0.1   1   4    0.0026      0.36   11.0   0.0   355   398    28    71    21    97 0.82 -
SOLCI000001500       -            642 EOG093608I9          -            462   1.3e-25   91.6   0.1   2   4   4.6e-06   0.00064   20.1   0.0    44   175    99   230    72   232 0.87 -
SOLCI000001500       -            642 EOG093608I9          -            462   1.3e-25   91.6   0.1   3   4   6.8e-16   9.4e-14   52.5   0.1    44   252   232   438   222   456 0.85 -
SOLCI000001500       -            642 EOG093608I9          -            462   1.3e-25   91.6   0.1   4   4      0.44        60    3.7   0.0   178   215   467   505   434   513 0.77 -
SOLCI004671100       -            639 EOG093608I9          -            462   1.3e-25   91.6   2.0   1   5   0.00075       0.1   12.8   0.1    23   170    70   218    59   224 0.74 -
SOLCI004671100       -            639 EOG093608I9          -            462   1.3e-25   91.6   2.0   2   5   3.4e-05    0.0046   17.2   0.1    45   108   195   257   183   259 0.69 -
SOLCI004671100       -            639 EOG093608I9          -            462   1.3e-25   91.6   2.0   3   5   1.8e-09   2.5e-07   31.3   0.0    44   165   256   373   251   381 0.88 -
SOLCI004671100       -            639 EOG093608I9          -            462   1.3e-25   91.6   2.0   4   5   1.8e-09   2.5e-07   31.3   0.0    39   176   385   522   379   528 0.90 -
SOLCI004671100       -            639 EOG093608I9          -            462   1.3e-25   91.6   2.0   5   5       2.4   3.4e+02    1.2   0.0   180   215   556   592   552   632 0.75 -
SOLCI002908200       -            626 EOG093608I9          -            462   1.5e-25   91.4   0.0   1   3   6.9e-07   9.4e-05   22.8   0.0    29   175    31   180    23   181 0.76 -
SOLCI002908200       -            626 EOG093608I9          -            462   1.5e-25   91.4   0.0   2   3   5.5e-10   7.6e-08   33.0   0.0    16   143   149   282   137   291 0.84 -
SOLCI002908200       -            626 EOG093608I9          -            462   1.5e-25   91.4   0.0   3   3   3.2e-10   4.5e-08   33.8   0.1    50   177   291   420   285   425 0.87 -
SOLCI000673300       -            704 EOG093608I9          -            462   1.5e-25   91.4   0.0   1   2      0.03       4.1    7.5   0.0   267   381   109   220    99   233 0.57 -
SOLCI000673300       -            704 EOG093608I9          -            462   1.5e-25   91.4   0.0   2   2   3.8e-24   5.2e-22   79.7   0.0    51   355   272   568   266   579 0.91 -
SOLCI004428300       -            605 EOG093608I9          -            462   2.1e-25   90.9   0.5   1   3      0.35        48    4.0   0.0   176   225    64   115    57   120 0.69 -
SOLCI004428300       -            605 EOG093608I9          -            462   2.1e-25   90.9   0.5   2   3   1.6e-10   2.2e-08   34.8   0.1    40   176   234   369   219   370 0.94 -
SOLCI004428300       -            605 EOG093608I9          -            462   2.1e-25   90.9   0.5   3   3   4.6e-12   6.3e-10   39.9   0.0    39   177   334   472   327   479 0.87 -
SOLCI002658500       -            512 EOG093608I9          -            462   2.3e-25   90.8   0.1   1   3    0.0023      0.32   11.2   0.0   248   304    80   137    53   152 0.70 -
SOLCI002658500       -            512 EOG093608I9          -            462   2.3e-25   90.8   0.1   2   3   5.7e-06   0.00079   19.8   0.1    50   130   162   240   155   253 0.84 -
SOLCI002658500       -            512 EOG093608I9          -            462   2.3e-25   90.8   0.1   3   3   4.9e-17   6.7e-15   56.3   0.0    37   176   251   391   238   405 0.87 -
SOLCI000401400       -            603 EOG093608I9          -            462   2.7e-25   90.5   0.3   1   4      0.19        26    4.9   0.0   377   441    78   138    54   154 0.67 -
SOLCI000401400       -            603 EOG093608I9          -            462   2.7e-25   90.5   0.3   2   4   9.3e-07   0.00013   22.4   0.0    45   122   159   234   138   245 0.76 -
SOLCI000401400       -            603 EOG093608I9          -            462   2.7e-25   90.5   0.3   3   4   4.3e-15   5.9e-13   49.9   0.5    45   176   262   393   251   394 0.89 -
SOLCI000401400       -            603 EOG093608I9          -            462   2.7e-25   90.5   0.3   4   4     0.075        10    6.2   0.0   145   215   394   465   393   479 0.77 -
SOLCI001074300       -            601 EOG093608I9          -            462   4.8e-25   89.7   0.7   1   4   0.00018     0.025   14.8   0.4    44   123    74   155    44   171 0.83 -
SOLCI001074300       -            601 EOG093608I9          -            462   4.8e-25   89.7   0.7   2   4   7.9e-05     0.011   16.0   0.0    24   140   185   309   176   311 0.76 -
SOLCI001074300       -            601 EOG093608I9          -            462   4.8e-25   89.7   0.7   3   4   1.5e-09   2.1e-07   31.6   0.1    44   168   280   403   273   410 0.85 -
SOLCI001074300       -            601 EOG093608I9          -            462   4.8e-25   89.7   0.7   4   4     4e-10   5.5e-08   33.5   0.0    49   176   386   513   354   543 0.63 -
SOLCI000302400       -            476 EOG093608I9          -            462   5.5e-25   89.5   0.2   1   5         1   1.4e+02    2.5   0.0    59   122    61   127    10   154 0.67 -
SOLCI000302400       -            476 EOG093608I9          -            462   5.5e-25   89.5   0.2   2   5   7.2e-12   9.9e-10   39.2   0.1    43   173   150   279   131   283 0.89 -
SOLCI000302400       -            476 EOG093608I9          -            462   5.5e-25   89.5   0.2   3   5   2.1e-06    0.0003   21.2   0.0   380   455   276   347   265   352 0.84 -
SOLCI000302400       -            476 EOG093608I9          -            462   5.5e-25   89.5   0.2   4   5    0.0072      0.99    9.6   0.0    44    87   355   398   349   409 0.73 -
SOLCI000302400       -            476 EOG093608I9          -            462   5.5e-25   89.5   0.2   5   5    0.0011      0.15   12.3   0.0   178   217   417   457   404   464 0.87 -
SOLCI001781600       -            651 EOG093608I9          -            462   1.1e-24   88.6   0.0   1   3     0.066       9.1    6.4   0.0   327   376   111   160   100   175 0.72 -
SOLCI001781600       -            651 EOG093608I9          -            462   1.1e-24   88.6   0.0   2   3     7e-09   9.6e-07   29.4   0.0    43   165   175   292   165   310 0.86 -
SOLCI001781600       -            651 EOG093608I9          -            462   1.1e-24   88.6   0.0   3   3   1.6e-14   2.2e-12   48.0   0.1    45   176   311   442   308   457 0.91 -
SOLCI003893100       -            755 EOG093608I9          -            462   1.1e-24   88.5   0.5   1   3   0.00027     0.037   14.3   0.0    45   122   100   176    94   184 0.87 -
SOLCI003893100       -            755 EOG093608I9          -            462   1.1e-24   88.5   0.5   2   3   1.8e-14   2.4e-12   47.8   0.0    42   193   411   559   388   577 0.85 -
SOLCI003893100       -            755 EOG093608I9          -            462   1.1e-24   88.5   0.5   3   3      0.79   1.1e+02    2.8   0.0   152   209   553   609   545   615 0.73 -
SOLCI002364300       -            528 EOG093608I9          -            462   1.3e-24   88.3   6.5   1   3   0.00032     0.044   14.0   0.1    46   140    20   117    16   119 0.83 -
SOLCI002364300       -            528 EOG093608I9          -            462   1.3e-24   88.3   6.5   2   3   3.3e-07   4.5e-05   23.9   1.1   109   167   117   175    90   183 0.62 -
SOLCI002364300       -            528 EOG093608I9          -            462   1.3e-24   88.3   6.5   3   3   8.1e-16   1.1e-13   52.2   0.1    44   175   189   320   183   326 0.91 -
SOLCI001388900       -            521 EOG093608I9          -            462   1.4e-24   88.2   0.3   1   2      0.99   1.4e+02    2.5   0.0    78   142    82   147    61   150 0.82 -
SOLCI001388900       -            521 EOG093608I9          -            462   1.4e-24   88.2   0.3   2   2   1.5e-25   2.1e-23   84.3   0.2    17   341   149   484   142   508 0.90 -
SOLCI003466100       -            531 EOG093608I9          -            462   1.5e-24   88.1   0.1   1   3   2.6e-15   3.5e-13   50.6   0.7    20   167   154   305   137   311 0.85 -
SOLCI003466100       -            531 EOG093608I9          -            462   1.5e-24   88.1   0.1   2   3   5.2e-07   7.2e-05   23.2   0.0   384   454   308   378   301   387 0.87 -
SOLCI003466100       -            531 EOG093608I9          -            462   1.5e-24   88.1   0.1   3   3     0.014       1.9    8.6   0.0    49   101   391   443   381   474 0.58 -
SOLCI006210600       -            498 EOG093608I9          -            462     2e-24   87.7   0.1   1   4    0.0038      0.53   10.5   0.0   340   400    29    85    19    92 0.65 -
SOLCI006210600       -            498 EOG093608I9          -            462     2e-24   87.7   0.1   2   4   2.6e-10   3.6e-08   34.1   0.0   354   439   140   221   118   235 0.77 -
SOLCI006210600       -            498 EOG093608I9          -            462     2e-24   87.7   0.1   3   4   1.7e-11   2.3e-09   38.0   0.0    45   176   244   375   221   380 0.88 -
SOLCI006210600       -            498 EOG093608I9          -            462     2e-24   87.7   0.1   4   4       8.8   1.2e+03   -0.6   0.0   182   214   411   444   404   450 0.62 -
SOLCI001686500       -            621 EOG093608I9          -            462   3.5e-24   86.9   0.1   1   3   3.2e-15   4.4e-13   50.3   0.1    44   245   110   311    98   315 0.94 -
SOLCI001686500       -            621 EOG093608I9          -            462   3.5e-24   86.9   0.1   2   3     1e-09   1.4e-07   32.2   0.0   291   399   287   392   258   397 0.78 -
SOLCI001686500       -            621 EOG093608I9          -            462   3.5e-24   86.9   0.1   3   3   0.00063     0.086   13.0   0.0    44   145   384   484   382   496 0.79 -
SOLCI000288900       -            605 EOG093608I9          -            462   4.5e-24   86.5   0.6   1   2   4.7e-08   6.4e-06   26.7   0.0    58   213    77   227    35   243 0.75 -
SOLCI000288900       -            605 EOG093608I9          -            462   4.5e-24   86.5   0.6   2   2   1.6e-17   2.3e-15   57.8   0.2    44   199   266   414   231   469 0.80 -
SOLCI002635400       -            608 EOG093608I9          -            462   4.7e-24   86.4   3.5   1   2   1.8e-15   2.4e-13   51.1   2.0    53   398    26   363    16   384 0.84 -
SOLCI002635400       -            608 EOG093608I9          -            462   4.7e-24   86.4   3.5   2   2   1.9e-10   2.7e-08   34.5   0.0   324   454   394   521   370   528 0.90 -
SOLCI004716000       -            622 EOG093608I9          -            462   5.4e-24   86.3   1.6   1   2   8.9e-15   1.2e-12   48.8   0.3   200   400    65   257    37   265 0.83 -
SOLCI004716000       -            622 EOG093608I9          -            462   5.4e-24   86.3   1.6   2   2   8.4e-11   1.2e-08   35.7   0.1    50   176   289   415   282   426 0.66 -
SOLCI001933400       -            674 EOG093608I9          -            462   5.8e-24   86.2   1.3   1   5    0.0012      0.17   12.1   0.0   368   459    75   166    64   168 0.91 -
SOLCI001933400       -            674 EOG093608I9          -            462   5.8e-24   86.2   1.3   2   5     0.057       7.8    6.6   0.0    52    89   141   177   137   188 0.86 -
SOLCI001933400       -            674 EOG093608I9          -            462   5.8e-24   86.2   1.3   3   5   4.9e-14   6.7e-12   46.4   0.2   166   460   186   473   169   474 0.88 -
SOLCI001933400       -            674 EOG093608I9          -            462   5.8e-24   86.2   1.3   4   5      0.21        29    4.7   0.0    45    93   471   521   465   555 0.75 -
SOLCI001933400       -            674 EOG093608I9          -            462   5.8e-24   86.2   1.3   5   5   6.9e-06   0.00095   19.5   0.0   114   206   574   667   562   672 0.84 -
SOLCI006110800       -            484 EOG093608I9          -            462     7e-24   85.9   0.0   1   3     0.014       1.9    8.6   0.0    50   123    41   117     4   125 0.68 -
SOLCI006110800       -            484 EOG093608I9          -            462     7e-24   85.9   0.0   2   3   9.5e-20   1.3e-17   65.2   0.0    17   256   139   380   124   384 0.87 -
SOLCI006110800       -            484 EOG093608I9          -            462     7e-24   85.9   0.0   3   3     0.015       2.1    8.5   0.0    45   106   376   437   373   469 0.88 -
SOLCI005818800       -            585 EOG093608I9          -            462   8.1e-24   85.7   0.0   1   2   1.5e-23   2.1e-21   77.7   0.0    65   405    65   393    55   404 0.91 -
SOLCI005818800       -            585 EOG093608I9          -            462   8.1e-24   85.7   0.0   2   2      0.46        63    3.6   0.0   179   214   411   447   399   453 0.87 -
SOLCI000257300       -            607 EOG093608I9          -            462   1.3e-23   85.1   0.1   1   2     0.063       8.6    6.5   0.0    77   123    96   143    78   162 0.77 -
SOLCI000257300       -            607 EOG093608I9          -            462   1.3e-23   85.1   0.1   2   2     2e-22   2.7e-20   74.1   0.1    45   314   167   430   150   470 0.89 -
SOLCI002358300       -            602 EOG093608I9          -            462   1.5e-23   84.8   0.2   1   3   6.5e-09   8.9e-07   29.5   0.1    23   245    46   274    42   277 0.79 -
SOLCI002358300       -            602 EOG093608I9          -            462   1.5e-23   84.8   0.2   2   3     0.022         3    8.0   0.0   356   402   276   321   268   336 0.61 -
SOLCI002358300       -            602 EOG093608I9          -            462   1.5e-23   84.8   0.2   3   3   6.1e-13   8.4e-11   42.8   0.0    50   176   351   477   340   491 0.91 -
SOLCI004901500       -            466 EOG093608I9          -            462   1.7e-23   84.6   0.1   1   3     6e-08   8.2e-06   26.3   0.0    46   150   121   221    83   229 0.66 -
SOLCI004901500       -            466 EOG093608I9          -            462   1.7e-23   84.6   0.1   2   3    0.0015      0.21   11.8   0.0   323   365   183   226   180   251 0.78 -
SOLCI004901500       -            466 EOG093608I9          -            462   1.7e-23   84.6   0.1   3   3   2.2e-16   3.1e-14   54.1   0.1    45   208   254   417   229   441 0.79 -
SOLCI004732000       -            116 EOG093608I9          -            462   1.9e-23   84.5   0.0   1   1   1.5e-25   2.1e-23   84.3   0.0   199   307     5   113     1   116 0.75 -
SOLCI004319000       -            329 EOG093608I9          -            462   4.1e-23   83.4   0.1   1   1   4.7e-25   6.4e-23   82.7   0.1   203   459    57   309    28   312 0.90 -
SOLCI007161600       -            555 EOG093608I9          -            462   5.5e-23   82.9   0.6   1   4   2.5e-14   3.5e-12   47.3   0.1    45   235   119   304    88   306 0.92 -
SOLCI007161600       -            555 EOG093608I9          -            462   5.5e-23   82.9   0.6   2   4     1e-09   1.4e-07   32.2   0.0    40   181   215   353   209   368 0.88 -
SOLCI007161600       -            555 EOG093608I9          -            462   5.5e-23   82.9   0.6   3   4     6e-05    0.0083   16.4   0.0    42   143   319   416   313   417 0.84 -
SOLCI007161600       -            555 EOG093608I9          -            462   5.5e-23   82.9   0.6   4   4      0.18        25    4.9   0.1   191   217   394   420   386   427 0.84 -
SOLCI002977100       -            630 EOG093608I9          -            462     6e-23   82.8   1.3   1   3      0.99   1.4e+02    2.5   0.0    62   118    76   131    62   155 0.67 -
SOLCI002977100       -            630 EOG093608I9          -            462     6e-23   82.8   1.3   2   3     1e-08   1.4e-06   28.8   0.3    52   164   167   274   157   289 0.88 -
SOLCI002977100       -            630 EOG093608I9          -            462     6e-23   82.8   1.3   3   3   1.6e-14   2.2e-12   47.9   0.0    46   250   293   493   282   512 0.81 -
SOLCI006582300       -            682 EOG093608I9          -            462   6.1e-23   82.8   0.3   1   4   6.1e-10   8.5e-08   32.9   0.1   190   419    75   296    53   315 0.81 -
SOLCI006582300       -            682 EOG093608I9          -            462   6.1e-23   82.8   0.3   2   4       1.3   1.8e+02    2.1   0.0   349   387   296   330   281   347 0.80 -
SOLCI006582300       -            682 EOG093608I9          -            462   6.1e-23   82.8   0.3   3   4   0.00017     0.024   14.9   0.0    14   118   335   439   322   475 0.73 -
SOLCI006582300       -            682 EOG093608I9          -            462   6.1e-23   82.8   0.3   4   4   6.6e-09   9.1e-07   29.5   0.0    49   130   476   556   448   600 0.88 -
SOLCI005477300       -            449 EOG093608I9          -            462   9.6e-23   82.1   0.2   1   1   1.8e-23   2.5e-21   77.5   0.2    23   354   103   433    95   435 0.89 -
SOLCI007033000       -            473 EOG093608I9          -            462   1.3e-22   81.7   0.6   1   3   4.6e-14   6.4e-12   46.5   0.3    83   357    73   348    60   350 0.85 -
SOLCI007033000       -            473 EOG093608I9          -            462   1.3e-22   81.7   0.6   2   3   8.1e-08   1.1e-05   25.9   0.0    48   182   282   417   278   428 0.91 -
SOLCI007033000       -            473 EOG093608I9          -            462   1.3e-22   81.7   0.6   3   3   1.6e-06   0.00022   21.6   0.0   189   315   320   449   315   458 0.59 -
SOLCI000130800       -            698 EOG093608I9          -            462   1.6e-22   81.4   0.0   1   4       2.3   3.1e+02    1.3   0.0   376   423    33    80    20    91 0.80 -
SOLCI000130800       -            698 EOG093608I9          -            462   1.6e-22   81.4   0.0   2   4    0.0031      0.43   10.7   0.0   289   367   130   205    84   212 0.62 -
SOLCI000130800       -            698 EOG093608I9          -            462   1.6e-22   81.4   0.0   3   4     1e-05    0.0014   19.0   0.0    13   126   336   454   326   474 0.77 -
SOLCI000130800       -            698 EOG093608I9          -            462   1.6e-22   81.4   0.0   4   4   1.8e-13   2.4e-11   44.5   0.0    46   177   478   609   457   658 0.86 -
SOLCI001655700       -            472 EOG093608I9          -            462   1.6e-22   81.4   0.0   1   2   1.7e-15   2.4e-13   51.2   0.0   178   405     5   224     1   243 0.90 -
SOLCI001655700       -            472 EOG093608I9          -            462   1.6e-22   81.4   0.0   2   2   7.2e-08   9.9e-06   26.0   0.0    47   238   248   437   230   446 0.77 -
SOLCI003956600       -            581 EOG093608I9          -            462   1.7e-22   81.3   0.6   1   4     0.063       8.7    6.4   0.0    57   124    44   117    33   129 0.73 -
SOLCI003956600       -            581 EOG093608I9          -            462   1.7e-22   81.3   0.6   2   4   9.4e-07   0.00013   22.4   0.0    76   198   104   222    99   246 0.71 -
SOLCI003956600       -            581 EOG093608I9          -            462   1.7e-22   81.3   0.6   3   4   1.9e-14   2.6e-12   47.7   0.1    51   208   247   401   242   404 0.90 -
SOLCI003956600       -            581 EOG093608I9          -            462   1.7e-22   81.3   0.6   4   4   7.6e-07    0.0001   22.7   0.0    36   144   333   443   323   449 0.83 -
SOLCI001403200       -            693 EOG093608I9          -            462   2.8e-22   80.6   0.8   1   3   2.7e-09   3.7e-07   30.8   0.0   209   423    38   244    27   251 0.90 -
SOLCI001403200       -            693 EOG093608I9          -            462   2.8e-22   80.6   0.8   2   3    0.0028      0.39   10.9   0.0   329   399   257   323   245   330 0.69 -
SOLCI001403200       -            693 EOG093608I9          -            462   2.8e-22   80.6   0.8   3   3     1e-10   1.4e-08   35.4   0.1    45   186   351   489   331   538 0.66 -
SOLCI002836800       -            596 EOG093608I9          -            462   4.4e-22   80.0   1.3   1   3   7.3e-05      0.01   16.1   0.4   243   459    81   293    68   295 0.91 -
SOLCI002836800       -            596 EOG093608I9          -            462   4.4e-22   80.0   1.3   2   3   2.6e-06   0.00036   20.9   0.0   316   391   286   363   264   367 0.78 -
SOLCI002836800       -            596 EOG093608I9          -            462   4.4e-22   80.0   1.3   3   3   1.3e-12   1.8e-10   41.7   0.0   328   458   368   495   364   498 0.92 -
SOLCI004915200       -            542 EOG093608I9          -            462   5.2e-22   79.7   0.0   1   2   4.4e-14   6.1e-12   46.5   0.0   129   297   151   313   134   318 0.85 -
SOLCI004915200       -            542 EOG093608I9          -            462   5.2e-22   79.7   0.0   2   2   3.6e-09     5e-07   30.3   0.0    50   245   340   462   322   488 0.56 -
SOLCI005586600       -            624 EOG093608I9          -            462   7.5e-22   79.2   0.1   1   2     0.016       2.2    8.4   0.0    56   128    69   140    40   183 0.65 -
SOLCI005586600       -            624 EOG093608I9          -            462   7.5e-22   79.2   0.1   2   2   1.6e-18   2.2e-16   61.2   0.1    46   312   187   445   158   447 0.87 -
SOLCI006161400       -            527 EOG093608I9          -            462   7.9e-22   79.1   0.9   1   4    0.0025      0.34   11.1   0.0   123   193    74   140    50   150 0.81 -
SOLCI006161400       -            527 EOG093608I9          -            462   7.9e-22   79.1   0.9   2   4   1.7e-09   2.4e-07   31.4   0.3    34   157   153   275   147   279 0.82 -
SOLCI006161400       -            527 EOG093608I9          -            462   7.9e-22   79.1   0.9   3   4   1.8e-09   2.5e-07   31.3   0.0    40   175   296   432   276   438 0.86 -
SOLCI006161400       -            527 EOG093608I9          -            462   7.9e-22   79.1   0.9   4   4   1.4e-05     0.002   18.5   0.0   214   354   365   503   361   507 0.90 -
SOLCI007179400       -            482 EOG093608I9          -            462   9.5e-22   78.9   5.0   1   2   9.1e-11   1.3e-08   35.6   1.0   252   387   144   278    50   291 0.86 -
SOLCI007179400       -            482 EOG093608I9          -            462   9.5e-22   78.9   5.0   2   2   4.3e-16   5.9e-14   53.1   0.2    46   282   179   418   175   425 0.86 -
SOLCI001668200       -            599 EOG093608I9          -            462   1.5e-21   78.2   0.0   1   5      0.22        31    4.6   0.0   358   400    63   105    46   127 0.61 -
SOLCI001668200       -            599 EOG093608I9          -            462   1.5e-21   78.2   0.0   2   5    0.0048      0.66   10.1   0.0   356   399   159   202   145   230 0.81 -
SOLCI001668200       -            599 EOG093608I9          -            462   1.5e-21   78.2   0.0   3   5     0.032       4.5    7.4   0.0   292   374   235   313   224   330 0.68 -
SOLCI001668200       -            599 EOG093608I9          -            462   1.5e-21   78.2   0.0   4   5   0.00055     0.076   13.2   0.0    50   166   336   451   314   462 0.59 -
SOLCI001668200       -            599 EOG093608I9          -            462   1.5e-21   78.2   0.0   5   5   1.4e-11   1.9e-09   38.3   0.0    50   176   437   563   415   569 0.88 -
SOLCI004518400       -            428 EOG093608I9          -            462   2.2e-21   77.7   0.0   1   4      0.25        35    4.5   0.0   288   316    11    39     4    45 0.88 -
SOLCI004518400       -            428 EOG093608I9          -            462   2.2e-21   77.7   0.0   2   4   9.7e-08   1.3e-05   25.6   0.0    45   122   112   190    73   196 0.73 -
SOLCI004518400       -            428 EOG093608I9          -            462   2.2e-21   77.7   0.0   3   4   1.9e-12   2.7e-10   41.1   0.0    67   246   170   346   161   353 0.95 -
SOLCI004518400       -            428 EOG093608I9          -            462   2.2e-21   77.7   0.0   4   4     0.049       6.7    6.8   0.0   184   215   385   416   375   421 0.78 -
SOLCI006342700       -            489 EOG093608I9          -            462   2.4e-21   77.5   1.3   1   2   1.8e-08   2.5e-06   28.0   0.5   255   384   150   278    71   301 0.80 -
SOLCI006342700       -            489 EOG093608I9          -            462   2.4e-21   77.5   1.3   2   2   1.4e-14   1.9e-12   48.2   0.0   184   312   323   454   294   467 0.82 -
SOLCI000074000       -            467 EOG093608I9          -            462   2.8e-21   77.3   0.3   1   4      0.22        30    4.6   0.0   392   433    45    86    32    94 0.56 -
SOLCI000074000       -            467 EOG093608I9          -            462   2.8e-21   77.3   0.3   2   4   2.2e-05     0.003   17.8   0.0   221   313   122   206    96   211 0.58 -
SOLCI000074000       -            467 EOG093608I9          -            462   2.8e-21   77.3   0.3   3   4   5.7e-15   7.8e-13   49.5   0.1    19   177   228   390   209   417 0.86 -
SOLCI000074000       -            467 EOG093608I9          -            462   2.8e-21   77.3   0.3   4   4       8.4   1.2e+03   -0.6   0.0   162   214   403   458   393   462 0.71 -
SOLCI006898400       -            451 EOG093608I9          -            462   3.2e-21   77.1   0.0   1   3     1e-06   0.00014   22.2   0.0    44   129    96   186    58   196 0.56 -
SOLCI006898400       -            451 EOG093608I9          -            462   3.2e-21   77.1   0.0   2   3     1e-12   1.4e-10   42.1   0.0    45   174   205   336   190   338 0.90 -
SOLCI006898400       -            451 EOG093608I9          -            462   3.2e-21   77.1   0.0   3   3   0.00075       0.1   12.8   0.0   132   207   329   400   328   412 0.86 -
SOLCI004821100       -            375 EOG093608I9          -            462   3.7e-21   76.9   0.1   1   1   3.6e-23     5e-21   76.5   0.1    60   224   216   375   197   375 0.80 -
SOLCI000350900       -            651 EOG093608I9          -            462   3.7e-21   76.9   0.6   1   2   1.6e-14   2.2e-12   48.0   0.3    87   282    88   308    71   313 0.80 -
SOLCI000350900       -            651 EOG093608I9          -            462   3.7e-21   76.9   0.6   2   2     2e-07   2.8e-05   24.6   0.0    34   108   309   387   304   461 0.86 -
SOLCI003109000       -            456 EOG093608I9          -            462   4.4e-21   76.7   0.1   1   4    0.0023      0.32   11.2   0.0    74   129    67   122    54   141 0.88 -
SOLCI003109000       -            456 EOG093608I9          -            462   4.4e-21   76.7   0.1   2   4   1.8e-07   2.5e-05   24.7   0.0   298   371   151   220   140   240 0.83 -
SOLCI003109000       -            456 EOG093608I9          -            462   4.4e-21   76.7   0.1   3   4   1.7e-10   2.3e-08   34.7   0.1   323   455   244   373   221   379 0.85 -
SOLCI003109000       -            456 EOG093608I9          -            462   4.4e-21   76.7   0.1   4   4       1.7   2.3e+02    1.8   0.0   384   450   369   434   366   443 0.79 -
SOLCI007107400       -            626 EOG093608I9          -            462   5.1e-21   76.4   2.6   1   4    0.0041      0.57   10.3   0.0    75   175    92   192    79   196 0.83 -
SOLCI007107400       -            626 EOG093608I9          -            462   5.1e-21   76.4   2.6   2   4   0.00017     0.023   15.0   0.7    45   167   164   288   158   294 0.76 -
SOLCI007107400       -            626 EOG093608I9          -            462   5.1e-21   76.4   2.6   3   4   5.9e-09   8.1e-07   29.6   5.1    44   242   196   394   192   397 0.73 -
SOLCI007107400       -            626 EOG093608I9          -            462   5.1e-21   76.4   2.6   4   4   7.9e-08   1.1e-05   25.9   0.0    45   215   400   571   398   581 0.84 -
SOLCI000270700       -            850 EOG093608I9          -            462     1e-20   75.4   9.3   1   3     1e-15   1.4e-13   51.9   1.9   178   446   289   556   116   569 0.84 -
SOLCI000270700       -            850 EOG093608I9          -            462     1e-20   75.4   9.3   2   3   2.4e-07   3.3e-05   24.3   0.1    48   142   572   668   561   699 0.84 -
SOLCI000270700       -            850 EOG093608I9          -            462     1e-20   75.4   9.3   3   3       1.8   2.5e+02    1.7   0.1   238   316   732   811   726   845 0.68 -
SOLCI002952600       -            627 EOG093608I9          -            462     1e-20   75.4   0.8   1   3     5e-08   6.9e-06   26.6   0.0   214   375    91   249    80   266 0.88 -
SOLCI002952600       -            627 EOG093608I9          -            462     1e-20   75.4   0.8   2   3   3.5e-13   4.8e-11   43.6   0.3   213   450   267   505   248   509 0.84 -
SOLCI002952600       -            627 EOG093608I9          -            462     1e-20   75.4   0.8   3   3     0.031       4.3    7.5   0.0   335   409   459   530   450   582 0.57 -
SOLCI006245500       -            603 EOG093608I9          -            462   1.9e-20   74.6   0.8   1   3     0.017       2.4    8.3   0.0    23   107    87   144    69   193 0.52 -
SOLCI006245500       -            603 EOG093608I9          -            462   1.9e-20   74.6   0.8   2   3    0.0095       1.3    9.2   0.0    49   124   190   263   147   273 0.55 -
SOLCI006245500       -            603 EOG093608I9          -            462   1.9e-20   74.6   0.8   3   3   2.8e-16   3.8e-14   53.8   0.1   127   386   296   550   287   567 0.88 -
SOLCI001503200       -            492 EOG093608I9          -            462   3.6e-20   73.6   0.5   1   3      0.01       1.4    9.1   0.1   129   207    73   149    22   153 0.58 -
SOLCI001503200       -            492 EOG093608I9          -            462   3.6e-20   73.6   0.5   2   3   4.2e-05    0.0057   16.9   0.1   227   349    66   186    63   186 0.66 -
SOLCI001503200       -            492 EOG093608I9          -            462   3.6e-20   73.6   0.5   3   3   8.5e-19   1.2e-16   62.1   0.0    46   283   160   401   150   444 0.90 -
SOLCI005192800       -            605 EOG093608I9          -            462   3.9e-20   73.5   0.0   1   2   1.9e-09   2.7e-07   31.2   0.0    24   222    41   238    25   242 0.84 -
SOLCI005192800       -            605 EOG093608I9          -            462   3.9e-20   73.5   0.0   2   2   3.8e-11   5.2e-09   36.9   0.0    14   215   263   468   254   478 0.84 -
SOLCI002934700       -            481 EOG093608I9          -            462     4e-20   73.5   0.1   1   2    0.0037      0.51   10.5   0.0   331   399   130   194    87   212 0.55 -
SOLCI002934700       -            481 EOG093608I9          -            462     4e-20   73.5   0.1   2   2   1.7e-18   2.4e-16   61.0   0.0    48   192   225   365   206   424 0.84 -
SOLCI006728300       -            871 EOG093608I9          -            462   4.9e-20   73.2   0.0   1   2   0.00078      0.11   12.7   0.0   250   316   249   316   199   328 0.47 -
SOLCI006728300       -            871 EOG093608I9          -            462   4.9e-20   73.2   0.0   2   2   2.7e-17   3.7e-15   57.1   0.1   110   457   334   694   315   698 0.87 -
SOLCI003806100       -            707 EOG093608I9          -            462   6.4e-20   72.8   0.1   1   2   7.3e-05      0.01   16.1   0.0   322   367    97   142    83   163 0.83 -
SOLCI003806100       -            707 EOG093608I9          -            462   6.4e-20   72.8   0.1   2   2   7.8e-16   1.1e-13   52.3   0.0    45   438   167   547   150   566 0.85 -
SOLCI000060300       -            370 EOG093608I9          -            462   7.4e-20   72.6   4.4   1   2   4.5e-16   6.2e-14   53.1   1.0   220   383    52   215    39   222 0.77 -
SOLCI000060300       -            370 EOG093608I9          -            462   7.4e-20   72.6   4.4   2   2   3.1e-06   0.00042   20.7   0.1   270   366   219   315   211   322 0.80 -
SOLCI006180800       -            554 EOG093608I9          -            462   7.6e-20   72.6   0.0   1   4     0.021       2.9    8.0   0.0    49   131    76   163    57   203 0.76 -
SOLCI006180800       -            554 EOG093608I9          -            462   7.6e-20   72.6   0.0   2   4   7.1e-07   9.8e-05   22.8   0.0    24   106   184   270   165   298 0.81 -
SOLCI006180800       -            554 EOG093608I9          -            462   7.6e-20   72.6   0.0   3   4   5.5e-11   7.6e-09   36.3   0.0    50   184   319   450   304   463 0.87 -
SOLCI006180800       -            554 EOG093608I9          -            462   7.6e-20   72.6   0.0   4   4      0.47        65    3.6   0.0   281   376   442   537   437   549 0.64 -
SOLCI000643300       -            605 EOG093608I9          -            462   1.4e-19   71.7   0.1   1   2   1.4e-07   1.9e-05   25.1   0.0   254   436    62   240    44   262 0.85 -
SOLCI000643300       -            605 EOG093608I9          -            462   1.4e-19   71.7   0.1   2   2   3.5e-13   4.8e-11   43.6   0.0    49   207   270   424   263   488 0.76 -
SOLCI004937200       -            610 EOG093608I9          -            462   1.6e-19   71.5   0.4   1   4    0.0016      0.23   11.7   0.0   204   354    24   171     7   175 0.85 -
SOLCI004937200       -            610 EOG093608I9          -            462   1.6e-19   71.5   0.4   2   4   6.4e-05    0.0088   16.3   0.0   323   405   171   249   166   272 0.87 -
SOLCI004937200       -            610 EOG093608I9          -            462   1.6e-19   71.5   0.4   3   4   1.5e-11   2.1e-09   38.2   0.0    48   175   275   402   269   405 0.91 -
SOLCI004937200       -            610 EOG093608I9          -            462   1.6e-19   71.5   0.4   4   4   0.00036      0.05   13.8   0.0    42   105   371   434   366   452 0.90 -
SOLCI004636500       -            458 EOG093608I9          -            462     2e-19   71.2   0.7   1   1   3.2e-21   4.3e-19   70.1   0.7    81   404    76   385    45   394 0.89 -
SOLCI005755800       -            441 EOG093608I9          -            462   3.3e-19   70.5   0.0   1   2   5.5e-08   7.5e-06   26.4   0.0   287   374   122   206   107   222 0.88 -
SOLCI005755800       -            441 EOG093608I9          -            462   3.3e-19   70.5   0.0   2   2   1.9e-12   2.6e-10   41.2   0.0    51   213   232   390   225   410 0.89 -
SOLCI000005400       -            477 EOG093608I9          -            462   3.4e-19   70.4   0.2   1   3    0.0011      0.15   12.2   0.0    18   123    34   139    30   148 0.71 -
SOLCI000005400       -            477 EOG093608I9          -            462   3.4e-19   70.4   0.2   2   3   1.7e-14   2.4e-12   47.9   0.1    23   239   167   388   156   396 0.84 -
SOLCI000005400       -            477 EOG093608I9          -            462   3.4e-19   70.4   0.2   3   3      0.17        23    5.1   0.0   146   211   397   461   391   468 0.82 -
SOLCI004309800       -            545 EOG093608I9          -            462   3.7e-19   70.3   0.0   1   3      0.15        21    5.2   0.0   307   421    97   211    74   213 0.46 -
SOLCI004309800       -            545 EOG093608I9          -            462   3.7e-19   70.3   0.0   2   3    0.0046      0.63   10.2   0.0   112   155   182   225   165   226 0.82 -
SOLCI004309800       -            545 EOG093608I9          -            462   3.7e-19   70.3   0.0   3   3   7.4e-18     1e-15   59.0   0.0    47   319   219   499   215   515 0.87 -
SOLCI005795600       -            687 EOG093608I9          -            462     4e-19   70.2   0.1   1   2   4.3e-07   5.9e-05   23.5   0.0    45   273    74   298    70   343 0.74 -
SOLCI005795600       -            687 EOG093608I9          -            462     4e-19   70.2   0.1   2   2   7.7e-13   1.1e-10   42.4   0.1    41   176   343   480   315   494 0.88 -
SOLCI004016100       -            333 EOG093608I9          -            462   8.3e-19   69.2   0.1   1   1   2.8e-20   3.9e-18   66.9   0.1   236   447   108   321    90   332 0.65 -
SOLCI001322300       -            109 EOG093608I9          -            462   1.5e-18   68.4   0.4   1   1   1.2e-20   1.6e-18   68.2   0.4   101   200     2   101     1   108 0.95 -
SOLCI005378000       -            625 EOG093608I9          -            462     2e-18   67.9   0.9   1   2   3.9e-05    0.0054   17.0   0.0   353   436   254   335   216   343 0.81 -
SOLCI005378000       -            625 EOG093608I9          -            462     2e-18   67.9   0.9   2   2   1.5e-17     2e-15   58.0   0.2    47   361   259   573   251   583 0.88 -
SOLCI002540800       -            491 EOG093608I9          -            462   2.9e-18   67.3   0.4   1   2   2.6e-14   3.6e-12   47.3   0.1   252   413   127   289   120   297 0.90 -
SOLCI002540800       -            491 EOG093608I9          -            462   2.9e-18   67.3   0.4   2   2   4.4e-06   0.00061   20.1   0.0   149   352   270   475   257   483 0.77 -
SOLCI002088500       -            776 EOG093608I9          -            462     3e-18   67.3   0.0   1   3      0.31        43    4.2   0.0   265   370    98   208    92   223 0.85 -
SOLCI002088500       -            776 EOG093608I9          -            462     3e-18   67.3   0.0   2   3      0.24        34    4.5   0.1   180   234   246   300   213   373 0.46 -
SOLCI002088500       -            776 EOG093608I9          -            462     3e-18   67.3   0.0   3   3   1.7e-16   2.3e-14   54.5   0.0    75   364   440   738   414   753 0.83 -
SOLCI003556900       -            534 EOG093608I9          -            462   3.9e-18   66.9   1.6   1   2   1.5e-11   2.1e-09   38.2   0.3   251   450    94   285    81   296 0.92 -
SOLCI003556900       -            534 EOG093608I9          -            462   3.9e-18   66.9   1.6   2   2   1.3e-07   1.8e-05   25.2   0.1    46   177   298   441   287   514 0.83 -
SOLCI003934000       -            602 EOG093608I9          -            462   7.2e-18   66.1   0.2   1   3      0.16        22    5.1   0.0   370   439    50   123    14   142 0.55 -
SOLCI003934000       -            602 EOG093608I9          -            462   7.2e-18   66.1   0.2   2   3   7.5e-17     1e-14   55.6   0.1    50   187   269   403   230   428 0.88 -
SOLCI003934000       -            602 EOG093608I9          -            462   7.2e-18   66.1   0.2   3   3       7.1   9.7e+02   -0.3   0.0   180   214   429   464   422   474 0.79 -
SOLCI001872400       -            654 EOG093608I9          -            462   1.1e-17   65.5   0.0   1   3       3.6     5e+02    0.7   0.0   370   416    72   118    61   144 0.80 -
SOLCI001872400       -            654 EOG093608I9          -            462   1.1e-17   65.5   0.0   2   3    0.0047      0.65   10.2   0.0   186   266   215   296   192   315 0.83 -
SOLCI001872400       -            654 EOG093608I9          -            462   1.1e-17   65.5   0.0   3   3   5.6e-15   7.8e-13   49.5   0.0   185   404   324   547   312   564 0.87 -
SOLCI006342600       -            498 EOG093608I9          -            462   1.6e-17   64.9   0.1   1   2   2.7e-06   0.00038   20.8   0.1    80   212   153   284   119   316 0.60 -
SOLCI006342600       -            498 EOG093608I9          -            462   1.6e-17   64.9   0.1   2   2   1.3e-12   1.8e-10   41.7   0.0   184   279   326   421   302   469 0.83 -
SOLCI002018900       -            617 EOG093608I9          -            462   3.1e-16   60.7   0.1   1   2   2.2e-06   0.00031   21.1   0.0   194   333   107   262    89   314 0.59 -
SOLCI002018900       -            617 EOG093608I9          -            462   3.1e-16   60.7   0.1   2   2   2.9e-11   4.1e-09   37.2   0.0   287   428   419   564   380   597 0.73 -
SOLCI005437800       -            530 EOG093608I9          -            462   3.1e-16   60.7   5.3   1   3      0.25        34    4.5   0.0    75   125    67   119    59   131 0.71 -
SOLCI005437800       -            530 EOG093608I9          -            462   3.1e-16   60.7   5.3   2   3   0.00026     0.036   14.3   0.1    43   150   139   241   130   259 0.85 -
SOLCI005437800       -            530 EOG093608I9          -            462   3.1e-16   60.7   5.3   3   3   9.1e-13   1.3e-10   42.2   0.5    50   244   278   471   261   511 0.73 -
SOLCI002123900       -            238 EOG093608I9          -            462   4.2e-16   60.2   0.9   1   2     2e-10   2.8e-08   34.5   0.1   336   451    67   180    50   184 0.82 -
SOLCI002123900       -            238 EOG093608I9          -            462   4.2e-16   60.2   0.9   2   2   1.5e-09   2.1e-07   31.6   0.1   216   312   120   216   119   222 0.91 -
SOLCI006221800       -            453 EOG093608I9          -            462   7.4e-16   59.4   0.0   1   4      0.31        43    4.2   0.0    39    85    59   104    32   111 0.69 -
SOLCI006221800       -            453 EOG093608I9          -            462   7.4e-16   59.4   0.0   2   4     0.042       5.8    7.0   0.0   376   460    80   164    55   166 0.69 -
SOLCI006221800       -            453 EOG093608I9          -            462   7.4e-16   59.4   0.0   3   4     7e-08   9.7e-06   26.1   0.0   333   403   243   309   233   328 0.83 -
SOLCI006221800       -            453 EOG093608I9          -            462   7.4e-16   59.4   0.0   4   4   9.3e-05     0.013   15.8   0.0    41   143   330   432   320   436 0.78 -
SOLCI003542100       -            437 EOG093608I9          -            462   1.1e-15   58.9   0.1   1   2   3.9e-14   5.4e-12   46.7   0.0   326   459    42   175    27   218 0.59 -
SOLCI003542100       -            437 EOG093608I9          -            462   1.1e-15   58.9   0.1   2   2    0.0044      0.61   10.3   0.0   256   349   257   349   237   398 0.84 -
SOLCI007077600       -            506 EOG093608I9          -            462   1.6e-15   58.3   0.9   1   2   2.1e-11   2.8e-09   37.7   0.2    83   348    94   358    75   361 0.62 -
SOLCI007077600       -            506 EOG093608I9          -            462   1.6e-15   58.3   0.9   2   2   2.2e-07   3.1e-05   24.4   0.0    41   174   293   429   290   439 0.80 -
SOLCI002878000       -            323 EOG093608I9          -            462   2.9e-15   57.5   0.1   1   1   2.7e-17   3.8e-15   57.1   0.1   294   431   160   301   143   319 0.74 -
SOLCI000669400       -            426 EOG093608I9          -            462   1.6e-14   55.0   0.2   1   2   3.9e-14   5.4e-12   46.7   0.1   251   449   127   337   113   339 0.86 -
SOLCI000669400       -            426 EOG093608I9          -            462   1.6e-14   55.0   0.2   2   2   0.00025     0.035   14.4   0.0   181   260   278   355   264   363 0.84 -
SOLCI007508800       -            478 EOG093608I9          -            462     2e-14   54.7   2.0   1   2       3.5   4.8e+02    0.7   0.0   247   276    11    39     7    79 0.81 -
SOLCI007508800       -            478 EOG093608I9          -            462     2e-14   54.7   2.0   2   2   5.4e-16   7.5e-14   52.8   0.4    53   360    90   401    80   418 0.80 -
SOLCI002464800       -            234 EOG093608I9          -            462   2.3e-14   54.5   0.0   1   2   4.6e-10   6.3e-08   33.3   0.0    51   147    63   159    24   162 0.91 -
SOLCI002464800       -            234 EOG093608I9          -            462   2.3e-14   54.5   0.0   2   2   1.7e-06   0.00023   21.5   0.1    14    83   154   229   145   234 0.60 -
SOLCI000964800       -            651 EOG093608I9          -            462   2.8e-14   54.2   0.0   1   2   8.5e-05     0.012   15.9   0.0   181   435   104   357    81   366 0.74 -
SOLCI000964800       -            651 EOG093608I9          -            462   2.8e-14   54.2   0.0   2   2   4.2e-10   5.7e-08   33.4   0.0   178   416   382   618   362   622 0.76 -
SOLCI002665900       -            528 EOG093608I9          -            462   3.3e-14   54.0   0.2   1   3       2.9     4e+02    1.0   0.0    78   122    76   120    62   131 0.78 -
SOLCI002665900       -            528 EOG093608I9          -            462   3.3e-14   54.0   0.2   2   3   2.6e-05    0.0036   17.6   0.0   323   401   179   253   163   263 0.89 -
SOLCI002665900       -            528 EOG093608I9          -            462   3.3e-14   54.0   0.2   3   3   3.5e-09   4.8e-07   30.4   0.0    50   172   284   406   260   419 0.93 -
SOLCI002323000       -            564 EOG093608I9          -            462   6.2e-14   53.1   0.1   1   4    0.0015      0.21   11.8   0.0    45   114   122   190    96   211 0.82 -
SOLCI002323000       -            564 EOG093608I9          -            462   6.2e-14   53.1   0.1   2   4   1.8e-06   0.00025   21.4   0.0    43   119   221   297   202   312 0.83 -
SOLCI002323000       -            564 EOG093608I9          -            462   6.2e-14   53.1   0.1   3   4   0.00036      0.05   13.8   0.0    45   143   326   423   314   428 0.87 -
SOLCI002323000       -            564 EOG093608I9          -            462   6.2e-14   53.1   0.1   4   4       8.9   1.2e+03   -0.6   0.0    23    61   524   562   512   563 0.66 -
SOLCI003496400       -            264 EOG093608I9          -            462   1.3e-13   52.1   0.0   1   1   1.4e-15   1.9e-13   51.5   0.0   305   384     2    81     1   103 0.69 -
SOLCI000488700       -            102 EOG093608I9          -            462   1.9e-13   51.5   0.0   1   1   1.6e-15   2.2e-13   51.3   0.0    90   169     8    87     3    96 0.93 -
SOLCI004389500       -            415 EOG093608I9          -            462   1.9e-13   51.5   0.3   1   1   5.2e-15   7.1e-13   49.6   0.3   252   460   170   378   162   380 0.83 -
SOLCI002776600       -            596 EOG093608I9          -            462   3.6e-13   50.6   0.0   1   3      0.19        26    4.9   0.0   324   382    90   150    75   185 0.59 -
SOLCI002776600       -            596 EOG093608I9          -            462   3.6e-13   50.6   0.0   2   3    0.0031      0.43   10.8   0.0   112   245   158   287   152   293 0.66 -
SOLCI002776600       -            596 EOG093608I9          -            462   3.6e-13   50.6   0.0   3   3   1.4e-09     2e-07   31.6   0.0   290   460   293   459   289   461 0.85 -
SOLCI005620200       -            417 EOG093608I9          -            462   1.5e-12   48.5   2.4   1   1   3.1e-13   4.3e-11   43.7   2.4    61   402    68   406    64   411 0.85 -
SOLCI004538200       -            504 EOG093608I9          -            462   1.7e-12   48.3   4.8   1   2   1.9e-10   2.5e-08   34.6   0.3   136   207   208   279   147   283 0.79 -
SOLCI004538200       -            504 EOG093608I9          -            462   1.7e-12   48.3   4.8   2   2   7.5e-05      0.01   16.1   0.8    35   248   279   497   276   501 0.73 -
SOLCI006353400       -            401 EOG093608I9          -            462   2.1e-12   48.1   0.1   1   2     0.016       2.1    8.4   0.0   330   367     2    39     1    64 0.59 -
SOLCI006353400       -            401 EOG093608I9          -            462   2.1e-12   48.1   0.1   2   2   3.5e-11   4.8e-09   37.0   0.0    45   179    64   197    53   206 0.89 -
SOLCI000868800       -            495 EOG093608I9          -            462   3.3e-12   47.4   0.6   1   2   1.6e-10   2.2e-08   34.8   0.1   189   391    70   272    49   288 0.87 -
SOLCI000868800       -            495 EOG093608I9          -            462   3.3e-12   47.4   0.6   2   2    0.0032      0.44   10.7   0.1   150   292   309   454   302   473 0.83 -
SOLCI000407500       -            406 EOG093608I9          -            462   4.7e-12   46.9   0.0   1   2   4.2e-09   5.8e-07   30.1   0.1   224   370    44   190    33   232 0.87 -
SOLCI000407500       -            406 EOG093608I9          -            462   4.7e-12   46.9   0.0   2   2   0.00022      0.03   14.5   0.0    82   162   252   332   236   380 0.66 -
SOLCI005783200       -            285 EOG093608I9          -            462   4.8e-12   46.8   0.0   1   1   6.5e-14   8.9e-12   46.0   0.0   238   361   159   284   140   285 0.75 -
SOLCI002114100       -            727 EOG093608I9          -            462   2.8e-11   44.3   0.2   1   2   3.5e-11   4.8e-09   37.0   0.1   228   372   340   480   336   499 0.84 -
SOLCI002114100       -            727 EOG093608I9          -            462   2.8e-11   44.3   0.2   2   2      0.26        36    4.4   0.0    54    89   510   544   479   564 0.80 -
SOLCI005040000       -            636 EOG093608I9          -            462   1.5e-10   41.9   0.0   1   1   2.1e-12   2.9e-10   41.0   0.0    54   245   270   457   251   469 0.89 -
SOLCI000806600       -            891 EOG093608I9          -            462   2.1e-10   41.4   0.0   1   2   1.3e-06   0.00018   21.9   0.0   278   443    95   259    83   273 0.92 -
SOLCI000806600       -            891 EOG093608I9          -            462   2.1e-10   41.4   0.0   2   2   0.00045     0.061   13.5   0.0   324   386   282   349   273   364 0.69 -
SOLCI002464900       -            240 EOG093608I9          -            462     5e-10   40.2   0.0   1   1   4.5e-12   6.3e-10   39.9   0.0    50   184    12   143     2   175 0.87 -
SOLCI005832900       -            510 EOG093608I9          -            462   6.6e-10   39.8   0.2   1   2      0.25        35    4.5   0.0    82   137    81   137    54   148 0.77 -
SOLCI005832900       -            510 EOG093608I9          -            462   6.6e-10   39.8   0.2   2   2     1e-09   1.4e-07   32.1   0.2   199   451   162   415   149   422 0.85 -
SOLCI006404500       -            256 EOG093608I9          -            462   1.4e-09   38.7   0.0   1   1   1.3e-11   1.8e-09   38.4   0.0    94   194   122   223    91   238 0.76 -
SOLCI006787800       -            567 EOG093608I9          -            462   2.8e-09   37.7   0.0   1   1   3.2e-11   4.4e-09   37.1   0.0   158   315   101   263    81   275 0.84 -
SOLCI000502000       -            507 EOG093608I9          -            462   6.3e-09   36.6   0.1   1   1   1.2e-10   1.7e-08   35.2   0.1    48   243   289   489   284   502 0.79 -
SOLCI002278200       -            639 EOG093608I9          -            462   8.9e-09   36.1   0.3   1   2      0.13        18    5.4   0.0   405   450    38    86    17   137 0.62 -
SOLCI002278200       -            639 EOG093608I9          -            462   8.9e-09   36.1   0.3   2   2   3.8e-05    0.0052   17.1   0.0   260   391   150   281   143   293 0.93 -
SOLCI003280800       -            713 EOG093608I9          -            462   1.7e-08   35.2   1.7   1   2      0.49        67    3.5   0.1   216   310   235   332   156   343 0.58 -
SOLCI003280800       -            713 EOG093608I9          -            462   1.7e-08   35.2   1.7   2   2   4.8e-08   6.6e-06   26.6   0.3   232   403   418   604   410   616 0.75 -
SOLCI004114400       -            466 EOG093608I9          -            462   7.2e-08   33.1   0.0   1   2      0.32        44    4.1   0.0   295   316    93   114    78   146 0.52 -
SOLCI004114400       -            466 EOG093608I9          -            462   7.2e-08   33.1   0.0   2   2   6.7e-08   9.2e-06   26.1   0.0    51   177   157   284   148   300 0.89 -
SOLCI001911000       -            768 EOG093608I9          -            462   6.1e-07   30.0   0.0   1   1   6.8e-09   9.4e-07   29.4   0.0   229   318   280   368   213   404 0.78 -
SOLCI004519700       -            400 EOG093608I9          -            462   6.1e-07   30.0   0.2   1   1   6.6e-09   9.1e-07   29.5   0.2    54   284   158   394   119   398 0.57 -
SOLCI000844300       -            213 EOG093608I9          -            462     7e-07   29.8   0.0   1   1   6.1e-09   8.5e-07   29.6   0.0    89   398     2    66     1    93 0.51 -
SOLCI000797300       -            259 EOG093608I9          -            462   2.1e-06   28.3   0.1   1   1   1.9e-08   2.6e-06   27.9   0.1   328   440   106   220    72   230 0.85 -
SOLCI000174600       -            235 EOG093608I9          -            462   2.2e-06   28.2   0.0   1   2    0.0012      0.16   12.2   0.0    77   122     6    52     1    79 0.72 -
SOLCI000174600       -            235 EOG093608I9          -            462   2.2e-06   28.2   0.0   2   2   0.00022     0.031   14.5   0.0    38   117    85   165    58   221 0.79 -
SOLCI003152100       -            503 EOG093608I9          -            462   3.8e-06   27.4   0.0   1   2    0.0018      0.24   11.6   0.0    50   162   164   284   130   306 0.69 -
SOLCI003152100       -            503 EOG093608I9          -            462   3.8e-06   27.4   0.0   2   2   0.00052     0.072   13.3   0.0   184   318   343   481   334   494 0.88 -
SOLCI001092000       -            257 EOG093608I9          -            462   2.1e-05   25.0   0.1   1   2   0.00097      0.13   12.4   0.0   359   400    51    92    40   102 0.76 -
SOLCI001092000       -            257 EOG093608I9          -            462   2.1e-05   25.0   0.1   2   2    0.0036       0.5   10.5   0.0   174   314   106   248    93   257 0.73 -
SOLCI003460600       -            459 EOG093608I9          -            462   2.6e-05   24.6   0.0   1   1   2.7e-07   3.8e-05   24.1   0.0   256   400   151   300   116   307 0.67 -
SOLCI006298800       -            134 EOG093608I9          -            462   7.6e-05   23.1   0.0   1   1   9.5e-07   0.00013   22.3   0.0   323   387    16    82    12   111 0.89 -
SOLCI003834200       -            149 EOG093608I9          -            462   9.4e-05   22.8   0.8   1   2   5.9e-05    0.0081   16.4   0.1    39   128    22   109     7   115 0.66 -
SOLCI003834200       -            149 EOG093608I9          -            462   9.4e-05   22.8   0.8   2   2     0.002      0.27   11.4   0.0   152   400    64   102    60   143 0.66 -
SOLCI000805900       -             98 EOG093608I9          -            462   0.00013   22.4   0.0   1   1   9.6e-07   0.00013   22.3   0.0    50   121     6    76     1    89 0.86 -
SOLCI005237900       -            150 EOG093608I9          -            462   0.00019   21.8   0.0   1   1   1.6e-06   0.00022   21.6   0.0    62   126    56   119    46   142 0.81 -
SOLCI002442400       -            142 EOG093608I9          -            462   0.00048   20.5   0.1   1   2     0.021       2.8    8.1   0.0   389   435    29    75    11    81 0.50 -
SOLCI002442400       -            142 EOG093608I9          -            462   0.00048   20.5   0.1   2   2    0.0029      0.39   10.9   0.0   354   410    82   137    76   142 0.72 -
SOLCI005024500       -             64 EOG093608I9          -            462   0.00068   20.0   0.2   1   1   5.1e-06    0.0007   19.9   0.2   265   318     6    59     1    63 0.83 -
SOLCI004751900       -             65 EOG093608I9          -            462   0.00071   19.9   0.1   1   1   5.5e-06   0.00076   19.8   0.1    45   100     2    56     1    62 0.88 -
SOLCI000971700       -            311 EOG093608I9          -            462   0.00087   19.6   0.0   1   1   9.3e-06    0.0013   19.1   0.0   129   168    14    53     8    59 0.87 -
SOLCI001037700       -             74 EOG093608I9          -            462   0.00098   19.5   0.0   1   1   7.1e-06   0.00098   19.5   0.0   141   229     3    56     1    74 0.50 -
SOLCI004081900       -            305 EOG093608I9          -            462    0.0012   19.2   0.0   1   1   1.1e-05    0.0015   18.8   0.0   265   358   102   196    58   223 0.62 -
SOLCI003597100       -            140 EOG093608I9          -            462    0.0015   18.9   0.0   1   1   1.3e-05    0.0017   18.6   0.0   311   393     8    91     1   119 0.46 -
SOLCI004995400       -            104 EOG093608I9          -            462    0.0021   18.4   0.1   1   1   2.5e-05    0.0035   17.6   0.1    78   167    10    99     2   104 0.66 -
SOLCI006700700       -             95 EOG093608I9          -            462    0.0037   17.6   0.0   1   1     3e-05    0.0042   17.4   0.0   294   366    13    83     8    94 0.73 -
SOLCI000063800       -            262 EOG093608I9          -            462    0.0042   17.4   0.2   1   2   0.00013     0.018   15.3   0.0   346   394     4    52     1   119 0.85 -
SOLCI000063800       -            262 EOG093608I9          -            462    0.0042   17.4   0.2   2   2       6.4   8.8e+02   -0.2   0.1   260   291   125   157   110   179 0.64 -
SOLCI004088300       -            238 EOG093608I9          -            462    0.0053   17.0   0.0   1   1   5.1e-05    0.0071   16.6   0.0   286   370   113   197    89   220 0.67 -
SOLCI004348500       -            281 EOG093608I9          -            462    0.0061   16.9   0.0   1   1   6.3e-05    0.0087   16.3   0.0   398   453   123   178   115   224 0.89 -
SOLCI000216700       -             64 EOG093608I9          -            462     0.009   16.3   0.0   1   1   6.6e-05     0.009   16.3   0.0    48    91    20    62     8    64 0.87 -
SOLCI001037500       -             84 EOG093608I9          -            462    0.0091   16.3   0.0   1   1   6.6e-05    0.0091   16.3   0.0   176   227     3    54     1    75 0.70 -
SOLCI005014100       -            265 EOG093608I9          -            462     0.014   15.7   0.0   1   1    0.0002     0.028   14.7   0.0   265   366   124   226   113   247 0.77 -
SOLCI002087300       -            101 EOG093608I9          -            462     0.015   15.5   0.1   1   1   0.00012     0.016   15.4   0.1   101   161     5    66     1    88 0.47 -
SOLCI002293200       -            301 EOG093608I9          -            462     0.028   14.7   0.0   1   1   0.00029      0.04   14.2   0.0   355   397    35    78    29    92 0.75 -
SOLCI006701200       -             62 EOG093608I9          -            462     0.036   14.3   0.1   1   1   0.00026     0.036   14.3   0.1    48    90    20    61     2    62 0.90 -
SOLCI003800800       -            105 EOG093608I9          -            462     0.036   14.3   0.1   1   1   0.00027     0.038   14.2   0.1   197   245    24    72     3   101 0.62 -
SOLCI003795800       -             88 EOG093608I9          -            462     0.074   13.3   0.0   1   1   0.00059     0.081   13.1   0.0    52   111     3    61     1    67 0.91 -
SOLCI007104300       -            106 EOG093608I9          -            462      0.11   12.6   0.0   1   1   0.00087      0.12   12.6   0.0    74   112    21    59     2    79 0.66 -
SOLCI001045800       -            145 EOG093608I9          -            462      0.22   11.7   0.0   1   1    0.0018      0.25   11.5   0.0    94   142    48    96     9   104 0.78 -
SOLCI002090700       -            134 EOG093608I9          -            462      0.24   11.6   0.0   1   2       4.2   5.8e+02    0.4   0.0   415   459     7    49     2    52 0.68 -
SOLCI002090700       -            134 EOG093608I9          -            462      0.24   11.6   0.0   2   2    0.0095       1.3    9.2   0.0    52    88    79   115    66   133 0.81 -
SOLCI004114800       -            140 EOG093608I9          -            462      0.26   11.4   0.0   1   1     0.002      0.27   11.4   0.0   182   266    53   137    20   140 0.76 -
SOLCI006462700       -            145 EOG093608I9          -            462      0.36   11.0   0.0   1   1    0.0028      0.38   10.9   0.0    95   142    49    96    11   106 0.79 -
SOLCI001109100       -            294 EOG093608I9          -            462      0.46   10.7   0.0   1   1    0.0068      0.93    9.6   0.0    43   102    38    96    29   137 0.82 -
#
# Program:         hmmsearch
# Version:         3.1b2 (February 2015)
# Pipeline mode:   SEARCH
# Query file:      /home/pgsb/tetiana.nosenko/lineages/embryophyta_odb9//hmms/EOG093608I9.hmm
# Target file:     /nfs/pgsb/data/S_chilense/Schilense_genome/Solanum_chilense_v3.3_protein.fa
# Option settings: hmmsearch -o ./tmp/temp_Schil_BUSCO_prot_1362887668 --domtblout /home/ibis/tetiana.nosenko/Documents/S_chilense/11_S_chilense_genome/Schilense_genome_sequence/BUSCO_assessment/run_Schil_BUSCO_prot/hmmer_output/EOG093608I9.out.1 --cpu 1 /home/pgsb/tetiana.nosenko/lineages/embryophyta_odb9//hmms/EOG093608I9.hmm /nfs/pgsb/data/S_chilense/Schilense_genome/Solanum_chilense_v3.3_protein.fa 
# Current dir:     /home/ibis/tetiana.nosenko/Documents/S_chilense/11_S_chilense_genome/Schilense_genome_sequence/BUSCO_assessment
# Date:            Wed Mar  8 09:21:27 2017
# [ok]
```
