## Supplementary material for "The *de novo* reference genome and transcriptome assemblies of the wild tomato species *Solanum chilense*": EOG093608JW.out.1

```
#                                                                            --- full sequence --- -------------- this domain -------------   hmm coord   ali coord   env coord
# target name        accession   tlen query name           accession   qlen   E-value  score  bias   #  of  c-Evalue  i-Evalue  score  bias  from    to  from    to  from    to  acc description of target
#------------------- ---------- ----- -------------------- ---------- ----- --------- ------ ----- --- --- --------- --------- ------ ----- ----- ----- ----- ----- ----- ----- ---- ---------------------
SOLCI006345700       -            462 EOG093608JW          -            399  2.2e-258  858.4   0.1   1   1  2.3e-262  2.5e-258  858.2   0.1     1   399    55   461    55   461 0.99 -
SOLCI000456400       -            452 EOG093608JW          -            399  1.1e-153  513.7   0.0   1   1  1.2e-157  1.4e-153  513.4   0.0     5   393    49   445    46   450 0.97 -
SOLCI001202200       -            406 EOG093608JW          -            399  1.8e-152  509.7   0.0   1   1  1.9e-156  2.1e-152  509.4   0.0     6   392     4   398     1   404 0.97 -
SOLCI006142800       -            425 EOG093608JW          -            399    3e-126  423.3   0.0   1   1  3.5e-130    4e-126  422.9   0.0     8   394    28   420    23   424 0.96 -
SOLCI006789400       -            441 EOG093608JW          -            399  5.7e-105  353.3   0.0   1   1    1e-108  1.1e-104  352.3   0.0     8   380    28   406    22   439 0.94 -
SOLCI004040000       -            436 EOG093608JW          -            399      0.64   10.7   0.0   1   1     9e-05         1   10.0   0.0   184   286   202   318   193   329 0.78 -
#
# Program:         hmmsearch
# Version:         3.1b2 (February 2015)
# Pipeline mode:   SEARCH
# Query file:      /home/pgsb/tetiana.nosenko/lineages/embryophyta_odb9//hmms/EOG093608JW.hmm
# Target file:     /nfs/pgsb/data/S_chilense/Schilense_genome/Solanum_chilense_v3.3_protein.fa
# Option settings: hmmsearch -o ./tmp/temp_Schil_BUSCO_prot_1362887668 --domtblout /home/ibis/tetiana.nosenko/Documents/S_chilense/11_S_chilense_genome/Schilense_genome_sequence/BUSCO_assessment/run_Schil_BUSCO_prot/hmmer_output/EOG093608JW.out.1 --cpu 1 /home/pgsb/tetiana.nosenko/lineages/embryophyta_odb9//hmms/EOG093608JW.hmm /nfs/pgsb/data/S_chilense/Schilense_genome/Solanum_chilense_v3.3_protein.fa 
# Current dir:     /home/ibis/tetiana.nosenko/Documents/S_chilense/11_S_chilense_genome/Schilense_genome_sequence/BUSCO_assessment
# Date:            Wed Mar  8 09:21:21 2017
# [ok]
```
