## Supplementary material for "The *de novo* reference genome and transcriptome assemblies of the wild tomato species *Solanum chilense*": EOG093608K2.out.1

```
#                                                                            --- full sequence --- -------------- this domain -------------   hmm coord   ali coord   env coord
# target name        accession   tlen query name           accession   qlen   E-value  score  bias   #  of  c-Evalue  i-Evalue  score  bias  from    to  from    to  from    to  acc description of target
#------------------- ---------- ----- -------------------- ---------- ----- --------- ------ ----- --- --- --------- --------- ------ ----- ----- ----- ----- ----- ----- ----- ---- ---------------------
SOLCI005947000       -            512 EOG093608K2          -            388  8.4e-217  721.3   0.9   1   1  7.8e-220  1.5e-216  720.5   0.9     8   387    98   502    92   503 0.94 -
SOLCI006981800       -            372 EOG093608K2          -            388   1.5e-40  141.1   0.7   1   2   1.2e-07   0.00022   22.1   0.3    27    89    76   133    65   138 0.82 -
SOLCI006981800       -            372 EOG093608K2          -            388   1.5e-40  141.1   0.7   2   2   8.4e-37   1.6e-33  118.0   0.0   116   335   140   358   132   368 0.86 -
SOLCI006918800       -            363 EOG093608K2          -            388   9.7e-33  115.4   0.4   1   2   8.5e-08   0.00016   22.5   0.2    22    89    69   131    52   135 0.83 -
SOLCI006918800       -            363 EOG093608K2          -            388   9.7e-33  115.4   0.4   2   2   7.4e-29   1.4e-25   91.8   0.0   116   339   138   362   130   363 0.82 -
SOLCI004771400       -            373 EOG093608K2          -            388   1.3e-26   95.2   0.1   1   1   3.6e-29   6.7e-26   92.9   0.1    23   333    83   367    75   372 0.86 -
SOLCI007434300       -            403 EOG093608K2          -            388   6.7e-24   86.3   0.1   1   1   9.2e-25   1.7e-21   78.4   0.1    27   337   103   396    92   402 0.78 -
SOLCI002019300       -            305 EOG093608K2          -            388   3.3e-11   44.5   0.2   1   3     0.022        40    4.7   0.0    45    89     9    54     6    67 0.80 -
SOLCI002019300       -            305 EOG093608K2          -            388   3.3e-11   44.5   0.2   2   3   1.4e-05     0.026   15.2   0.1   122   172    68   118    61   148 0.81 -
SOLCI002019300       -            305 EOG093608K2          -            388   3.3e-11   44.5   0.2   3   3     2e-07   0.00038   21.3   0.0   279   339   203   263   181   286 0.86 -
SOLCI002019100       -            351 EOG093608K2          -            388   1.2e-09   39.4   0.3   1   2   2.2e-05      0.04   14.6   0.1   122   183   142   203    77   223 0.85 -
SOLCI002019100       -            351 EOG093608K2          -            388   1.2e-09   39.4   0.3   2   2   4.8e-06    0.0091   16.7   0.0   269   338   267   336   259   347 0.88 -
SOLCI002019200       -            362 EOG093608K2          -            388   1.5e-09   39.0   0.3   1   3     0.026        48    4.5   0.0    45    90    80   126    72   139 0.80 -
SOLCI002019200       -            362 EOG093608K2          -            388   1.5e-09   39.0   0.3   2   3   9.2e-05      0.17   12.5   0.0   122   172   139   189   130   220 0.80 -
SOLCI002019200       -            362 EOG093608K2          -            388   1.5e-09   39.0   0.3   3   3   1.1e-06    0.0021   18.8   0.0   273   339   268   334   252   346 0.87 -
SOLCI007442900       -             82 EOG093608K2          -            388   4.1e-06   27.7   0.0   1   1   2.5e-09   4.6e-06   27.6   0.0   251   285    43    77    32    81 0.90 -
SOLCI006998700       -            481 EOG093608K2          -            388   8.5e-05   23.4   0.0   1   2   0.00023      0.42   11.2   0.0    51   165   137   248   127   266 0.79 -
SOLCI006998700       -            481 EOG093608K2          -            388   8.5e-05   23.4   0.0   2   2   0.00057       1.1    9.9   0.0   271   326   403   459   346   476 0.81 -
SOLCI003140000       -            423 EOG093608K2          -            388   0.00018   22.4   0.3   1   1   8.8e-07    0.0017   19.2   0.3   101   315   186   400   136   404 0.76 -
SOLCI001179300       -            470 EOG093608K2          -            388   0.00026   21.8   0.2   1   1   2.4e-06    0.0044   17.7   0.2   101   189   232   319   157   450 0.66 -
SOLCI007333300       -            295 EOG093608K2          -            388    0.0004   21.2   0.3   1   3   0.00022      0.41   11.3   0.0    13    94     9    92     4   102 0.84 -
SOLCI007333300       -            295 EOG093608K2          -            388    0.0004   21.2   0.3   2   3    0.0069        13    6.4   0.1   135   164   113   142    97   148 0.86 -
SOLCI007333300       -            295 EOG093608K2          -            388    0.0004   21.2   0.3   3   3       1.1     2e+03   -0.9   0.0   274   333   232   292   219   294 0.78 -
SOLCI003767700       -            335 EOG093608K2          -            388    0.0016   19.2   0.1   1   3     0.017        32    5.1   0.0    22    94    54   127    46   137 0.86 -
SOLCI003767700       -            335 EOG093608K2          -            388    0.0016   19.2   0.1   2   3     0.051        95    3.5   0.0   141   167   154   180   136   186 0.87 -
SOLCI003767700       -            335 EOG093608K2          -            388    0.0016   19.2   0.1   3   3    0.0053       9.8    6.7   0.0   278   333   272   328   257   333 0.85 -
SOLCI002924500       -            340 EOG093608K2          -            388     0.006   17.3   0.2   1   1   7.5e-05      0.14   12.8   0.2   101   171   205   273   133   298 0.82 -
SOLCI006396900       -            400 EOG093608K2          -            388    0.0087   16.8   0.8   1   2   4.6e-05     0.086   13.5   0.4    48   169   102   208    90   223 0.81 -
SOLCI006396900       -            400 EOG093608K2          -            388    0.0087   16.8   0.8   2   2       1.2   2.3e+03   -1.1   0.0   270   302   317   348   302   371 0.66 -
SOLCI004752100       -            635 EOG093608K2          -            388     0.011   16.4   0.1   1   3       1.5   2.9e+03   -1.4   0.0   283   323   285   325   269   327 0.82 -
SOLCI004752100       -            635 EOG093608K2          -            388     0.011   16.4   0.1   2   3      0.15   2.8e+02    1.9   0.1    49   151   354   448   340   484 0.59 -
SOLCI004752100       -            635 EOG093608K2          -            388     0.011   16.4   0.1   3   3   0.00032       0.6   10.7   0.0   275   334   565   624   544   633 0.80 -
SOLCI000002100       -            685 EOG093608K2          -            388     0.011   16.4   0.0   1   1   0.00013      0.25   12.0   0.0   123   167   159   203   101   209 0.83 -
SOLCI006484800       -            712 EOG093608K2          -            388     0.012   16.3   0.0   1   2       0.1   1.9e+02    2.5   0.0    47    82   129   164   123   169 0.77 -
SOLCI006484800       -            712 EOG093608K2          -            388     0.012   16.3   0.0   2   2   0.00021       0.4   11.3   0.0   134   167   193   226   181   239 0.83 -
SOLCI002989400       -            405 EOG093608K2          -            388     0.018   15.8   0.0   1   2      0.65   1.2e+03   -0.1   0.0    50    83    42    76    36    81 0.86 -
SOLCI002989400       -            405 EOG093608K2          -            388     0.018   15.8   0.0   2   2   5.4e-05       0.1   13.3   0.0   121   200    85   161    78   187 0.80 -
SOLCI004568300       -            302 EOG093608K2          -            388     0.022   15.4   0.2   1   2     0.099   1.8e+02    2.5   0.0    25    89    25    89    14   102 0.67 -
SOLCI004568300       -            302 EOG093608K2          -            388     0.022   15.4   0.2   2   2   0.00029      0.54   10.9   0.0   127   165   107   145    96   154 0.85 -
SOLCI003400700       -            241 EOG093608K2          -            388     0.029   15.1   0.2   1   2     0.055     1e+02    3.4   0.0    46    94    46    95    13   103 0.79 -
SOLCI003400700       -            241 EOG093608K2          -            388     0.029   15.1   0.2   2   2   0.00047      0.88   10.2   0.1   124   166   105   147    97   152 0.86 -
SOLCI007160700       -            154 EOG093608K2          -            388      0.13   13.0   0.0   1   2   0.00032      0.61   10.7   0.0    81   136    35    91    28   100 0.87 -
SOLCI007160700       -            154 EOG093608K2          -            388      0.13   13.0   0.0   2   2      0.65   1.2e+03   -0.2   0.0   223   246   120   143   110   146 0.86 -
SOLCI003056300       -            633 EOG093608K2          -            388      0.15   12.7   0.0   1   2      0.94   1.8e+03   -0.7   0.0   115   155   410   450   355   482 0.76 -
SOLCI003056300       -            633 EOG093608K2          -            388      0.15   12.7   0.0   2   2   0.00038       0.7   10.5   0.0   275   336   564   625   543   632 0.80 -
SOLCI004847400       -            196 EOG093608K2          -            388      0.19   12.4   0.2   1   2     0.036        67    4.0   0.0    45   101    39    96    26   104 0.80 -
SOLCI004847400       -            196 EOG093608K2          -            388      0.19   12.4   0.2   2   2    0.0053       9.9    6.7   0.0   128   171   105   147   100   163 0.85 -
SOLCI005857000       -            394 EOG093608K2          -            388      0.21   12.2   0.0   1   2    0.0018       3.4    8.3   0.0   126   169   111   154    82   167 0.83 -
SOLCI005857000       -            394 EOG093608K2          -            388      0.21   12.2   0.0   2   2      0.17   3.1e+02    1.8   0.0   270   338   249   316   224   359 0.68 -
SOLCI000067300       -            246 EOG093608K2          -            388      0.28   11.8   0.5   1   2     0.071   1.3e+02    3.0   0.0    46    91    75   121    43   137 0.82 -
SOLCI000067300       -            246 EOG093608K2          -            388      0.28   11.8   0.5   2   2     0.003       5.6    7.5   0.1   135   164   145   174   133   218 0.84 -
SOLCI000915600       -            134 EOG093608K2          -            388      0.43   11.2   0.1   1   1   0.00029      0.53   10.9   0.1    78   112    64    99    56   128 0.91 -
SOLCI006382000       -            185 EOG093608K2          -            388      0.45   11.1   0.0   1   1    0.0003      0.56   10.8   0.0    42    81   130   168   110   183 0.80 -
SOLCI006587000       -            155 EOG093608K2          -            388       0.5   11.0   0.0   1   1   0.00033      0.62   10.7   0.0    41    81    99   138    87   154 0.81 -
SOLCI007379800       -            315 EOG093608K2          -            388      0.53   10.9   0.2   1   2       8.5   1.6e+04   -3.8   0.1   156   182    96   123    89   136 0.78 -
SOLCI007379800       -            315 EOG093608K2          -            388      0.53   10.9   0.2   2   2   0.00052      0.98   10.0   0.0    58   100   209   250   201   274 0.83 -
SOLCI005984100       -            389 EOG093608K2          -            388      0.56   10.8   0.0   1   1    0.0007       1.3    9.6   0.0    46    90   121   165   110   230 0.82 -
SOLCI006313100       -             68 EOG093608K2          -            388      0.64   10.6   0.0   1   1   0.00034      0.64   10.6   0.0    42    74    36    67     8    68 0.83 -
SOLCI001094200       -            144 EOG093608K2          -            388      0.65   10.6   0.0   1   1   0.00042      0.79   10.3   0.0    54    82    14    42     2    65 0.76 -
SOLCI005827300       -            252 EOG093608K2          -            388      0.65   10.6   0.0   1   1   0.00051      0.95   10.1   0.0    36    93   187   244   170   250 0.84 -
SOLCI001428500       -            156 EOG093608K2          -            388      0.74   10.4   0.0   1   1   0.00046      0.86   10.2   0.0    41    81    14    53     7    88 0.82 -
#
# Program:         hmmsearch
# Version:         3.1b2 (February 2015)
# Pipeline mode:   SEARCH
# Query file:      /home/pgsb/tetiana.nosenko/lineages/embryophyta_odb9//hmms/EOG093608K2.hmm
# Target file:     /nfs/pgsb/data/S_chilense/Schilense_genome/Solanum_chilense_v3.3_protein.fa
# Option settings: hmmsearch -o ./tmp/temp_Schil_BUSCO_prot_1362887668 --domtblout /home/ibis/tetiana.nosenko/Documents/S_chilense/11_S_chilense_genome/Schilense_genome_sequence/BUSCO_assessment/run_Schil_BUSCO_prot/hmmer_output/EOG093608K2.out.1 --cpu 1 /home/pgsb/tetiana.nosenko/lineages/embryophyta_odb9//hmms/EOG093608K2.hmm /nfs/pgsb/data/S_chilense/Schilense_genome/Solanum_chilense_v3.3_protein.fa 
# Current dir:     /home/ibis/tetiana.nosenko/Documents/S_chilense/11_S_chilense_genome/Schilense_genome_sequence/BUSCO_assessment
# Date:            Wed Mar  8 09:21:21 2017
# [ok]
```
