## Supplementary material for "The *de novo* reference genome and transcriptome assemblies of the wild tomato species *Solanum chilense*": EOG093608KQ.out.1

```
#                                                                            --- full sequence --- -------------- this domain -------------   hmm coord   ali coord   env coord
# target name        accession   tlen query name           accession   qlen   E-value  score  bias   #  of  c-Evalue  i-Evalue  score  bias  from    to  from    to  from    to  acc description of target
#------------------- ---------- ----- -------------------- ---------- ----- --------- ------ ----- --- --- --------- --------- ------ ----- ----- ----- ----- ----- ----- ----- ---- ---------------------
SOLCI006161400       -            527 EOG093608KQ          -            431  7.6e-215  715.2   5.6   1   1  2.5e-216  3.5e-214  713.0   5.6     2   431    32   515    31   515 0.93 -
SOLCI006380300       -           1028 EOG093608KQ          -            431  4.8e-199  663.1  27.6   1   7   2.4e-11   3.4e-09   37.6   0.2   216   301    82   174    73   174 0.86 -
SOLCI006380300       -           1028 EOG093608KQ          -            431  4.8e-199  663.1  27.6   2   7   3.9e-26   5.5e-24   86.3   0.1   178   299   145   273   143   273 0.88 -
SOLCI006380300       -           1028 EOG093608KQ          -            431  4.8e-199  663.1  27.6   3   7   7.8e-32   1.1e-29  105.1   0.5   127   285   262   422   257   428 0.94 -
SOLCI006380300       -           1028 EOG093608KQ          -            431  4.8e-199  663.1  27.6   4   7     2e-30   2.9e-28  100.4   0.2   176   308   411   550   409   550 0.93 -
SOLCI006380300       -           1028 EOG093608KQ          -            431  4.8e-199  663.1  27.6   5   7   5.2e-25   7.3e-23   82.6   0.2   163   300   500   642   500   643 0.92 -
SOLCI006380300       -           1028 EOG093608KQ          -            431  4.8e-199  663.1  27.6   6   7   1.1e-16   1.5e-14   55.2   0.0   157   284   595   724   594   724 0.89 -
SOLCI006380300       -           1028 EOG093608KQ          -            431  4.8e-199  663.1  27.6   7   7   3.4e-80   4.8e-78  264.4   0.6   133   428   671   977   669   980 0.93 -
SOLCI004525400       -           1057 EOG093608KQ          -            431  4.3e-182  607.3  18.7   1   6   3.7e-20   5.1e-18   66.6   0.1    87   284    58   272    55   272 0.81 -
SOLCI004525400       -           1057 EOG093608KQ          -            431  4.3e-182  607.3  18.7   2   6   5.8e-28   8.1e-26   92.3   0.3   128   284   215   373   214   375 0.94 -
SOLCI004525400       -           1057 EOG093608KQ          -            431  4.3e-182  607.3  18.7   3   6     1e-30   1.5e-28  101.4   0.2   127   284   315   474   313   476 0.95 -
SOLCI004525400       -           1057 EOG093608KQ          -            431  4.3e-182  607.3  18.7   4   6   1.2e-29   1.7e-27   97.8   0.1   178   321   466   617   463   621 0.93 -
SOLCI004525400       -           1057 EOG093608KQ          -            431  4.3e-182  607.3  18.7   5   6   1.1e-24   1.6e-22   81.5   0.1   179   316   568   712   567   718 0.93 -
SOLCI004525400       -           1057 EOG093608KQ          -            431  4.3e-182  607.3  18.7   6   6   4.5e-67   6.3e-65  221.2   0.0   213   429   703   929   699   931 0.94 -
SOLCI007470700       -            854 EOG093608KQ          -            431  2.3e-169  565.3  18.1   1   7   7.9e-08   1.1e-05   26.0   0.0   215   286    21    95     2    99 0.89 -
SOLCI007470700       -            854 EOG093608KQ          -            431  2.3e-169  565.3  18.1   2   7   1.1e-21   1.5e-19   71.7   0.0   188   299    96   215    93   217 0.93 -
SOLCI007470700       -            854 EOG093608KQ          -            431  2.3e-169  565.3  18.1   3   7   7.3e-24     1e-21   78.8   0.8   154   311   164   326   163   332 0.85 -
SOLCI007470700       -            854 EOG093608KQ          -            431  2.3e-169  565.3  18.1   4   7   4.8e-15   6.8e-13   49.8   0.1   180   284   289   396   287   399 0.85 -
SOLCI007470700       -            854 EOG093608KQ          -            431  2.3e-169  565.3  18.1   5   7   2.4e-32   3.4e-30  106.8   0.3   127   284   338   497   337   500 0.96 -
SOLCI007470700       -            854 EOG093608KQ          -            431  2.3e-169  565.3  18.1   6   7   1.2e-19   1.7e-17   64.9   0.0   178   284   489   599   486   602 0.94 -
SOLCI007470700       -            854 EOG093608KQ          -            431  2.3e-169  565.3  18.1   7   7   2.7e-68   3.8e-66  225.2   0.2   176   429   589   852   589   854 0.95 -
SOLCI005023500       -            858 EOG093608KQ          -            431  1.7e-165  552.6  11.9   1   6   5.1e-12   7.1e-10   39.8   0.0   196   284    25   116    10   116 0.87 -
SOLCI005023500       -            858 EOG093608KQ          -            431  1.7e-165  552.6  11.9   2   6   1.3e-27   1.8e-25   91.2   0.2   145   285   107   249   103   251 0.94 -
SOLCI005023500       -            858 EOG093608KQ          -            431  1.7e-165  552.6  11.9   3   6   8.4e-20   1.2e-17   65.4   0.0   177   286   239   351   234   362 0.93 -
SOLCI005023500       -            858 EOG093608KQ          -            431  1.7e-165  552.6  11.9   4   6   2.3e-18   3.3e-16   60.7   0.0   199   300   362   470   356   470 0.90 -
SOLCI005023500       -            858 EOG093608KQ          -            431  1.7e-165  552.6  11.9   5   6   3.1e-20   4.4e-18   66.9   0.1   183   286   447   553   446   555 0.95 -
SOLCI005023500       -            858 EOG093608KQ          -            431  1.7e-165  552.6  11.9   6   6   2.1e-77     3e-75  255.2   0.2   189   429   554   804   551   806 0.95 -
SOLCI001888600       -           1018 EOG093608KQ          -            431  2.3e-159  532.4  17.6   1   6   4.4e-09   6.1e-07   30.1   0.0   214   284   160   233   152   233 0.84 -
SOLCI001888600       -           1018 EOG093608KQ          -            431  2.3e-159  532.4  17.6   2   6   2.7e-31   3.8e-29  103.3   0.6   147   315   195   368   195   372 0.89 -
SOLCI001888600       -           1018 EOG093608KQ          -            431  2.3e-159  532.4  17.6   3   6   5.5e-18   7.7e-16   59.5   0.8   191   303   339   458   334   472 0.83 -
SOLCI001888600       -           1018 EOG093608KQ          -            431  2.3e-159  532.4  17.6   4   6     7e-13   9.7e-11   42.7   0.0   186   285   435   537   433   540 0.91 -
SOLCI001888600       -           1018 EOG093608KQ          -            431  2.3e-159  532.4  17.6   5   6     7e-34   9.9e-32  111.8   0.0   130   282   481   635   469   636 0.95 -
SOLCI001888600       -           1018 EOG093608KQ          -            431  2.3e-159  532.4  17.6   6   6   9.7e-72   1.4e-69  236.6   0.1   173   430   624   891   622   892 0.94 -
SOLCI004830600       -            765 EOG093608KQ          -            431  3.1e-153  512.2   6.2   1   4   2.5e-35   3.5e-33  116.6   0.0    84   302    23   253    10   261 0.89 -
SOLCI004830600       -            765 EOG093608KQ          -            431  3.1e-153  512.2   6.2   2   4   1.5e-20   2.2e-18   67.9   0.4   214   316   273   382   268   388 0.94 -
SOLCI004830600       -            765 EOG093608KQ          -            431  3.1e-153  512.2   6.2   3   4   3.9e-32   5.5e-30  106.1   0.0   159   309   386   542   383   543 0.94 -
SOLCI004830600       -            765 EOG093608KQ          -            431  3.1e-153  512.2   6.2   4   4     2e-72   2.8e-70  238.8   0.1   182   427   509   764   507   765 0.95 -
SOLCI001729000       -            853 EOG093608KQ          -            431  5.7e-151  504.7  17.8   1   5   3.3e-09   4.6e-07   30.6   0.0   209   308    63   169    43   179 0.83 -
SOLCI001729000       -            853 EOG093608KQ          -            431  5.7e-151  504.7  17.8   2   5   2.5e-34   3.6e-32  113.3   0.9   128   313   185   377   176   384 0.93 -
SOLCI001729000       -            853 EOG093608KQ          -            431  5.7e-151  504.7  17.8   3   5   1.7e-12   2.3e-10   41.4   0.4   183   288   341   449   341   450 0.93 -
SOLCI001729000       -            853 EOG093608KQ          -            431  5.7e-151  504.7  17.8   4   5   2.9e-32     4e-30  106.5   0.2   158   311   418   577   417   577 0.92 -
SOLCI001729000       -            853 EOG093608KQ          -            431  5.7e-151  504.7  17.8   5   5   8.7e-78   1.2e-75  256.5   0.2   180   429   540   799   539   801 0.95 -
SOLCI000800800       -            842 EOG093608KQ          -            431  4.8e-149  498.4   8.8   1   6   4.4e-20   6.2e-18   66.4   0.0   187   285    41   145    30   163 0.83 -
SOLCI000800800       -            842 EOG093608KQ          -            431  4.8e-149  498.4   8.8   2   6   3.2e-21   4.4e-19   70.1   0.3   199   291   157   252   148   257 0.91 -
SOLCI000800800       -            842 EOG093608KQ          -            431  4.8e-149  498.4   8.8   3   6   1.2e-21   1.7e-19   71.5   0.1   160   284   256   382   252   386 0.93 -
SOLCI000800800       -            842 EOG093608KQ          -            431  4.8e-149  498.4   8.8   4   6   1.5e-10     2e-08   35.0   0.0   256   312   389   450   384   463 0.84 -
SOLCI000800800       -            842 EOG093608KQ          -            431  4.8e-149  498.4   8.8   5   6     8e-08   1.1e-05   26.0   0.0   229   273   464   508   462   524 0.87 -
SOLCI000800800       -            842 EOG093608KQ          -            431  4.8e-149  498.4   8.8   6   6   8.6e-70   1.2e-67  230.2   0.0   158   429   527   806   512   808 0.92 -
SOLCI007495500       -            738 EOG093608KQ          -            431  1.9e-147  493.1  19.2   1   6   0.00043      0.06   13.7   0.0   253   284     1    32     1    37 0.93 -
SOLCI007495500       -            738 EOG093608KQ          -            431  1.9e-147  493.1  19.2   2   6   2.3e-17   3.3e-15   57.4   0.1   193   288    42   140    36   147 0.92 -
SOLCI007495500       -            738 EOG093608KQ          -            431  1.9e-147  493.1  19.2   3   6   4.4e-24   6.1e-22   79.6   0.5   179   284   129   237   127   244 0.93 -
SOLCI007495500       -            738 EOG093608KQ          -            431  1.9e-147  493.1  19.2   4   6   2.1e-17   2.9e-15   57.6   0.2   182   284   233   338   231   340 0.91 -
SOLCI007495500       -            738 EOG093608KQ          -            431  1.9e-147  493.1  19.2   5   6   8.9e-29   1.2e-26   95.0   0.1   156   282   309   437   307   442 0.93 -
SOLCI007495500       -            738 EOG093608KQ          -            431  1.9e-147  493.1  19.2   6   6     7e-69   9.8e-67  227.2   0.4   191   429   444   691   437   693 0.94 -
SOLCI005213900       -            936 EOG093608KQ          -            431  4.3e-147  491.9  21.1   1   6   2.1e-16     3e-14   54.2   0.1   188   284    49   150    32   152 0.88 -
SOLCI005213900       -            936 EOG093608KQ          -            431  4.3e-147  491.9  21.1   2   6   2.2e-21   3.1e-19   70.6   0.4   178   311   142   283   139   287 0.91 -
SOLCI005213900       -            936 EOG093608KQ          -            431  4.3e-147  491.9  21.1   3   6   9.6e-25   1.3e-22   81.7   0.2   178   313   244   386   243   396 0.91 -
SOLCI005213900       -            936 EOG093608KQ          -            431  4.3e-147  491.9  21.1   4   6   5.1e-14   7.2e-12   46.4   0.0   227   286   397   456   392   466 0.91 -
SOLCI005213900       -            936 EOG093608KQ          -            431  4.3e-147  491.9  21.1   5   6   1.5e-18   2.1e-16   61.3   1.5   198   316   466   590   459   598 0.89 -
SOLCI005213900       -            936 EOG093608KQ          -            431  4.3e-147  491.9  21.1   6   6   1.1e-66   1.5e-64  219.9   0.0   208   429   576   807   576   809 0.94 -
SOLCI002675600       -            914 EOG093608KQ          -            431  5.3e-145  485.1   4.2   1   5   5.6e-12   7.9e-10   39.7   0.0   186   284    25   129    16   129 0.83 -
SOLCI002675600       -            914 EOG093608KQ          -            431  5.3e-145  485.1   4.2   2   5   2.1e-22   2.9e-20   74.1   0.1   183   312   126   262   120   274 0.92 -
SOLCI002675600       -            914 EOG093608KQ          -            431  5.3e-145  485.1   4.2   3   5   6.3e-30   8.9e-28   98.8   0.0   130   286   276   434   267   453 0.90 -
SOLCI002675600       -            914 EOG093608KQ          -            431  5.3e-145  485.1   4.2   4   5   3.6e-11     5e-09   37.0   0.0   196   283   442   532   434   534 0.91 -
SOLCI002675600       -            914 EOG093608KQ          -            431  5.3e-145  485.1   4.2   5   5   1.4e-73     2e-71  242.6   0.5   177   429   524   786   522   788 0.95 -
SOLCI000868000       -            709 EOG093608KQ          -            431  8.4e-145  484.4   6.4   1   4   9.7e-14   1.4e-11   45.5   0.0   201   287    28   117    17   118 0.86 -
SOLCI000868000       -            709 EOG093608KQ          -            431  8.4e-145  484.4   6.4   2   4   7.7e-30   1.1e-27   98.5   0.1   143   286   103   248    98   249 0.94 -
SOLCI000868000       -            709 EOG093608KQ          -            431  8.4e-145  484.4   6.4   3   4   1.1e-21   1.5e-19   71.7   0.1   177   270   237   334   235   337 0.93 -
SOLCI000868000       -            709 EOG093608KQ          -            431  8.4e-145  484.4   6.4   4   4   2.5e-89   3.5e-87  294.5   0.1   125   429   319   638   318   640 0.95 -
SOLCI001595800       -           1086 EOG093608KQ          -            431    1e-144  484.1  29.8   1   7   2.9e-16   4.1e-14   53.8   0.0   214   302   112   207    85   219 0.87 -
SOLCI001595800       -           1086 EOG093608KQ          -            431    1e-144  484.1  29.8   2   7   5.1e-08   7.2e-06   26.6   0.2   190   285   189   289   187   292 0.83 -
SOLCI001595800       -           1086 EOG093608KQ          -            431    1e-144  484.1  29.8   3   7   2.6e-15   3.7e-13   50.6   0.1   129   307   232   421   224   424 0.81 -
SOLCI001595800       -           1086 EOG093608KQ          -            431    1e-144  484.1  29.8   4   7   3.7e-14   5.2e-12   46.9   0.5   197   310   405   530   399   534 0.78 -
SOLCI001595800       -           1086 EOG093608KQ          -            431    1e-144  484.1  29.8   5   7   1.9e-13   2.7e-11   44.5   0.1   174   285   488   603   485   604 0.93 -
SOLCI001595800       -           1086 EOG093608KQ          -            431    1e-144  484.1  29.8   6   7   5.3e-25   7.5e-23   82.6   0.2   128   285   544   705   542   709 0.93 -
SOLCI001595800       -           1086 EOG093608KQ          -            431    1e-144  484.1  29.8   7   7   1.3e-75   1.9e-73  249.3   1.7   157   429   676   959   676   961 0.93 -
SOLCI000751400       -            871 EOG093608KQ          -            431  8.5e-144  481.1  22.5   1   5   1.4e-22   1.9e-20   74.6   0.5   144   285    47   190    38   194 0.89 -
SOLCI000751400       -            871 EOG093608KQ          -            431  8.5e-144  481.1  22.5   2   5   2.1e-20   2.9e-18   67.4   0.2   182   284   185   290   184   293 0.94 -
SOLCI000751400       -            871 EOG093608KQ          -            431  8.5e-144  481.1  22.5   3   5   2.5e-18   3.4e-16   60.6   0.2   185   311   289   423   288   426 0.90 -
SOLCI000751400       -            871 EOG093608KQ          -            431  8.5e-144  481.1  22.5   4   5   1.2e-14   1.6e-12   48.5   0.0   216   286   418   491   414   494 0.93 -
SOLCI000751400       -            871 EOG093608KQ          -            431  8.5e-144  481.1  22.5   5   5   1.2e-83   1.6e-81  275.9   3.2   131   429   435   743   433   745 0.94 -
SOLCI007336400       -            882 EOG093608KQ          -            431  9.7e-144  480.9  16.6   1   6   4.4e-18   6.2e-16   59.8   0.1   132   284    74   228    56   231 0.91 -
SOLCI007336400       -            882 EOG093608KQ          -            431  9.7e-144  480.9  16.6   2   6   6.9e-23   9.7e-21   75.6   0.2   179   311   221   360   217   371 0.92 -
SOLCI007336400       -            882 EOG093608KQ          -            431  9.7e-144  480.9  16.6   3   6   1.6e-08   2.2e-06   28.3   0.1   180   286   323   433   322   436 0.91 -
SOLCI007336400       -            882 EOG093608KQ          -            431  9.7e-144  480.9  16.6   4   6   2.3e-24   3.2e-22   80.5   0.4   128   284   373   529   369   535 0.91 -
SOLCI007336400       -            882 EOG093608KQ          -            431  9.7e-144  480.9  16.6   5   6   6.2e-20   8.6e-18   65.9   0.1   176   285   519   631   519   640 0.93 -
SOLCI007336400       -            882 EOG093608KQ          -            431  9.7e-144  480.9  16.6   6   6   3.2e-66   4.5e-64  218.4   0.1   196   426   640   880   634   882 0.95 -
SOLCI003929300       -            742 EOG093608KQ          -            431  4.2e-143  478.8  21.2   1  10   1.8e-05    0.0025   18.3   0.0   237   272    20    55     6    55 0.83 -
SOLCI003929300       -            742 EOG093608KQ          -            431  4.2e-143  478.8  21.2   2  10   1.2e-20   1.6e-18   68.3   0.1   232   316    46   130    45   137 0.95 -
SOLCI003929300       -            742 EOG093608KQ          -            431  4.2e-143  478.8  21.2   3  10   1.8e-15   2.5e-13   51.2   0.1   231   312   139   220   132   221 0.92 -
SOLCI003929300       -            742 EOG093608KQ          -            431  4.2e-143  478.8  21.2   4  10   1.5e-08   2.1e-06   28.4   0.0   248   315   187   254   182   260 0.94 -
SOLCI003929300       -            742 EOG093608KQ          -            431  4.2e-143  478.8  21.2   5  10   1.5e-06   0.00022   21.7   0.1   127   174   227   274   224   279 0.92 -
SOLCI003929300       -            742 EOG093608KQ          -            431  4.2e-143  478.8  21.2   6  10   3.1e-06   0.00044   20.7   0.1   238   287   239   288   238   293 0.91 -
SOLCI003929300       -            742 EOG093608KQ          -            431  4.2e-143  478.8  21.2   7  10   2.5e-08   3.5e-06   27.7   0.1   232   285   264   317   261   323 0.93 -
SOLCI003929300       -            742 EOG093608KQ          -            431  4.2e-143  478.8  21.2   8  10     4e-08   5.6e-06   27.0   0.0   126   171   319   364   317   365 0.94 -
SOLCI003929300       -            742 EOG093608KQ          -            431  4.2e-143  478.8  21.2   9  10   3.9e-09   5.4e-07   30.3   0.0   237   284   362   409   361   409 0.97 -
SOLCI003929300       -            742 EOG093608KQ          -            431  4.2e-143  478.8  21.2  10  10   1.7e-79   2.4e-77  262.1   2.8   142   429   397   693   397   695 0.94 -
SOLCI002236200       -            721 EOG093608KQ          -            431  5.9e-143  478.3   6.8   1   5   2.5e-11   3.5e-09   37.5   0.1   214   279    32   101    13   103 0.88 -
SOLCI002236200       -            721 EOG093608KQ          -            431  5.9e-143  478.3   6.8   2   5     2e-20   2.8e-18   67.5   0.0   175   300    98   232    95   233 0.89 -
SOLCI002236200       -            721 EOG093608KQ          -            431  5.9e-143  478.3   6.8   3   5   4.4e-21   6.2e-19   69.7   0.1   197   284   223   313   219   316 0.93 -
SOLCI002236200       -            721 EOG093608KQ          -            431  5.9e-143  478.3   6.8   4   5   8.5e-24   1.2e-21   78.6   0.0   185   285   312   415   311   422 0.93 -
SOLCI002236200       -            721 EOG093608KQ          -            431  5.9e-143  478.3   6.8   5   5   3.2e-71   4.5e-69  234.9   0.2   181   429   409   669   405   671 0.93 -
SOLCI007430400       -            797 EOG093608KQ          -            431  9.4e-143  477.6  17.5   1   6   1.8e-07   2.5e-05   24.8   0.0   234   270    31    67     8    69 0.80 -
SOLCI007430400       -            797 EOG093608KQ          -            431  9.4e-143  477.6  17.5   2   6   8.7e-14   1.2e-11   45.6   0.0   236   312    64   144    62   150 0.91 -
SOLCI007430400       -            797 EOG093608KQ          -            431  9.4e-143  477.6  17.5   3   6   3.8e-22   5.4e-20   73.2   0.4   180   301   106   235   104   239 0.93 -
SOLCI007430400       -            797 EOG093608KQ          -            431  9.4e-143  477.6  17.5   4   6   1.8e-22   2.5e-20   74.2   0.2   176   286   204   317   203   322 0.94 -
SOLCI007430400       -            797 EOG093608KQ          -            431  9.4e-143  477.6  17.5   5   6   7.7e-16   1.1e-13   52.4   0.5   194   284   323   416   313   418 0.87 -
SOLCI007430400       -            797 EOG093608KQ          -            431  9.4e-143  477.6  17.5   6   6   4.5e-78   6.3e-76  257.4   0.2   182   429   412   669   411   671 0.95 -
SOLCI001246800       -           1038 EOG093608KQ          -            431  4.8e-142  475.3   7.7   1   7   9.3e-15   1.3e-12   48.8   0.0   205   284    68   150    48   153 0.87 -
SOLCI001246800       -           1038 EOG093608KQ          -            431  4.8e-142  475.3   7.7   2   7   4.4e-15   6.2e-13   49.9   0.0   180   284   144   252   142   257 0.93 -
SOLCI001246800       -           1038 EOG093608KQ          -            431  4.8e-142  475.3   7.7   3   7   4.6e-18   6.4e-16   59.7   0.5   180   300   246   373   245   374 0.91 -
SOLCI001246800       -           1038 EOG093608KQ          -            431  4.8e-142  475.3   7.7   4   7   1.1e-16   1.5e-14   55.2   0.1   195   311   362   485   356   492 0.89 -
SOLCI001246800       -           1038 EOG093608KQ          -            431  4.8e-142  475.3   7.7   5   7     9e-17   1.3e-14   55.5   0.0   226   308   498   584   485   603 0.85 -
SOLCI001246800       -           1038 EOG093608KQ          -            431  4.8e-142  475.3   7.7   6   7   9.6e-09   1.3e-06   29.0   0.0   231   286   604   659   600   671 0.93 -
SOLCI001246800       -           1038 EOG093608KQ          -            431  4.8e-142  475.3   7.7   7   7   2.2e-58     3e-56  192.6   0.0   183   429   654   910   652   912 0.93 -
SOLCI000152100       -            889 EOG093608KQ          -            431  4.5e-141  472.1   8.6   1   5   1.5e-11   2.1e-09   38.3   0.0   177   284    75   187    69   189 0.90 -
SOLCI000152100       -            889 EOG093608KQ          -            431  4.5e-141  472.1   8.6   2   5   2.6e-18   3.6e-16   60.5   0.0   174   286   175   292   171   295 0.89 -
SOLCI000152100       -            889 EOG093608KQ          -            431  4.5e-141  472.1   8.6   3   5   1.6e-24   2.3e-22   81.0   0.1   180   286   284   394   283   396 0.93 -
SOLCI000152100       -            889 EOG093608KQ          -            431  4.5e-141  472.1   8.6   4   5   3.2e-17   4.5e-15   57.0   0.1   186   285   393   495   392   502 0.93 -
SOLCI000152100       -            889 EOG093608KQ          -            431  4.5e-141  472.1   8.6   5   5   6.9e-75   9.7e-73  246.9   0.5   189   428   509   760   503   763 0.94 -
SOLCI005889000       -            891 EOG093608KQ          -            431  6.8e-141  471.5  15.0   1   5   2.4e-23   3.3e-21   77.1   0.0   157   283    80   208    56   216 0.91 -
SOLCI005889000       -            891 EOG093608KQ          -            431  6.8e-141  471.5  15.0   2   5     3e-21   4.2e-19   70.2   0.1   182   313   205   342   204   356 0.89 -
SOLCI005889000       -            891 EOG093608KQ          -            431  6.8e-141  471.5  15.0   3   5   1.3e-21   1.8e-19   71.4   0.2   191   301   314   430   313   431 0.91 -
SOLCI005889000       -            891 EOG093608KQ          -            431  6.8e-141  471.5  15.0   4   5   5.8e-15   8.1e-13   49.5   0.4   185   284   408   510   406   510 0.90 -
SOLCI005889000       -            891 EOG093608KQ          -            431  6.8e-141  471.5  15.0   5   5   2.6e-74   3.7e-72  245.0   0.2   151   428   476   762   476   764 0.95 -
SOLCI001221900       -            844 EOG093608KQ          -            431  2.1e-140  469.9  11.9   1   5   2.5e-14   3.5e-12   47.4   0.1   175   312    42   187    27   192 0.88 -
SOLCI001221900       -            844 EOG093608KQ          -            431  2.1e-140  469.9  11.9   2   5   3.2e-17   4.5e-15   56.9   0.0   227   304   200   282   187   286 0.88 -
SOLCI001221900       -            844 EOG093608KQ          -            431  2.1e-140  469.9  11.9   3   5   1.5e-22   2.1e-20   74.5   0.5   213   301   285   384   282   386 0.89 -
SOLCI001221900       -            844 EOG093608KQ          -            431  2.1e-140  469.9  11.9   4   5   4.1e-20   5.8e-18   66.5   0.1   192   311   369   494   367   496 0.91 -
SOLCI001221900       -            844 EOG093608KQ          -            431  2.1e-140  469.9  11.9   5   5   9.2e-77   1.3e-74  253.1   0.5   197   430   474   717   468   718 0.93 -
SOLCI003878800       -            705 EOG093608KQ          -            431  5.6e-140  468.5   9.7   1   5   6.5e-08     9e-06   26.3   0.0   206   287    12    97     5   101 0.85 -
SOLCI003878800       -            705 EOG093608KQ          -            431  5.6e-140  468.5   9.7   2   5   1.6e-23   2.3e-21   77.7   0.0   191   315   100   231    95   241 0.91 -
SOLCI003878800       -            705 EOG093608KQ          -            431  5.6e-140  468.5   9.7   3   5   5.7e-25     8e-23   82.5   0.2   186   318   196   335   196   340 0.90 -
SOLCI003878800       -            705 EOG093608KQ          -            431  5.6e-140  468.5   9.7   4   5   2.3e-27   3.2e-25   90.4   0.9   178   314   289   432   288   440 0.94 -
SOLCI003878800       -            705 EOG093608KQ          -            431  5.6e-140  468.5   9.7   5   5   1.1e-68   1.5e-66  226.6   0.0   179   430   391   653   390   654 0.92 -
SOLCI007220200       -            850 EOG093608KQ          -            431  7.7e-140  468.0   6.8   1   3   5.8e-22   8.1e-20   72.6   0.1    89   304    24   239    17   249 0.83 -
SOLCI007220200       -            850 EOG093608KQ          -            431  7.7e-140  468.0   6.8   2   3   2.6e-28   3.6e-26   93.5   0.0   130   295   265   438   240   455 0.84 -
SOLCI007220200       -            850 EOG093608KQ          -            431  7.7e-140  468.0   6.8   3   3   1.6e-91   2.3e-89  301.7   1.4    84   429   448   812   432   814 0.90 -
SOLCI007165500       -            811 EOG093608KQ          -            431  7.6e-138  461.5  10.0   1   4   7.4e-26     1e-23   85.4   0.1   131   285    73   229    66   233 0.91 -
SOLCI007165500       -            811 EOG093608KQ          -            431  7.6e-138  461.5  10.0   2   4   4.6e-31   6.4e-29  102.6   0.2   191   309   234   359   225   361 0.90 -
SOLCI007165500       -            811 EOG093608KQ          -            431  7.6e-138  461.5  10.0   3   4   4.6e-19   6.4e-17   63.0   0.6   186   308   330   459   328   463 0.90 -
SOLCI007165500       -            811 EOG093608KQ          -            431  7.6e-138  461.5  10.0   4   4   1.4e-73     2e-71  242.6   0.3   178   428   423   683   421   685 0.94 -
SOLCI000542500       -            886 EOG093608KQ          -            431  2.1e-137  460.0   9.2   1   5   1.4e-09   1.9e-07   31.8   0.2   200   285   119   208    88   212 0.80 -
SOLCI000542500       -            886 EOG093608KQ          -            431  2.1e-137  460.0   9.2   2   5   1.6e-25   2.2e-23   84.3   0.4   126   285   148   310   145   316 0.91 -
SOLCI000542500       -            886 EOG093608KQ          -            431  2.1e-137  460.0   9.2   3   5   3.6e-16   5.1e-14   53.5   0.1   192   300   317   434   311   456 0.90 -
SOLCI000542500       -            886 EOG093608KQ          -            431  2.1e-137  460.0   9.2   4   5   3.3e-30   4.6e-28   99.7   0.0   131   286   461   618   447   620 0.93 -
SOLCI000542500       -            886 EOG093608KQ          -            431  2.1e-137  460.0   9.2   5   5   1.3e-67   1.8e-65  223.0   0.3   184   428   614   868   612   871 0.95 -
SOLCI003056700       -            876 EOG093608KQ          -            431  3.4e-137  459.3   3.5   1   5   1.2e-15   1.7e-13   51.8   0.0   194   285    97   191    76   193 0.79 -
SOLCI003056700       -            876 EOG093608KQ          -            431  3.4e-137  459.3   3.5   2   5     6e-20   8.4e-18   65.9   0.0   181   284   185   291   185   293 0.94 -
SOLCI003056700       -            876 EOG093608KQ          -            431  3.4e-137  459.3   3.5   3   5   3.7e-28   5.2e-26   93.0   0.1   180   315   285   427   282   435 0.92 -
SOLCI003056700       -            876 EOG093608KQ          -            431  3.4e-137  459.3   3.5   4   5     3e-21   4.2e-19   70.2   0.1   228   314   437   526   430   536 0.91 -
SOLCI003056700       -            876 EOG093608KQ          -            431  3.4e-137  459.3   3.5   5   5   4.1e-56   5.7e-54  185.1   0.0   231   429   540   744   537   746 0.95 -
SOLCI004506500       -            843 EOG093608KQ          -            431  4.8e-137  458.8   7.0   1   4     1e-16   1.4e-14   55.3   0.0   175   288    95   214    72   216 0.89 -
SOLCI004506500       -            843 EOG093608KQ          -            431  4.8e-137  458.8   7.0   2   4   4.4e-22   6.1e-20   73.0   0.0   187   285   214   315   211   319 0.93 -
SOLCI004506500       -            843 EOG093608KQ          -            431  4.8e-137  458.8   7.0   3   4   2.3e-27   3.2e-25   90.4   0.3   157   290   321   465   314   467 0.87 -
SOLCI004506500       -            843 EOG093608KQ          -            431  4.8e-137  458.8   7.0   4   4   1.9e-73   2.6e-71  242.2   0.9   191   429   466   715   462   717 0.93 -
SOLCI004438700       -            802 EOG093608KQ          -            431  5.7e-137  458.6  16.9   1   5   1.3e-12   1.9e-10   41.7   0.0   175   285   114   227    96   230 0.91 -
SOLCI004438700       -            802 EOG093608KQ          -            431  5.7e-137  458.6  16.9   2   5   3.9e-25   5.4e-23   83.0   0.4   180   311   220   359   217   362 0.91 -
SOLCI004438700       -            802 EOG093608KQ          -            431  5.7e-137  458.6  16.9   3   5   4.8e-20   6.7e-18   66.3   0.1   194   313   336   462   331   472 0.89 -
SOLCI004438700       -            802 EOG093608KQ          -            431  5.7e-137  458.6  16.9   4   5   2.4e-19   3.4e-17   63.9   0.5   186   312   429   561   429   564 0.90 -
SOLCI004438700       -            802 EOG093608KQ          -            431  5.7e-137  458.6  16.9   5   5   1.1e-74   1.5e-72  246.3   0.2   154   429   498   781   497   783 0.93 -
SOLCI001691100       -            844 EOG093608KQ          -            431  1.1e-136  457.6   5.6   1   4   2.1e-09     3e-07   31.2   0.0   174   286    62   179    51   189 0.86 -
SOLCI001691100       -            844 EOG093608KQ          -            431  1.1e-136  457.6   5.6   2   4   5.2e-29   7.3e-27   95.8   0.6   198   309   189   307   174   315 0.89 -
SOLCI001691100       -            844 EOG093608KQ          -            431  1.1e-136  457.6   5.6   3   4   1.6e-28   2.2e-26   94.2   0.0   130   284   324   480   314   484 0.95 -
SOLCI001691100       -            844 EOG093608KQ          -            431  1.1e-136  457.6   5.6   4   4   1.2e-71   1.7e-69  236.2   0.0   126   429   487   803   484   806 0.94 -
SOLCI002951600       -            850 EOG093608KQ          -            431  1.7e-136  457.0  13.5   1   6   1.2e-14   1.7e-12   48.4   0.0   163   285    21   150    10   156 0.79 -
SOLCI002951600       -            850 EOG093608KQ          -            431  1.7e-136  457.0  13.5   2   6    0.0078       1.1    9.5   0.0    71   114   161   204   154   208 0.90 -
SOLCI002951600       -            850 EOG093608KQ          -            431  1.7e-136  457.0  13.5   3   6   1.1e-19   1.5e-17   65.1   0.5   144   284   209   352   206   356 0.92 -
SOLCI002951600       -            850 EOG093608KQ          -            431  1.7e-136  457.0  13.5   4   6   1.3e-19   1.9e-17   64.8   0.6   180   278   346   447   345   448 0.92 -
SOLCI002951600       -            850 EOG093608KQ          -            431  1.7e-136  457.0  13.5   5   6     2e-23   2.8e-21   77.4   0.1   177   311   444   585   439   586 0.91 -
SOLCI002951600       -            850 EOG093608KQ          -            431  1.7e-136  457.0  13.5   6   6   1.6e-64   2.3e-62  212.8   0.2   188   429   556   807   553   809 0.95 -
SOLCI002774900       -            751 EOG093608KQ          -            431  6.6e-134  448.5   6.4   1   5   2.3e-23   3.2e-21   77.2   0.0   177   284    40   151    34   153 0.85 -
SOLCI002774900       -            751 EOG093608KQ          -            431  6.6e-134  448.5   6.4   2   5   2.3e-24   3.2e-22   80.5   0.1   177   286   142   254   139   260 0.93 -
SOLCI002774900       -            751 EOG093608KQ          -            431  6.6e-134  448.5   6.4   3   5   2.2e-15   3.1e-13   50.9   0.0   196   298   263   372   254   375 0.87 -
SOLCI002774900       -            751 EOG093608KQ          -            431  6.6e-134  448.5   6.4   4   5   2.6e-13   3.6e-11   44.1   0.1   182   285   350   457   349   461 0.93 -
SOLCI002774900       -            751 EOG093608KQ          -            431  6.6e-134  448.5   6.4   5   5   2.5e-67   3.4e-65  222.1   1.8   156   429   427   709   425   711 0.96 -
SOLCI002337100       -            757 EOG093608KQ          -            431  1.8e-133  447.0  17.2   1   6   2.7e-06   0.00038   21.0   0.0   209   285    16    95     1   102 0.85 -
SOLCI002337100       -            757 EOG093608KQ          -            431  1.8e-133  447.0  17.2   2   6   4.4e-17   6.1e-15   56.5   0.1   198   303   106   218    97   220 0.86 -
SOLCI002337100       -            757 EOG093608KQ          -            431  1.8e-133  447.0  17.2   3   6   4.7e-19   6.6e-17   63.0   0.9   198   313   207   329   203   337 0.90 -
SOLCI002337100       -            757 EOG093608KQ          -            431  1.8e-133  447.0  17.2   4   6   2.6e-14   3.6e-12   47.4   0.0   229   286   343   400   339   404 0.96 -
SOLCI002337100       -            757 EOG093608KQ          -            431  1.8e-133  447.0  17.2   5   6   3.8e-29   5.4e-27   96.2   0.2   179   312   391   530   390   542 0.92 -
SOLCI002337100       -            757 EOG093608KQ          -            431  1.8e-133  447.0  17.2   6   6   2.9e-55   4.1e-53  182.3   0.3   229   428   544   749   537   752 0.93 -
SOLCI003725300       -            685 EOG093608KQ          -            431    2e-133  446.9  10.3   1   7   2.6e-16   3.7e-14   53.9   0.0   213   288    23   102     4   116 0.83 -
SOLCI003725300       -            685 EOG093608KQ          -            431    2e-133  446.9  10.3   2   7   4.3e-06    0.0006   20.3   0.0   242   288   118   164   110   171 0.90 -
SOLCI003725300       -            685 EOG093608KQ          -            431    2e-133  446.9  10.3   3   7   1.6e-08   2.3e-06   28.3   0.0   198   259   179   243   169   246 0.86 -
SOLCI003725300       -            685 EOG093608KQ          -            431    2e-133  446.9  10.3   4   7   3.3e-12   4.6e-10   40.4   0.0   231   284   246   299   243   300 0.97 -
SOLCI003725300       -            685 EOG093608KQ          -            431    2e-133  446.9  10.3   5   7   3.9e-14   5.5e-12   46.8   0.0   176   268   289   384   284   386 0.92 -
SOLCI003725300       -            685 EOG093608KQ          -            431    2e-133  446.9  10.3   6   7     2e-13   2.8e-11   44.4   0.0   232   286   379   433   378   436 0.94 -
SOLCI003725300       -            685 EOG093608KQ          -            431    2e-133  446.9  10.3   7   7   1.5e-70   2.1e-68  232.7   0.8   179   428   424   683   423   685 0.95 -
SOLCI003928300       -            929 EOG093608KQ          -            431  2.3e-132  443.4   9.2   1   5     2e-13   2.8e-11   44.4   0.0   134   284    88   241    73   241 0.96 -
SOLCI003928300       -            929 EOG093608KQ          -            431  2.3e-132  443.4   9.2   2   5   3.1e-23   4.4e-21   76.7   0.0   145   298   201   360   201   366 0.92 -
SOLCI003928300       -            929 EOG093608KQ          -            431  2.3e-132  443.4   9.2   3   5   2.5e-25   3.5e-23   83.6   0.1   157   308   349   506   343   516 0.92 -
SOLCI003928300       -            929 EOG093608KQ          -            431  2.3e-132  443.4   9.2   4   5   8.5e-07   0.00012   22.6   0.0   142   206   466   533   465   538 0.89 -
SOLCI003928300       -            929 EOG093608KQ          -            431  2.3e-132  443.4   9.2   5   5   1.3e-76   1.8e-74  252.6   0.3   158   428   521   800   519   803 0.94 -
SOLCI001040500       -            727 EOG093608KQ          -            431  4.2e-132  442.6  17.3   1   7     0.011       1.5    9.0   0.1    14    67    38    97    22   102 0.65 -
SOLCI001040500       -            727 EOG093608KQ          -            431  4.2e-132  442.6  17.3   2   7   3.9e-09   5.4e-07   30.3   0.0   233   303    92   162    84   163 0.86 -
SOLCI001040500       -            727 EOG093608KQ          -            431  4.2e-132  442.6  17.3   3   7   2.3e-11   3.2e-09   37.7   0.1   240   309   130   203   128   207 0.89 -
SOLCI001040500       -            727 EOG093608KQ          -            431  4.2e-132  442.6  17.3   4   7   1.8e-10   2.6e-08   34.7   0.5   179   266   167   257   167   257 0.93 -
SOLCI001040500       -            727 EOG093608KQ          -            431  4.2e-132  442.6  17.3   5   7   1.3e-14   1.8e-12   48.4   0.1   232   286   254   308   253   309 0.97 -
SOLCI001040500       -            727 EOG093608KQ          -            431  4.2e-132  442.6  17.3   6   7   1.1e-26   1.6e-24   88.1   0.4   176   283   296   406   294   407 0.95 -
SOLCI001040500       -            727 EOG093608KQ          -            431  4.2e-132  442.6  17.3   7   7   1.2e-76   1.7e-74  252.7   0.0   144   429   397   692   394   694 0.95 -
SOLCI003278300       -            830 EOG093608KQ          -            431    1e-131  441.2   9.8   1   5   7.2e-09     1e-06   29.4   0.0   194   286    53   148    43   151 0.88 -
SOLCI003278300       -            830 EOG093608KQ          -            431    1e-131  441.2   9.8   2   5   6.1e-21   8.6e-19   69.2   0.0   135   284    96   247    91   250 0.93 -
SOLCI003278300       -            830 EOG093608KQ          -            431    1e-131  441.2   9.8   3   5   1.8e-20   2.5e-18   67.7   0.1   178   286   239   350   238   354 0.93 -
SOLCI003278300       -            830 EOG093608KQ          -            431    1e-131  441.2   9.8   4   5   1.9e-19   2.7e-17   64.3   0.1   183   281   345   446   344   447 0.96 -
SOLCI003278300       -            830 EOG093608KQ          -            431    1e-131  441.2   9.8   5   5   5.7e-75     8e-73  247.2   0.3   177   430   440   703   436   704 0.95 -
SOLCI002033500       -            704 EOG093608KQ          -            431  1.8e-131  440.5  17.0   1   8   5.6e-11   7.8e-09   36.4   0.0   230   276    20    66     6    70 0.86 -
SOLCI002033500       -            704 EOG093608KQ          -            431  1.8e-131  440.5  17.0   2   8   5.2e-06   0.00073   20.0   0.0   245   277    66    98    65    98 0.92 -
SOLCI002033500       -            704 EOG093608KQ          -            431  1.8e-131  440.5  17.0   3   8   5.4e-12   7.6e-10   39.7   0.1   237   284    89   136    89   138 0.95 -
SOLCI002033500       -            704 EOG093608KQ          -            431  1.8e-131  440.5  17.0   4   8     8e-08   1.1e-05   26.0   0.1   241   284   124   167   122   168 0.96 -
SOLCI002033500       -            704 EOG093608KQ          -            431  1.8e-131  440.5  17.0   5   8   2.6e-06   0.00036   21.0   0.0   241   277   155   191   151   191 0.95 -
SOLCI002033500       -            704 EOG093608KQ          -            431  1.8e-131  440.5  17.0   6   8   2.9e-10   4.1e-08   34.0   0.0   237   275   182   220   182   222 0.93 -
SOLCI002033500       -            704 EOG093608KQ          -            431  1.8e-131  440.5  17.0   7   8   1.4e-08     2e-06   28.4   0.0   237   284   213   260   213   267 0.95 -
SOLCI002033500       -            704 EOG093608KQ          -            431  1.8e-131  440.5  17.0   8   8   3.3e-84   4.7e-82  277.7   1.5   125   431   262   577   259   577 0.95 -
SOLCI005575200       -            755 EOG093608KQ          -            431  1.4e-130  437.5  10.7   1   5     4e-18   5.6e-16   59.9   0.0   162   302    33   179    26   186 0.89 -
SOLCI005575200       -            755 EOG093608KQ          -            431  1.4e-130  437.5  10.7   2   5   1.7e-15   2.4e-13   51.2   0.2   227   311   198   286   178   290 0.84 -
SOLCI005575200       -            755 EOG093608KQ          -            431  1.4e-130  437.5  10.7   3   5   2.7e-18   3.8e-16   60.5   0.2   193   317   262   393   261   394 0.91 -
SOLCI005575200       -            755 EOG093608KQ          -            431  1.4e-130  437.5  10.7   4   5   3.7e-33   5.2e-31  109.5   1.9   131   319   302   496   298   498 0.91 -
SOLCI005575200       -            755 EOG093608KQ          -            431  1.4e-130  437.5  10.7   5   5   4.5e-58   6.3e-56  191.6   0.0   179   428   450   709   449   711 0.93 -
SOLCI000835400       -            680 EOG093608KQ          -            431  2.2e-130  436.9   0.5   1   5   6.9e-12   9.6e-10   39.4   0.0   197   311    28   153    14   156 0.86 -
SOLCI000835400       -            680 EOG093608KQ          -            431  2.2e-130  436.9   0.5   2   5   6.2e-19   8.6e-17   62.6   0.0   191   284   127   223   123   228 0.90 -
SOLCI000835400       -            680 EOG093608KQ          -            431  2.2e-130  436.9   0.5   3   5   6.6e-23   9.2e-21   75.7   0.2   181   284   218   324   217   325 0.92 -
SOLCI000835400       -            680 EOG093608KQ          -            431  2.2e-130  436.9   0.5   4   5   1.4e-18     2e-16   61.4   0.0   182   300   320   445   314   455 0.91 -
SOLCI000835400       -            680 EOG093608KQ          -            431  2.2e-130  436.9   0.5   5   5   5.3e-68   7.4e-66  224.3   0.0   149   429   389   680   387   680 0.94 -
SOLCI006158300       -            761 EOG093608KQ          -            431  2.4e-130  436.8  21.4   1   5   2.1e-11     3e-09   37.8   0.0   190   305     8   127     2   127 0.89 -
SOLCI006158300       -            761 EOG093608KQ          -            431  2.4e-130  436.8  21.4   2   5   3.9e-23   5.5e-21   76.4   0.1   177   309    93   236    91   247 0.91 -
SOLCI006158300       -            761 EOG093608KQ          -            431  2.4e-130  436.8  21.4   3   5   2.4e-13   3.4e-11   44.1   0.1   191   304   212   327   209   339 0.85 -
SOLCI006158300       -            761 EOG093608KQ          -            431  2.4e-130  436.8  21.4   4   5   5.8e-30   8.2e-28   98.9   3.0   132   316   356   546   345   550 0.92 -
SOLCI006158300       -            761 EOG093608KQ          -            431  2.4e-130  436.8  21.4   5   5     1e-67   1.4e-65  223.3   1.2   183   427   507   760   506   761 0.91 -
SOLCI003620000       -            743 EOG093608KQ          -            431    7e-130  435.2   0.7   1   4   1.7e-27   2.4e-25   90.8   0.0    76   284    13   230     6   230 0.89 -
SOLCI003620000       -            743 EOG093608KQ          -            431    7e-130  435.2   0.7   2   4   2.2e-09     3e-07   31.1   0.0   239   284   216   261   214   266 0.95 -
SOLCI003620000       -            743 EOG093608KQ          -            431    7e-130  435.2   0.7   3   4   3.6e-24     5e-22   79.9   0.2   196   284   271   362   261   362 0.91 -
SOLCI003620000       -            743 EOG093608KQ          -            431    7e-130  435.2   0.7   4   4   4.2e-73   5.9e-71  241.1   0.0   180   429   356   615   355   617 0.95 -
SOLCI005451900       -            786 EOG093608KQ          -            431  2.7e-128  430.0  14.8   1   4   4.9e-33   6.9e-31  109.1   0.7    88   284    33   238    24   238 0.91 -
SOLCI005451900       -            786 EOG093608KQ          -            431  2.7e-128  430.0  14.8   2   4   2.2e-27   3.1e-25   90.4   0.1   133   272   217   361   216   364 0.89 -
SOLCI005451900       -            786 EOG093608KQ          -            431  2.7e-128  430.0  14.8   3   4   3.2e-14   4.5e-12   47.1   0.0   233   286   353   406   353   410 0.97 -
SOLCI005451900       -            786 EOG093608KQ          -            431  2.7e-128  430.0  14.8   4   4   1.2e-64   1.7e-62  213.2   2.6   193   429   411   658   407   660 0.94 -
SOLCI005415700       -            819 EOG093608KQ          -            431  1.2e-127  427.9  10.8   1   6   1.3e-06   0.00018   22.0   0.0    18    69    33    90    26    95 0.82 -
SOLCI005415700       -            819 EOG093608KQ          -            431  1.2e-127  427.9  10.8   2   6   2.2e-11   3.1e-09   37.7   0.0   245   302    95   156    88   168 0.87 -
SOLCI005415700       -            819 EOG093608KQ          -            431  1.2e-127  427.9  10.8   3   6     0.025       3.5    7.9   0.0    83   123   158   198   152   200 0.91 -
SOLCI005415700       -            819 EOG093608KQ          -            431  1.2e-127  427.9  10.8   4   6   1.2e-25   1.7e-23   84.7   0.1   128   285   178   337   174   357 0.88 -
SOLCI005415700       -            819 EOG093608KQ          -            431  1.2e-127  427.9  10.8   5   6     2e-20   2.8e-18   67.5   0.0   178   288   328   441   325   444 0.91 -
SOLCI005415700       -            819 EOG093608KQ          -            431  1.2e-127  427.9  10.8   6   6   8.9e-71   1.2e-68  233.4   3.0   178   430   429   692   428   693 0.94 -
SOLCI006966600       -            935 EOG093608KQ          -            431  5.6e-127  425.7  24.6   1   6   7.6e-20   1.1e-17   65.6   2.7    98   289    89   277    83   296 0.81 -
SOLCI006966600       -            935 EOG093608KQ          -            431  5.6e-127  425.7  24.6   2   6   3.3e-12   4.6e-10   40.4   0.1   201   311   287   407   279   419 0.80 -
SOLCI006966600       -            935 EOG093608KQ          -            431  5.6e-127  425.7  24.6   3   6   3.9e-28   5.4e-26   92.9   0.9   129   335   319   538   309   541 0.83 -
SOLCI006966600       -            935 EOG093608KQ          -            431  5.6e-127  425.7  24.6   4   6     3e-06   0.00041   20.8   0.0   194   284   485   579   481   587 0.89 -
SOLCI006966600       -            935 EOG093608KQ          -            431  5.6e-127  425.7  24.6   5   6   8.1e-19   1.1e-16   62.2   0.7   132   309   525   707   518   708 0.86 -
SOLCI006966600       -            935 EOG093608KQ          -            431  5.6e-127  425.7  24.6   6   6   2.7e-60   3.7e-58  198.9   0.0   189   428   681   930   679   932 0.94 -
SOLCI000914500       -            833 EOG093608KQ          -            431  8.6e-127  425.0  15.7   1   5   1.6e-13   2.3e-11   44.7   0.0   140   281    62   213    56   213 0.85 -
SOLCI000914500       -            833 EOG093608KQ          -            431  8.6e-127  425.0  15.7   2   5   5.8e-21   8.2e-19   69.3   0.2   147   287   178   322   168   329 0.88 -
SOLCI000914500       -            833 EOG093608KQ          -            431  8.6e-127  425.0  15.7   3   5   1.3e-16   1.9e-14   54.9   0.4   196   285   331   423   324   428 0.89 -
SOLCI000914500       -            833 EOG093608KQ          -            431  8.6e-127  425.0  15.7   4   5     1e-14   1.5e-12   48.7   0.1   185   288   421   528   418   529 0.91 -
SOLCI000914500       -            833 EOG093608KQ          -            431  8.6e-127  425.0  15.7   5   5   1.1e-75   1.6e-73  249.6   0.2   143   430   480   781   479   782 0.92 -
SOLCI007091600       -            804 EOG093608KQ          -            431  1.5e-126  424.2   8.2   1   5   9.7e-11   1.4e-08   35.6   0.0   197   286    23   121    15   122 0.87 -
SOLCI007091600       -            804 EOG093608KQ          -            431  1.5e-126  424.2   8.2   2   5   2.9e-26   4.1e-24   86.7   0.0   177   317   110   258   108   261 0.90 -
SOLCI007091600       -            804 EOG093608KQ          -            431  1.5e-126  424.2   8.2   3   5   7.2e-16     1e-13   52.5   0.0   184   284   218   321   213   328 0.93 -
SOLCI007091600       -            804 EOG093608KQ          -            431  1.5e-126  424.2   8.2   4   5   4.5e-15   6.4e-13   49.9   0.2   196   284   332   423   324   428 0.89 -
SOLCI007091600       -            804 EOG093608KQ          -            431  1.5e-126  424.2   8.2   5   5     1e-68   1.5e-66  226.6   0.1   182   429   419   676   418   678 0.94 -
SOLCI001403200       -            693 EOG093608KQ          -            431  2.5e-126  423.5   6.2   1   4   3.3e-26   4.6e-24   86.6   0.0   199   311    16   135     8   135 0.93 -
SOLCI001403200       -            693 EOG093608KQ          -            431  2.5e-126  423.5   6.2   2   4   3.1e-21   4.3e-19   70.2   0.0   190   285   108   206   106   208 0.95 -
SOLCI001403200       -            693 EOG093608KQ          -            431  2.5e-126  423.5   6.2   3   4   7.2e-21     1e-18   69.0   0.1   178   285   197   309   194   321 0.91 -
SOLCI001403200       -            693 EOG093608KQ          -            431  2.5e-126  423.5   6.2   4   4   9.8e-68   1.4e-65  223.4   0.2   199   430   321   562   311   563 0.95 -
SOLCI006099100       -            782 EOG093608KQ          -            431    3e-126  423.2   3.2   1   5   1.2e-19   1.6e-17   65.0   0.0   198   316     3   130     1   132 0.88 -
SOLCI006099100       -            782 EOG093608KQ          -            431    3e-126  423.2   3.2   2   5   6.1e-14   8.6e-12   46.1   0.0   179   282    86   192    85   202 0.86 -
SOLCI006099100       -            782 EOG093608KQ          -            431    3e-126  423.2   3.2   3   5     4e-16   5.6e-14   53.3   0.1   181   285   189   296   185   299 0.86 -
SOLCI006099100       -            782 EOG093608KQ          -            431    3e-126  423.2   3.2   4   5   7.3e-18     1e-15   59.1   0.1   190   285   299   397   296   399 0.93 -
SOLCI006099100       -            782 EOG093608KQ          -            431    3e-126  423.2   3.2   5   5   3.3e-66   4.7e-64  218.3   0.0   186   429   396   649   394   651 0.95 -
SOLCI000001500       -            642 EOG093608KQ          -            431  8.1e-126  421.8   3.0   1   3   5.6e-34   7.8e-32  112.2   0.0   154   293    26   166    16   171 0.88 -
SOLCI000001500       -            642 EOG093608KQ          -            431  8.1e-126  421.8   3.0   2   3   4.4e-24   6.1e-22   79.6   0.2   197   313   170   294   167   298 0.91 -
SOLCI000001500       -            642 EOG093608KQ          -            431  8.1e-126  421.8   3.0   3   3   9.3e-71   1.3e-68  233.3   0.2   214   426   289   511   286   515 0.95 -
SOLCI003208000       -            804 EOG093608KQ          -            431  1.3e-125  421.2   0.4   1   4   3.2e-30   4.5e-28   99.8   0.0    84   284    40   260     8   260 0.85 -
SOLCI003208000       -            804 EOG093608KQ          -            431  1.3e-125  421.2   0.4   2   4   1.1e-25   1.5e-23   84.9   0.1   146   268   252   376   249   377 0.91 -
SOLCI003208000       -            804 EOG093608KQ          -            431  1.3e-125  421.2   0.4   3   4   1.2e-11   1.7e-09   38.6   0.0   232   284   371   423   370   428 0.95 -
SOLCI003208000       -            804 EOG093608KQ          -            431  1.3e-125  421.2   0.4   4   4   7.2e-61     1e-58  200.8   0.0   197   429   434   676   430   678 0.94 -
SOLCI005700900       -            705 EOG093608KQ          -            431    3e-125  420.0  17.6   1   5   1.2e-11   1.7e-09   38.6   0.1   230   286    51   106    42   111 0.87 -
SOLCI005700900       -            705 EOG093608KQ          -            431    3e-125  420.0  17.6   2   5   5.1e-20   7.1e-18   66.2   0.5   201   310   120   236   108   237 0.90 -
SOLCI005700900       -            705 EOG093608KQ          -            431    3e-125  420.0  17.6   3   5   1.9e-14   2.7e-12   47.8   1.0   183   288   203   311   202   313 0.92 -
SOLCI005700900       -            705 EOG093608KQ          -            431    3e-125  420.0  17.6   4   5   1.8e-27   2.6e-25   90.7   0.1   179   311   300   439   295   441 0.91 -
SOLCI005700900       -            705 EOG093608KQ          -            431    3e-125  420.0  17.6   5   5   2.7e-66   3.7e-64  218.7   0.2   186   429   408   661   405   663 0.94 -
SOLCI005158000       -            837 EOG093608KQ          -            431  3.3e-125  419.8  24.0   1   5   3.7e-05    0.0052   17.2   0.0   195   308    23   149    15   154 0.72 -
SOLCI005158000       -            837 EOG093608KQ          -            431  3.3e-125  419.8  24.0   2   5   4.5e-26   6.3e-24   86.1   0.3   162   305    98   247    98   254 0.92 -
SOLCI005158000       -            837 EOG093608KQ          -            431  3.3e-125  419.8  24.0   3   5   4.8e-19   6.7e-17   63.0   0.7   192   300   228   344   226   349 0.90 -
SOLCI005158000       -            837 EOG093608KQ          -            431  3.3e-125  419.8  24.0   4   5   5.6e-19   7.8e-17   62.7   0.1   192   284   330   425   328   426 0.93 -
SOLCI005158000       -            837 EOG093608KQ          -            431  3.3e-125  419.8  24.0   5   5   1.1e-71   1.5e-69  236.4   4.7   133   428   404   708   404   711 0.95 -
SOLCI002236600       -            691 EOG093608KQ          -            431  8.9e-125  418.4  10.5   1   4     2e-06   0.00028   21.4   0.0   214   312    69   182    18   187 0.77 -
SOLCI002236600       -            691 EOG093608KQ          -            431  8.9e-125  418.4  10.5   2   4   3.1e-19   4.3e-17   63.6   0.1   190   310   154   281   146   284 0.91 -
SOLCI002236600       -            691 EOG093608KQ          -            431  8.9e-125  418.4  10.5   3   4   5.7e-33     8e-31  108.8   0.5   129   284   195   352   192   353 0.93 -
SOLCI002236600       -            691 EOG093608KQ          -            431  8.9e-125  418.4  10.5   4   4   5.4e-77   7.5e-75  253.9   0.2   142   428   340   635   339   638 0.94 -
SOLCI006452300       -            624 EOG093608KQ          -            431  9.6e-125  418.3  11.8   1   6     5e-12     7e-10   39.8   0.1   232   283    57   108    43   109 0.92 -
SOLCI006452300       -            624 EOG093608KQ          -            431  9.6e-125  418.3  11.8   2   6   4.9e-06   0.00069   20.1   0.1   237   270    93   127    93   129 0.89 -
SOLCI006452300       -            624 EOG093608KQ          -            431  9.6e-125  418.3  11.8   3   6   8.8e-15   1.2e-12   48.9   0.1   232   303   120   191   120   191 0.95 -
SOLCI006452300       -            624 EOG093608KQ          -            431  9.6e-125  418.3  11.8   4   6   6.4e-10   8.9e-08   32.9   0.0   236   272   186   222   181   223 0.91 -
SOLCI006452300       -            624 EOG093608KQ          -            431  9.6e-125  418.3  11.8   5   6   8.6e-13   1.2e-10   42.3   0.0   238   284   219   265   216   271 0.95 -
SOLCI006452300       -            624 EOG093608KQ          -            431  9.6e-125  418.3  11.8   6   6   4.6e-79   6.4e-77  260.7   0.4   128   430   269   584   266   585 0.91 -
SOLCI004841700       -            661 EOG093608KQ          -            431  4.6e-124  416.1   9.8   1   7   2.9e-07     4e-05   24.1   0.0   239   270    58    89    44    96 0.89 -
SOLCI004841700       -            661 EOG093608KQ          -            431  4.6e-124  416.1   9.8   2   7   0.00061     0.086   13.2   0.0   243   268    93   118    89   124 0.88 -
SOLCI004841700       -            661 EOG093608KQ          -            431  4.6e-124  416.1   9.8   3   7   6.2e-10   8.7e-08   32.9   0.0   241   284   125   168   120   168 0.95 -
SOLCI004841700       -            661 EOG093608KQ          -            431  4.6e-124  416.1   9.8   4   7   2.7e-13   3.8e-11   44.0   0.1   234   297   149   212   148   229 0.90 -
SOLCI004841700       -            661 EOG093608KQ          -            431  4.6e-124  416.1   9.8   5   7   7.8e-07   0.00011   22.7   0.0   219   273   233   300   223   304 0.81 -
SOLCI004841700       -            661 EOG093608KQ          -            431  4.6e-124  416.1   9.8   6   7   6.1e-15   8.6e-13   49.4   0.1   234   306   292   364   290   367 0.95 -
SOLCI004841700       -            661 EOG093608KQ          -            431  4.6e-124  416.1   9.8   7   7   3.1e-82   4.3e-80  271.2   0.1   128   430   347   658   346   659 0.96 -
SOLCI005287700       -            761 EOG093608KQ          -            431    5e-124  415.9  19.7   1   5   9.1e-10   1.3e-07   32.4   0.3   143   300    13   172     7   175 0.74 -
SOLCI005287700       -            761 EOG093608KQ          -            431    5e-124  415.9  19.7   2   5   6.4e-22     9e-20   72.4   0.3   158   301   128   275   124   279 0.89 -
SOLCI005287700       -            761 EOG093608KQ          -            431    5e-124  415.9  19.7   3   5   1.5e-25   2.1e-23   84.4   0.9   148   268   216   339   216   345 0.94 -
SOLCI005287700       -            761 EOG093608KQ          -            431    5e-124  415.9  19.7   4   5   1.7e-22   2.4e-20   74.3   0.1   177   305   341   475   337   481 0.90 -
SOLCI005287700       -            761 EOG093608KQ          -            431    5e-124  415.9  19.7   5   5     8e-60   1.1e-57  197.3   0.1   212   429   478   705   472   707 0.93 -
SOLCI004717000       -            722 EOG093608KQ          -            431  1.2e-122  411.4   4.9   1   3   7.5e-25   1.1e-22   82.1   0.0   161   317    88   250    69   259 0.76 -
SOLCI004717000       -            722 EOG093608KQ          -            431  1.2e-122  411.4   4.9   2   3   2.1e-09     3e-07   31.2   0.1   214   272   241   302   239   303 0.84 -
SOLCI004717000       -            722 EOG093608KQ          -            431  1.2e-122  411.4   4.9   3   3   1.2e-95   1.7e-93  315.3   0.9   126   428   286   593   286   596 0.96 -
SOLCI001442000       -            759 EOG093608KQ          -            431  1.9e-122  410.7   9.8   1   4       1.3   1.8e+02    2.3   0.0    13    38    31    56    19    65 0.73 -
SOLCI001442000       -            759 EOG093608KQ          -            431  1.9e-122  410.7   9.8   2   4   2.3e-21   3.3e-19   70.6   0.0   135   283    56   206    49   217 0.90 -
SOLCI001442000       -            759 EOG093608KQ          -            431  1.9e-122  410.7   9.8   3   4   1.4e-21   1.9e-19   71.3   0.5   158   303   215   366   208   369 0.90 -
SOLCI001442000       -            759 EOG093608KQ          -            431  1.9e-122  410.7   9.8   4   4   4.8e-84   6.7e-82  277.1   0.7   153   429   346   631   343   633 0.94 -
SOLCI001462000       -            731 EOG093608KQ          -            431  2.2e-122  410.5   0.9   1   3   7.5e-20     1e-17   65.6   0.0   142   272    73   205    62   207 0.92 -
SOLCI001462000       -            731 EOG093608KQ          -            431  2.2e-122  410.5   0.9   2   3   2.5e-47   3.5e-45  156.1   0.0   129   319   192   388   191   394 0.94 -
SOLCI001462000       -            731 EOG093608KQ          -            431  2.2e-122  410.5   0.9   3   3   4.1e-60   5.7e-58  198.3   0.1   231   428   398   602   387   605 0.95 -
SOLCI002281400       -            691 EOG093608KQ          -            431  2.6e-122  410.3  16.8   1   7   4.4e-12   6.1e-10   40.0   0.0   231   300    39   112     4   123 0.79 -
SOLCI002281400       -            691 EOG093608KQ          -            431  2.6e-122  410.3  16.8   2   7   2.8e-11   3.9e-09   37.4   0.2   230   271   139   180   134   184 0.92 -
SOLCI002281400       -            691 EOG093608KQ          -            431  2.6e-122  410.3  16.8   3   7   9.6e-13   1.3e-10   42.2   0.5   242   315   182   255   180   255 0.96 -
SOLCI002281400       -            691 EOG093608KQ          -            431  2.6e-122  410.3  16.8   4   7     2e-08   2.8e-06   28.0   0.2   237   291   208   262   207   269 0.92 -
SOLCI002281400       -            691 EOG093608KQ          -            431  2.6e-122  410.3  16.8   5   7   1.8e-10   2.6e-08   34.7   0.2   234   277   267   310   264   311 0.93 -
SOLCI002281400       -            691 EOG093608KQ          -            431  2.6e-122  410.3  16.8   6   7   5.1e-18   7.1e-16   59.6   0.0   237   312   301   380   301   389 0.86 -
SOLCI002281400       -            691 EOG093608KQ          -            431  2.6e-122  410.3  16.8   7   7   1.6e-62   2.2e-60  206.2   0.3   229   429   394   601   390   603 0.95 -
SOLCI003074500       -            721 EOG093608KQ          -            431  3.6e-122  409.8  10.7   1   6   2.3e-05    0.0032   17.9   0.0   238   274    55    91    39    94 0.82 -
SOLCI003074500       -            721 EOG093608KQ          -            431  3.6e-122  409.8  10.7   2   6     2e-09   2.9e-07   31.2   0.1   237   313    85   162    85   167 0.92 -
SOLCI003074500       -            721 EOG093608KQ          -            431  3.6e-122  409.8  10.7   3   6   7.3e-11     1e-08   36.0   0.5   108   172   143   215   142   216 0.74 -
SOLCI003074500       -            721 EOG093608KQ          -            431  3.6e-122  409.8  10.7   4   6   2.8e-14     4e-12   47.2   0.2   231   285   206   260   205   265 0.96 -
SOLCI003074500       -            721 EOG093608KQ          -            431  3.6e-122  409.8  10.7   5   6   5.6e-17   7.9e-15   56.1   0.0   179   283   252   360   249   363 0.89 -
SOLCI003074500       -            721 EOG093608KQ          -            431  3.6e-122  409.8  10.7   6   6   5.2e-75   7.3e-73  247.4   0.0   126   428   364   675   360   678 0.95 -
SOLCI005889400       -            673 EOG093608KQ          -            431  1.1e-121  408.2  19.4   1   8   2.1e-10   2.9e-08   34.5   0.1   234   275    39    80    27    82 0.87 -
SOLCI005889400       -            673 EOG093608KQ          -            431  1.1e-121  408.2  19.4   2   8   2.9e-08     4e-06   27.4   0.0   242   274    78   110    77   113 0.91 -
SOLCI005889400       -            673 EOG093608KQ          -            431  1.1e-121  408.2  19.4   3   8   1.6e-13   2.2e-11   44.8   0.6   232   292    99   159    99   159 0.95 -
SOLCI005889400       -            673 EOG093608KQ          -            431  1.1e-121  408.2  19.4   4   8   7.7e-08   1.1e-05   26.0   0.1   237   283   135   181   135   186 0.94 -
SOLCI005889400       -            673 EOG093608KQ          -            431  1.1e-121  408.2  19.4   5   8     4e-05    0.0056   17.1   0.2   231   268   191   228   182   233 0.86 -
SOLCI005889400       -            673 EOG093608KQ          -            431  1.1e-121  408.2  19.4   6   8   1.8e-14   2.5e-12   47.9   0.1   241   315   232   306   227   306 0.95 -
SOLCI005889400       -            673 EOG093608KQ          -            431  1.1e-121  408.2  19.4   7   8   8.1e-08   1.1e-05   26.0   0.0   242   295   264   317   263   318 0.93 -
SOLCI005889400       -            673 EOG093608KQ          -            431  1.1e-121  408.2  19.4   8   8   1.6e-73   2.2e-71  242.5   0.1   126   429   309   617   307   619 0.95 -
SOLCI004080700       -            597 EOG093608KQ          -            431  4.9e-121  406.1  11.5   1   4   1.5e-23   2.1e-21   77.8   0.0   147   288    66   209    57   212 0.92 -
SOLCI004080700       -            597 EOG093608KQ          -            431  4.9e-121  406.1  11.5   2   4     5e-16     7e-14   53.0   0.4   168   271   188   293   188   298 0.85 -
SOLCI004080700       -            597 EOG093608KQ          -            431  4.9e-121  406.1  11.5   3   4   1.6e-18   2.3e-16   61.2   0.1   237   315   290   372   290   379 0.91 -
SOLCI004080700       -            597 EOG093608KQ          -            431  4.9e-121  406.1  11.5   4   4   1.2e-73   1.7e-71  242.8   1.3   180   428   331   589   330   592 0.93 -
SOLCI002661500       -            536 EOG093608KQ          -            431  6.7e-121  405.6   0.5   1   3   2.1e-20     3e-18   67.4   0.0   209   285     2    81     1    82 0.93 -
SOLCI002661500       -            536 EOG093608KQ          -            431  6.7e-121  405.6   0.5   2   3   1.5e-34   2.1e-32  114.0   0.2   178   311    72   212    70   228 0.90 -
SOLCI002661500       -            536 EOG093608KQ          -            431  6.7e-121  405.6   0.5   3   3   5.1e-69   7.2e-67  227.6   0.0   132   428   232   536   219   536 0.93 -
SOLCI002277900       -            656 EOG093608KQ          -            431  9.1e-121  405.2   5.0   1   5   6.5e-07   9.1e-05   23.0   0.0   236   284    71   119    46   127 0.81 -
SOLCI002277900       -            656 EOG093608KQ          -            431  9.1e-121  405.2   5.0   2   5   1.1e-20   1.5e-18   68.4   0.0   229   305   126   202   119   203 0.96 -
SOLCI002277900       -            656 EOG093608KQ          -            431  9.1e-121  405.2   5.0   3   5   4.6e-13   6.5e-11   43.2   0.1   237   295   196   254   191   260 0.89 -
SOLCI002277900       -            656 EOG093608KQ          -            431  9.1e-121  405.2   5.0   4   5   1.9e-10   2.6e-08   34.6   0.1   242   316   232   306   231   312 0.95 -
SOLCI002277900       -            656 EOG093608KQ          -            431  9.1e-121  405.2   5.0   5   5   1.2e-76   1.7e-74  252.7   0.1   132   427   314   616   308   620 0.90 -
SOLCI002884000       -            602 EOG093608KQ          -            431  1.3e-120  404.7   3.2   1   3   1.1e-17   1.5e-15   58.5   0.0   177   284    38   149    30   150 0.88 -
SOLCI002884000       -            602 EOG093608KQ          -            431  1.3e-120  404.7   3.2   2   3   2.4e-32   3.4e-30  106.8   0.3   135   272   130   269   130   270 0.94 -
SOLCI002884000       -            602 EOG093608KQ          -            431  1.3e-120  404.7   3.2   3   3   5.6e-76   7.8e-74  250.6   0.1   147   429   274   566   273   568 0.93 -
SOLCI001935300       -            662 EOG093608KQ          -            431  1.7e-120  404.3   0.2   1   4   1.9e-09   2.6e-07   31.4   0.0   185   272    46   136    36   137 0.86 -
SOLCI001935300       -            662 EOG093608KQ          -            431  1.7e-120  404.3   0.2   2   4   5.4e-12   7.5e-10   39.7   0.0   237   284   132   179   132   183 0.95 -
SOLCI001935300       -            662 EOG093608KQ          -            431  1.7e-120  404.3   0.2   3   4   5.4e-30   7.6e-28   99.0   0.1   157   302   151   303   151   304 0.91 -
SOLCI001935300       -            662 EOG093608KQ          -            431  1.7e-120  404.3   0.2   4   4     6e-77   8.4e-75  253.7   0.0   187   429   282   534   278   536 0.93 -
SOLCI000130800       -            698 EOG093608KQ          -            431  9.5e-120  401.8   2.7   1   6   6.4e-06   0.00089   19.7   0.0   246   286    38    78    22    83 0.91 -
SOLCI000130800       -            698 EOG093608KQ          -            431  9.5e-120  401.8   2.7   2   6   1.2e-19   1.7e-17   64.9   0.0   192   284    89   186    84   193 0.86 -
SOLCI000130800       -            698 EOG093608KQ          -            431  9.5e-120  401.8   2.7   3   6   3.2e-11   4.5e-09   37.2   0.4   189   311   190   318   184   324 0.86 -
SOLCI000130800       -            698 EOG093608KQ          -            431  9.5e-120  401.8   2.7   4   6   4.4e-10   6.2e-08   33.4   0.0   229   273   342   387   330   389 0.91 -
SOLCI000130800       -            698 EOG093608KQ          -            431  9.5e-120  401.8   2.7   5   6   1.2e-11   1.7e-09   38.5   0.0   234   284   379   429   378   432 0.94 -
SOLCI000130800       -            698 EOG093608KQ          -            431  9.5e-120  401.8   2.7   6   6   4.1e-63   5.8e-61  208.1   0.1   189   418   435   682   432   693 0.91 -
SOLCI006161000       -            581 EOG093608KQ          -            431  3.5e-119  400.0  19.2   1   6     3e-13   4.2e-11   43.9   0.1   226   300    35   109    28   113 0.92 -
SOLCI006161000       -            581 EOG093608KQ          -            431  3.5e-119  400.0  19.2   2   6   1.5e-06   0.00021   21.8   0.2   127   171    97   141    95   143 0.94 -
SOLCI006161000       -            581 EOG093608KQ          -            431  3.5e-119  400.0  19.2   3   6   3.9e-09   5.4e-07   30.3   0.1   243   292   114   163   110   165 0.94 -
SOLCI006161000       -            581 EOG093608KQ          -            431  3.5e-119  400.0  19.2   4   6   1.5e-09   2.1e-07   31.7   0.1   237   277   139   179   138   179 0.95 -
SOLCI006161000       -            581 EOG093608KQ          -            431  3.5e-119  400.0  19.2   5   6   6.8e-13   9.5e-11   42.7   0.1   232   287   165   220   163   223 0.95 -
SOLCI006161000       -            581 EOG093608KQ          -            431  3.5e-119  400.0  19.2   6   6   8.5e-85   1.2e-82  279.6   0.2   126   429   222   534   218   536 0.95 -
SOLCI000442200       -            742 EOG093608KQ          -            431    4e-119  399.8   5.5   1   8   0.00022     0.031   14.6   0.0   132   169    52    89    38    94 0.71 -
SOLCI000442200       -            742 EOG093608KQ          -            431    4e-119  399.8   5.5   2   8   1.3e-06   0.00018   22.0   0.0   240   285    92   137    89   144 0.91 -
SOLCI000442200       -            742 EOG093608KQ          -            431    4e-119  399.8   5.5   3   8   5.8e-10   8.1e-08   33.0   0.0   231   283   145   197   140   201 0.95 -
SOLCI000442200       -            742 EOG093608KQ          -            431    4e-119  399.8   5.5   4   8   0.00051     0.071   13.5   0.0   129   173   204   248   199   250 0.91 -
SOLCI000442200       -            742 EOG093608KQ          -            431    4e-119  399.8   5.5   5   8   9.5e-08   1.3e-05   25.7   0.0   233   277   240   284   239   284 0.94 -
SOLCI000442200       -            742 EOG093608KQ          -            431    4e-119  399.8   5.5   6   8   1.7e-08   2.4e-06   28.2   0.1   242   285   280   323   277   330 0.92 -
SOLCI000442200       -            742 EOG093608KQ          -            431    4e-119  399.8   5.5   7   8     9e-05     0.013   15.9   0.0   237   281   306   350   306   351 0.91 -
SOLCI000442200       -            742 EOG093608KQ          -            431    4e-119  399.8   5.5   8   8   2.3e-80   3.2e-78  265.0   0.4   129   429   328   637   324   639 0.95 -
SOLCI003893100       -            755 EOG093608KQ          -            431  4.1e-119  399.7  11.4   1   4   1.6e-17   2.2e-15   58.0   0.1   199   286    70   160    57   163 0.85 -
SOLCI003893100       -            755 EOG093608KQ          -            431  4.1e-119  399.7  11.4   2   4   8.7e-18   1.2e-15   58.8   0.1   193   286   165   261   161   264 0.92 -
SOLCI003893100       -            755 EOG093608KQ          -            431  4.1e-119  399.7  11.4   3   4   1.6e-14   2.2e-12   48.1   0.2   180   269   253   345   251   357 0.92 -
SOLCI003893100       -            755 EOG093608KQ          -            431  4.1e-119  399.7  11.4   4   4   8.4e-75   1.2e-72  246.7   0.5   178   429   363   624   352   626 0.95 -
SOLCI002784600       -            727 EOG093608KQ          -            431  5.2e-119  399.4   2.4   1   4   5.4e-28   7.6e-26   92.4   0.1   127   284    36   195    25   195 0.91 -
SOLCI002784600       -            727 EOG093608KQ          -            431  5.2e-119  399.4   2.4   2   4   4.6e-21   6.4e-19   69.6   0.0   134   293   175   338   173   341 0.94 -
SOLCI002784600       -            727 EOG093608KQ          -            431  5.2e-119  399.4   2.4   3   4   1.4e-08     2e-06   28.4   0.0   234   291   340   398   337   399 0.91 -
SOLCI002784600       -            727 EOG093608KQ          -            431  5.2e-119  399.4   2.4   4   4   2.4e-68   3.4e-66  225.4   0.2   159   429   396   675   390   677 0.94 -
SOLCI003282300       -            649 EOG093608KQ          -            431  6.2e-119  399.2   6.3   1   4   3.5e-06   0.00049   20.6   0.0   202   301    11   110     5   127 0.84 -
SOLCI003282300       -            649 EOG093608KQ          -            431  6.2e-119  399.2   6.3   2   4   7.8e-19   1.1e-16   62.3   0.0   200   286   103   193    97   198 0.89 -
SOLCI003282300       -            649 EOG093608KQ          -            431  6.2e-119  399.2   6.3   3   4   3.2e-20   4.4e-18   66.8   0.7   192   313   198   326   194   335 0.91 -
SOLCI003282300       -            649 EOG093608KQ          -            431  6.2e-119  399.2   6.3   4   4   7.9e-78   1.1e-75  256.6   0.8   128   428   337   647   334   648 0.94 -
SOLCI000174900       -            830 EOG093608KQ          -            431  9.6e-119  398.5   6.0   1   5   9.6e-12   1.3e-09   38.9   0.0   223   300    85   166    74   170 0.92 -
SOLCI000174900       -            830 EOG093608KQ          -            431  9.6e-119  398.5   6.0   2   5   2.3e-13   3.2e-11   44.2   0.1   193   311   153   275   152   281 0.90 -
SOLCI000174900       -            830 EOG093608KQ          -            431  9.6e-119  398.5   6.0   3   5   1.9e-16   2.7e-14   54.4   0.4   186   302   244   368   243   377 0.89 -
SOLCI000174900       -            830 EOG093608KQ          -            431  9.6e-119  398.5   6.0   4   5   3.2e-23   4.4e-21   76.7   0.0   191   310   351   479   348   483 0.90 -
SOLCI000174900       -            830 EOG093608KQ          -            431  9.6e-119  398.5   6.0   5   5   5.8e-65   8.1e-63  214.3   0.0   191   427   454   700   450   704 0.95 -
SOLCI002576300       -            608 EOG093608KQ          -            431  1.6e-118  397.8   0.9   1   4      0.14        19    5.4   0.0    15    53    49    94    41    94 0.82 -
SOLCI002576300       -            608 EOG093608KQ          -            431  1.6e-118  397.8   0.9   2   4   2.9e-32   4.1e-30  106.5   0.0   127   286    64   226    55   229 0.92 -
SOLCI002576300       -            608 EOG093608KQ          -            431  1.6e-118  397.8   0.9   3   4   7.9e-26   1.1e-23   85.3   0.2   177   314   215   359   214   366 0.92 -
SOLCI002576300       -            608 EOG093608KQ          -            431  1.6e-118  397.8   0.9   4   4   1.9e-63   2.6e-61  209.3   0.0   227   427   369   576   356   580 0.93 -
SOLCI002302700       -            744 EOG093608KQ          -            431  2.3e-118  397.3   2.3   1   3   4.4e-28   6.1e-26   92.7   0.0   145   315    86   264    77   271 0.88 -
SOLCI002302700       -            744 EOG093608KQ          -            431  2.3e-118  397.3   2.3   2   3   3.3e-15   4.7e-13   50.3   0.2   222   284   269   330   253   330 0.82 -
SOLCI002302700       -            744 EOG093608KQ          -            431  2.3e-118  397.3   2.3   3   3   2.1e-81   2.9e-79  268.4   0.1   132   428   308   614   308   617 0.94 -
SOLCI004780800       -            688 EOG093608KQ          -            431  3.5e-117  393.4   4.5   1   4       5.2   7.3e+02    0.2   0.0    12    38    27    53    16    61 0.69 -
SOLCI004780800       -            688 EOG093608KQ          -            431  3.5e-117  393.4   4.5   2   4     8e-32   1.1e-29  105.1   0.0   147   311    66   236    59   242 0.92 -
SOLCI004780800       -            688 EOG093608KQ          -            431  3.5e-117  393.4   4.5   3   4   6.4e-24   8.9e-22   79.0   0.1   190   284   209   306   207   306 0.94 -
SOLCI004780800       -            688 EOG093608KQ          -            431  3.5e-117  393.4   4.5   4   4   2.4e-68   3.3e-66  225.4   1.3   178   429   298   560   297   562 0.92 -
SOLCI006836000       -            638 EOG093608KQ          -            431  9.5e-117  391.9   6.4   1   5   1.1e-06   0.00016   22.2   0.0   205   279    33   110    25   113 0.80 -
SOLCI006836000       -            638 EOG093608KQ          -            431  9.5e-117  391.9   6.4   2   5   3.5e-27   4.9e-25   89.8   0.2   132   285    62   217    56   230 0.93 -
SOLCI006836000       -            638 EOG093608KQ          -            431  9.5e-117  391.9   6.4   3   5     1e-11   1.4e-09   38.8   0.0   232   286   230   284   222   289 0.93 -
SOLCI006836000       -            638 EOG093608KQ          -            431  9.5e-117  391.9   6.4   4   5   1.7e-19   2.4e-17   64.4   0.0   188   286   285   388   283   406 0.88 -
SOLCI006836000       -            638 EOG093608KQ          -            431  9.5e-117  391.9   6.4   5   5   4.7e-62   6.6e-60  204.7   0.3   180   429   380   635   380   637 0.95 -
SOLCI002862400       -            700 EOG093608KQ          -            431  1.1e-116  391.8  11.1   1   5     1e-08   1.4e-06   28.9   0.3   190   270    52   136    31   136 0.86 -
SOLCI002862400       -            700 EOG093608KQ          -            431  1.1e-116  391.8  11.1   2   5   5.3e-29   7.5e-27   95.8   1.1   128   285   124   283   120   283 0.93 -
SOLCI002862400       -            700 EOG093608KQ          -            431  1.1e-116  391.8  11.1   3   5   4.1e-17   5.8e-15   56.6   0.0   141   277   269   407   267   407 0.91 -
SOLCI002862400       -            700 EOG093608KQ          -            431  1.1e-116  391.8  11.1   4   5   2.6e-16   3.7e-14   53.9   0.0   242   310   403   475   399   488 0.92 -
SOLCI002862400       -            700 EOG093608KQ          -            431  1.1e-116  391.8  11.1   5   5   1.2e-54   1.6e-52  180.3   0.1   230   428   492   699   487   700 0.92 -
SOLCI001781600       -            651 EOG093608KQ          -            431  1.4e-116  391.4   0.3   1   3   4.9e-08   6.8e-06   26.7   0.0   182   284    28   133    18   135 0.80 -
SOLCI001781600       -            651 EOG093608KQ          -            431  1.4e-116  391.4   0.3   2   3     3e-22   4.2e-20   73.5   0.0   177   283   124   234   122   235 0.91 -
SOLCI001781600       -            651 EOG093608KQ          -            431  1.4e-116  391.4   0.3   3   3   2.3e-91   3.3e-89  301.2   0.4   143   429   224   521   222   523 0.93 -
SOLCI004421600       -            720 EOG093608KQ          -            431  7.9e-116  388.9   6.9   1   5   2.7e-12   3.8e-10   40.7   0.0   175   303    23   155     2   156 0.88 -
SOLCI004421600       -            720 EOG093608KQ          -            431  7.9e-116  388.9   6.9   2   5     4e-13   5.6e-11   43.4   0.1   140   254   122   237   116   241 0.87 -
SOLCI004421600       -            720 EOG093608KQ          -            431  7.9e-116  388.9   6.9   3   5   6.6e-24   9.2e-22   79.0   0.5   149   278   231   361   228   363 0.86 -
SOLCI004421600       -            720 EOG093608KQ          -            431  7.9e-116  388.9   6.9   4   5   1.2e-16   1.7e-14   55.0   0.0   179   311   360   496   357   496 0.87 -
SOLCI004421600       -            720 EOG093608KQ          -            431  7.9e-116  388.9   6.9   5   5   1.6e-61   2.2e-59  202.9   0.2   190   430   469   720   467   720 0.94 -
SOLCI004243500       -            688 EOG093608KQ          -            431  1.2e-115  388.3   6.5   1   5   4.9e-11   6.9e-09   36.6   0.0   236   317    35   116    27   118 0.93 -
SOLCI004243500       -            688 EOG093608KQ          -            431  1.2e-115  388.3   6.5   2   5   1.1e-10   1.5e-08   35.4   0.0   126   170   117   161   115   164 0.95 -
SOLCI004243500       -            688 EOG093608KQ          -            431  1.2e-115  388.3   6.5   3   5   5.3e-12   7.5e-10   39.7   0.0   238   286   161   209   160   211 0.95 -
SOLCI004243500       -            688 EOG093608KQ          -            431  1.2e-115  388.3   6.5   4   5   9.2e-22   1.3e-19   71.9   0.1   191   298   212   326   208   328 0.92 -
SOLCI004243500       -            688 EOG093608KQ          -            431  1.2e-115  388.3   6.5   5   5   5.7e-68     8e-66  224.2   0.1   177   429   299   561   298   563 0.95 -
SOLCI007166700       -            607 EOG093608KQ          -            431  3.9e-115  386.6   5.3   1   3   8.8e-25   1.2e-22   81.9   0.1   142   298    36   199    22   206 0.92 -
SOLCI007166700       -            607 EOG093608KQ          -            431  3.9e-115  386.6   5.3   2   3   2.6e-15   3.6e-13   50.7   0.1   212   285   207   283   200   290 0.89 -
SOLCI007166700       -            607 EOG093608KQ          -            431  3.9e-115  386.6   5.3   3   3   1.3e-77   1.8e-75  255.9   0.2   133   428   291   595   284   598 0.93 -
SOLCI003674400       -            758 EOG093608KQ          -            431  4.7e-115  386.4   7.5   1   7    0.0002     0.027   14.8   0.0   216   290    19    97     7   123 0.77 -
SOLCI003674400       -            758 EOG093608KQ          -            431  4.7e-115  386.4   7.5   2   7   1.2e-07   1.7e-05   25.4   0.0   230   276   133   179   109   180 0.84 -
SOLCI003674400       -            758 EOG093608KQ          -            431  4.7e-115  386.4   7.5   3   7   2.6e-06   0.00036   21.0   0.0   245   270   179   204   173   207 0.89 -
SOLCI003674400       -            758 EOG093608KQ          -            431  4.7e-115  386.4   7.5   4   7   3.1e-15   4.3e-13   50.4   0.1   237   311   202   280   202   292 0.87 -
SOLCI003674400       -            758 EOG093608KQ          -            431  4.7e-115  386.4   7.5   5   7   3.3e-11   4.7e-09   37.1   0.1   230   272   296   339   284   343 0.90 -
SOLCI003674400       -            758 EOG093608KQ          -            431  4.7e-115  386.4   7.5   6   7   1.7e-19   2.3e-17   64.5   0.0   232   317   330   419   330   429 0.91 -
SOLCI003674400       -            758 EOG093608KQ          -            431  4.7e-115  386.4   7.5   7   7   5.4e-55   7.6e-53  181.4   0.1   231   429   430   630   418   632 0.94 -
SOLCI003665000       -            522 EOG093608KQ          -            431  6.5e-115  385.9   8.5   1   3   6.2e-21   8.7e-19   69.2   0.2   199   316     7   127     3   135 0.86 -
SOLCI003665000       -            522 EOG093608KQ          -            431  6.5e-115  385.9   8.5   2   3   7.1e-16   9.9e-14   52.5   0.4   229   284   137   192   126   192 0.92 -
SOLCI003665000       -            522 EOG093608KQ          -            431  6.5e-115  385.9   8.5   3   3     2e-82   2.8e-80  271.8   0.3   147   429   185   476   182   478 0.94 -
SOLCI004142200       -            791 EOG093608KQ          -            431  1.4e-114  384.8   3.1   1   4   5.3e-21   7.4e-19   69.4   0.0   149   286    70   210    43   237 0.85 -
SOLCI004142200       -            791 EOG093608KQ          -            431  1.4e-114  384.8   3.1   2   4     5e-09   7.1e-07   29.9   0.1   196   285   218   310   212   317 0.89 -
SOLCI004142200       -            791 EOG093608KQ          -            431  1.4e-114  384.8   3.1   3   4   1.5e-28     2e-26   94.3   0.3   132   318   256   448   254   453 0.93 -
SOLCI004142200       -            791 EOG093608KQ          -            431  1.4e-114  384.8   3.1   4   4   1.5e-65   2.1e-63  216.2   0.0   227   428   454   662   443   665 0.94 -
SOLCI001304300       -            741 EOG093608KQ          -            431  1.5e-114  384.7  12.2   1   4   7.9e-22   1.1e-19   72.1   0.1   132   284    83   239    56   241 0.88 -
SOLCI001304300       -            741 EOG093608KQ          -            431  1.5e-114  384.7  12.2   2   4     4e-20   5.6e-18   66.5   0.3   150   269   204   325   203   328 0.88 -
SOLCI001304300       -            741 EOG093608KQ          -            431  1.5e-114  384.7  12.2   3   4   4.4e-09   6.1e-07   30.1   0.1   239   284   326   371   323   371 0.95 -
SOLCI001304300       -            741 EOG093608KQ          -            431  1.5e-114  384.7  12.2   4   4   5.2e-75   7.3e-73  247.4   0.2   177   428   362   623   358   626 0.95 -
SOLCI002358400       -            745 EOG093608KQ          -            431    2e-114  384.3  15.4   1   3   1.5e-15   2.1e-13   51.4   0.1   147   284    31   170    24   174 0.93 -
SOLCI002358400       -            745 EOG093608KQ          -            431    2e-114  384.3  15.4   2   3   1.2e-26   1.7e-24   88.0   3.8   125   272   172   321   171   321 0.94 -
SOLCI002358400       -            745 EOG093608KQ          -            431    2e-114  384.3  15.4   3   3   1.4e-77     2e-75  255.8   0.7   136   429   315   617   315   619 0.95 -
SOLCI006508900       -            600 EOG093608KQ          -            431  5.7e-114  382.8   6.2   1   3   1.3e-19   1.9e-17   64.8   0.0   143   288    57   204    43   207 0.93 -
SOLCI006508900       -            600 EOG093608KQ          -            431  5.7e-114  382.8   6.2   2   3   2.3e-27   3.2e-25   90.4   0.5   179   283   193   300   191   301 0.91 -
SOLCI006508900       -            600 EOG093608KQ          -            431  5.7e-114  382.8   6.2   3   3   1.5e-74   2.1e-72  245.9   0.2   132   428   279   587   279   590 0.92 -
SOLCI002635400       -            608 EOG093608KQ          -            431  6.3e-114  382.7   7.7   1   4   1.4e-17     2e-15   58.1   0.0   197   284    53   143    34   143 0.92 -
SOLCI002635400       -            608 EOG093608KQ          -            431  6.3e-114  382.7   7.7   2   4   1.7e-26   2.4e-24   87.5   0.3   178   299   135   263   134   279 0.89 -
SOLCI002635400       -            608 EOG093608KQ          -            431  6.3e-114  382.7   7.7   3   4     0.012       1.6    9.0   0.0    89   122   277   310   271   312 0.89 -
SOLCI002635400       -            608 EOG093608KQ          -            431  6.3e-114  382.7   7.7   4   4   6.5e-75   9.1e-73  247.0   1.6   129   427   292   600   289   604 0.95 -
SOLCI000019300       -            622 EOG093608KQ          -            431  1.1e-113  381.9   5.8   1   3   2.8e-25   3.9e-23   83.5   0.0   144   284    79   222    66   224 0.93 -
SOLCI000019300       -            622 EOG093608KQ          -            431  1.1e-113  381.9   5.8   2   3   4.5e-33   6.4e-31  109.2   0.2   182   312   218   355   216   366 0.91 -
SOLCI000019300       -            622 EOG093608KQ          -            431  1.1e-113  381.9   5.8   3   3   3.9e-59   5.5e-57  195.1   0.2   227   430   367   579   358   580 0.94 -
SOLCI007024700       -            739 EOG093608KQ          -            431  1.1e-113  381.9   0.0   1   4   1.2e-08   1.7e-06   28.7   0.0   197   317   103   230    99   234 0.87 -
SOLCI007024700       -            739 EOG093608KQ          -            431  1.1e-113  381.9   0.0   2   4   3.5e-23   4.8e-21   76.6   0.0   134   285   142   295   139   301 0.89 -
SOLCI007024700       -            739 EOG093608KQ          -            431  1.1e-113  381.9   0.0   3   4   3.8e-23   5.3e-21   76.5   0.0   155   313   299   463   295   475 0.89 -
SOLCI007024700       -            739 EOG093608KQ          -            431  1.1e-113  381.9   0.0   4   4     1e-66   1.4e-64  220.1   0.0   231   429   479   684   472   686 0.96 -
SOLCI004828000       -            675 EOG093608KQ          -            431  2.6e-113  380.6  11.3   1   4   1.2e-08   1.6e-06   28.7   0.0   215   285    22    95    15    99 0.89 -
SOLCI004828000       -            675 EOG093608KQ          -            431  2.6e-113  380.6  11.3   2   4   3.9e-31   5.4e-29  102.8   0.5   132   286    41   197    34   201 0.93 -
SOLCI004828000       -            675 EOG093608KQ          -            431  2.6e-113  380.6  11.3   3   4   7.8e-19   1.1e-16   62.3   0.1   178   284   187   296   186   297 0.96 -
SOLCI004828000       -            675 EOG093608KQ          -            431  2.6e-113  380.6  11.3   4   4     1e-65   1.4e-63  216.7   0.3   176   428   286   546   285   549 0.96 -
SOLCI005243300       -            654 EOG093608KQ          -            431  3.5e-113  380.2   7.4   1   3   6.7e-18   9.4e-16   59.2   0.3   178   299    68   196    60   196 0.89 -
SOLCI005243300       -            654 EOG093608KQ          -            431  3.5e-113  380.2   7.4   2   3   5.7e-20   7.9e-18   66.0   0.2   175   284   166   275   162   277 0.93 -
SOLCI005243300       -            654 EOG093608KQ          -            431  3.5e-113  380.2   7.4   3   3   2.5e-83   3.6e-81  274.7   0.1   181   429   270   526   269   528 0.95 -
SOLCI002775000       -            651 EOG093608KQ          -            431  4.9e-113  379.7   1.4   1   4   1.1e-11   1.6e-09   38.7   0.0   200   291    24   118     8   121 0.89 -
SOLCI002775000       -            651 EOG093608KQ          -            431  4.9e-113  379.7   1.4   2   4   1.5e-17   2.2e-15   58.0   0.1   191   302   121   241   117   241 0.90 -
SOLCI002775000       -            651 EOG093608KQ          -            431  4.9e-113  379.7   1.4   3   4   5.3e-18   7.4e-16   59.5   0.0   184   295   216   331   214   334 0.91 -
SOLCI002775000       -            651 EOG093608KQ          -            431  4.9e-113  379.7   1.4   4   4   5.1e-74   7.1e-72  244.1   0.1   134   429   300   603   298   605 0.95 -
SOLCI005365800       -            676 EOG093608KQ          -            431  2.9e-112  377.2   7.4   1   4   2.6e-09   3.6e-07   30.9   0.0   239   297    94   153    73   155 0.89 -
SOLCI005365800       -            676 EOG093608KQ          -            431  2.9e-112  377.2   7.4   2   4   1.5e-05    0.0021   18.5   0.0   239   284   126   171   125   171 0.95 -
SOLCI005365800       -            676 EOG093608KQ          -            431  2.9e-112  377.2   7.4   3   4   9.3e-11   1.3e-08   35.6   0.2   233   313   151   231   149   232 0.91 -
SOLCI005365800       -            676 EOG093608KQ          -            431  2.9e-112  377.2   7.4   4   4   1.7e-96   2.4e-94  318.2   3.1   102   428   206   547   205   550 0.95 -
SOLCI003417500       -            751 EOG093608KQ          -            431  9.4e-112  375.5  11.3   1   5   1.6e-08   2.3e-06   28.3   0.1   183   268    29   119    19   133 0.80 -
SOLCI003417500       -            751 EOG093608KQ          -            431  9.4e-112  375.5  11.3   2   5     6e-18   8.4e-16   59.3   0.0   180   286   128   237   121   239 0.88 -
SOLCI003417500       -            751 EOG093608KQ          -            431  9.4e-112  375.5  11.3   3   5   5.4e-30   7.6e-28   99.0   0.1   147   299   196   355   195   357 0.93 -
SOLCI003417500       -            751 EOG093608KQ          -            431  9.4e-112  375.5  11.3   4   5   6.4e-17   8.9e-15   56.0   0.1   183   307   333   464   333   469 0.90 -
SOLCI003417500       -            751 EOG093608KQ          -            431  9.4e-112  375.5  11.3   5   5   1.2e-51   1.6e-49  170.4   0.3   227   428   481   691   473   694 0.93 -
SOLCI006293100       -            584 EOG093608KQ          -            431  9.8e-112  375.4   0.5   1   3   6.7e-20   9.4e-18   65.8   0.0   200   301    41   150    33   159 0.89 -
SOLCI006293100       -            584 EOG093608KQ          -            431  9.8e-112  375.4   0.5   2   3   7.5e-25   1.1e-22   82.1   0.1   127   311   174   363   154   365 0.90 -
SOLCI006293100       -            584 EOG093608KQ          -            431  9.8e-112  375.4   0.5   3   3   5.8e-73   8.2e-71  240.6   0.0   178   427   324   583   318   584 0.95 -
SOLCI004518700       -            597 EOG093608KQ          -            431  5.2e-111  373.0   4.1   1   4   3.8e-14   5.3e-12   46.8   0.0   178   285    38   147    31   149 0.90 -
SOLCI004518700       -            597 EOG093608KQ          -            431  5.2e-111  373.0   4.1   2   4   5.5e-21   7.7e-19   69.3   0.0   177   311   137   279   135   280 0.91 -
SOLCI004518700       -            597 EOG093608KQ          -            431  5.2e-111  373.0   4.1   3   4   1.1e-23   1.5e-21   78.3   0.1   184   300   245   365   243   367 0.92 -
SOLCI004518700       -            597 EOG093608KQ          -            431  5.2e-111  373.0   4.1   4   4   8.4e-61   1.2e-58  200.5   1.0   197   428   356   597   351   597 0.93 -
SOLCI003479000       -            528 EOG093608KQ          -            431  8.6e-111  372.3  13.3   1   4   5.9e-23   8.3e-21   75.8   0.3   200   290    45   138    32   139 0.93 -
SOLCI003479000       -            528 EOG093608KQ          -            431  8.6e-111  372.3  13.3   2   4   1.7e-07   2.4e-05   24.9   0.2   239   283   118   162   116   164 0.92 -
SOLCI003479000       -            528 EOG093608KQ          -            431  8.6e-111  372.3  13.3   3   4   4.9e-11   6.9e-09   36.6   0.3   233   290   143   202   142   206 0.92 -
SOLCI003479000       -            528 EOG093608KQ          -            431  8.6e-111  372.3  13.3   4   4   6.7e-80   9.4e-78  263.5   1.4   132   428   205   513   202   516 0.93 -
SOLCI001442100       -            653 EOG093608KQ          -            431  1.9e-110  371.2   0.2   1   3   8.2e-18   1.1e-15   58.9   0.0   199   286    84   174    64   175 0.85 -
SOLCI001442100       -            653 EOG093608KQ          -            431  1.9e-110  371.2   0.2   2   3   2.5e-24   3.4e-22   80.4   0.0   174   284   160   273   159   275 0.94 -
SOLCI001442100       -            653 EOG093608KQ          -            431  1.9e-110  371.2   0.2   3   3   2.6e-74   3.6e-72  245.1   0.0   179   429   266   525   264   527 0.94 -
SOLCI002194900       -            720 EOG093608KQ          -            431    7e-110  369.3   0.0   1   3   5.8e-12   8.2e-10   39.6   0.0   230   303    48   121     1   134 0.83 -
SOLCI002194900       -            720 EOG093608KQ          -            431    7e-110  369.3   0.0   2   3   3.1e-25   4.4e-23   83.3   0.0    44   277    95   328    95   328 0.85 -
SOLCI002194900       -            720 EOG093608KQ          -            431    7e-110  369.3   0.0   3   3   1.1e-78   1.5e-76  259.5   0.1   144   429   294   589   291   591 0.93 -
SOLCI007107400       -            626 EOG093608KQ          -            431    1e-109  368.8  10.0   1   3   1.7e-25   2.3e-23   84.3   0.2   147   312    83   257    61   261 0.88 -
SOLCI007107400       -            626 EOG093608KQ          -            431    1e-109  368.8  10.0   2   3   2.9e-29     4e-27   96.6   1.3   197   317   236   363   233   368 0.90 -
SOLCI007107400       -            626 EOG093608KQ          -            431    1e-109  368.8  10.0   3   3   2.8e-62   3.9e-60  205.4   0.4   227   429   371   580   364   582 0.94 -
SOLCI003135400       -            590 EOG093608KQ          -            431    2e-109  367.8  11.5   1   3   2.2e-22   3.1e-20   74.0   0.2   200   312     8   124     3   133 0.93 -
SOLCI003135400       -            590 EOG093608KQ          -            431    2e-109  367.8  11.5   2   3   1.3e-27   1.9e-25   91.1   0.6   130   302   138   317   131   318 0.93 -
SOLCI003135400       -            590 EOG093608KQ          -            431    2e-109  367.8  11.5   3   3   2.4e-68   3.3e-66  225.4   0.6   143   428   252   547   249   550 0.92 -
SOLCI003784400       -            884 EOG093608KQ          -            431  2.3e-109  367.6  12.9   1   4   1.7e-15   2.4e-13   51.3   0.1   177   311    56   197    47   206 0.86 -
SOLCI003784400       -            884 EOG093608KQ          -            431  2.3e-109  367.6  12.9   2   4   1.3e-12   1.9e-10   41.7   0.8   224   318   207   305   194   308 0.90 -
SOLCI003784400       -            884 EOG093608KQ          -            431  2.3e-109  367.6  12.9   3   4   1.9e-27   2.6e-25   90.7   0.5   133   291   281   449   275   450 0.90 -
SOLCI003784400       -            884 EOG093608KQ          -            431  2.3e-109  367.6  12.9   4   4   4.7e-59   6.5e-57  194.8   0.3   127   390   446   720   442   758 0.93 -
SOLCI004420700       -            667 EOG093608KQ          -            431  4.1e-109  366.8  11.6   1   4   4.7e-13   6.5e-11   43.2   0.1   228   299    87   163    63   165 0.85 -
SOLCI004420700       -            667 EOG093608KQ          -            431  4.1e-109  366.8  11.6   2   4   7.2e-22     1e-19   72.3   1.3   195   303   153   268   144   278 0.90 -
SOLCI004420700       -            667 EOG093608KQ          -            431  4.1e-109  366.8  11.6   3   4   6.9e-15   9.7e-13   49.2   0.3   216   287   275   349   267   353 0.87 -
SOLCI004420700       -            667 EOG093608KQ          -            431  4.1e-109  366.8  11.6   4   4   5.2e-64   7.3e-62  211.1   0.0   199   429   359   599   350   601 0.92 -
SOLCI006585300       -            584 EOG093608KQ          -            431  5.9e-109  366.3   6.6   1   4   2.6e-18   3.7e-16   60.5   0.0   200   313    21   137    13   145 0.89 -
SOLCI006585300       -            584 EOG093608KQ          -            431  5.9e-109  366.3   6.6   2   4   1.9e-11   2.7e-09   37.9   0.2   193   268   149   227   131   230 0.82 -
SOLCI006585300       -            584 EOG093608KQ          -            431  5.9e-109  366.3   6.6   3   4   7.4e-18     1e-15   59.0   0.0   236   312   226   306   223   312 0.91 -
SOLCI006585300       -            584 EOG093608KQ          -            431  5.9e-109  366.3   6.6   4   4   5.9e-71   8.3e-69  234.0   0.1   182   429   270   531   270   533 0.92 -
SOLCI003386000       -            719 EOG093608KQ          -            431    6e-109  366.2   6.7   1   5   2.1e-07   2.9e-05   24.6   0.1   196   261     9    79     4    79 0.79 -
SOLCI003386000       -            719 EOG093608KQ          -            431    6e-109  366.2   6.7   2   5   3.8e-28   5.4e-26   92.9   0.0   157   301    74   225    73   227 0.94 -
SOLCI003386000       -            719 EOG093608KQ          -            431    6e-109  366.2   6.7   3   5   3.3e-18   4.6e-16   60.2   0.0   188   289   206   310   203   312 0.91 -
SOLCI003386000       -            719 EOG093608KQ          -            431    6e-109  366.2   6.7   4   5     1e-20   1.5e-18   68.4   0.1   187   314   307   440   304   451 0.90 -
SOLCI003386000       -            719 EOG093608KQ          -            431    6e-109  366.2   6.7   5   5   7.2e-45     1e-42  148.0   0.3   197   428   418   659   418   661 0.90 -
SOLCI003824000       -            685 EOG093608KQ          -            431  9.3e-109  365.6   1.8   1   4   1.8e-10   2.5e-08   34.7   0.0   240   314    23   101    13   109 0.87 -
SOLCI003824000       -            685 EOG093608KQ          -            431  9.3e-109  365.6   1.8   2   4   8.5e-13   1.2e-10   42.4   0.0   228   291   112   179   107   179 0.92 -
SOLCI003824000       -            685 EOG093608KQ          -            431  9.3e-109  365.6   1.8   3   4     1e-16   1.4e-14   55.3   0.4   184   306   166   295   164   297 0.90 -
SOLCI003824000       -            685 EOG093608KQ          -            431  9.3e-109  365.6   1.8   4   4   1.2e-71   1.7e-69  236.2   0.2   162   429   281   557   279   559 0.93 -
SOLCI002358300       -            602 EOG093608KQ          -            431  1.8e-108  364.7   2.2   1   3   2.2e-28   3.1e-26   93.7   0.1   130   285    45   204    42   207 0.91 -
SOLCI002358300       -            602 EOG093608KQ          -            431  1.8e-108  364.7   2.2   2   3   2.2e-14     3e-12   47.6   0.1   183   271   200   291   198   295 0.89 -
SOLCI002358300       -            602 EOG093608KQ          -            431  1.8e-108  364.7   2.2   3   3   1.2e-67   1.7e-65  223.1   0.0   179   428   296   555   291   558 0.95 -
SOLCI003387500       -            695 EOG093608KQ          -            431  8.4e-108  362.5   1.4   1   3   5.8e-05    0.0082   16.5   0.0    11    68    67   131    57   135 0.70 -
SOLCI003387500       -            695 EOG093608KQ          -            431  8.4e-108  362.5   1.4   2   3   9.2e-28   1.3e-25   91.7   0.2   137   302    97   268    87   275 0.90 -
SOLCI003387500       -            695 EOG093608KQ          -            431  8.4e-108  362.5   1.4   3   3   3.7e-81   5.2e-79  267.6   0.0   148   428   277   566   272   569 0.93 -
SOLCI006485100       -            894 EOG093608KQ          -            431  1.9e-107  361.3   6.7   1   4   8.2e-29   1.2e-26   95.1   0.1   126   313   113   307    75   315 0.84 -
SOLCI006485100       -            894 EOG093608KQ          -            431  1.9e-107  361.3   6.7   2   4   4.8e-11   6.7e-09   36.6   0.0   178   268   265   359   264   359 0.87 -
SOLCI006485100       -            894 EOG093608KQ          -            431  1.9e-107  361.3   6.7   3   4   1.5e-30     2e-28  100.9   0.1   132   281   353   506   353   511 0.94 -
SOLCI006485100       -            894 EOG093608KQ          -            431  1.9e-107  361.3   6.7   4   4   4.8e-44   6.7e-42  145.3   0.2   197   428   521   764   512   767 0.95 -
SOLCI004671100       -            639 EOG093608KQ          -            431  2.2e-107  361.1   7.7   1   4   2.9e-21   4.1e-19   70.3   0.1   134   274   100   243    91   246 0.90 -
SOLCI004671100       -            639 EOG093608KQ          -            431  2.2e-107  361.1   7.7   2   4   3.2e-08   4.4e-06   27.3   0.0   241   284   241   284   240   292 0.94 -
SOLCI004671100       -            639 EOG093608KQ          -            431  2.2e-107  361.1   7.7   3   4     3e-17   4.1e-15   57.1   0.1   232   325   294   392   288   394 0.93 -
SOLCI004671100       -            639 EOG093608KQ          -            431  2.2e-107  361.1   7.7   4   4   3.8e-64   5.3e-62  211.6   0.3   230   428   395   600   392   603 0.95 -
SOLCI002631500       -            704 EOG093608KQ          -            431  5.2e-107  359.9  11.0   1   5   6.5e-10   9.1e-08   32.9   0.0   217   309    21   120    10   120 0.85 -
SOLCI002631500       -            704 EOG093608KQ          -            431  5.2e-107  359.9  11.0   2   5   6.4e-22     9e-20   72.4   0.1   185   280    90   188    82   199 0.86 -
SOLCI002631500       -            704 EOG093608KQ          -            431  5.2e-107  359.9  11.0   3   5     2e-07   2.8e-05   24.7   0.0   211   268   217   278   181   281 0.85 -
SOLCI002631500       -            704 EOG093608KQ          -            431  5.2e-107  359.9  11.0   4   5   7.1e-22     1e-19   72.3   0.7   132   288   240   401   235   404 0.89 -
SOLCI002631500       -            704 EOG093608KQ          -            431  5.2e-107  359.9  11.0   5   5   1.3e-58   1.8e-56  193.4   0.1   197   429   408   650   401   652 0.92 -
SOLCI000591500       -            508 EOG093608KQ          -            431  5.5e-107  359.8   0.1   1   2   3.1e-27   4.3e-25   90.0   0.0   134   284    22   174     2   175 0.91 -
SOLCI000591500       -            508 EOG093608KQ          -            431  5.5e-107  359.8   0.1   2   2     4e-81   5.6e-79  267.5   0.5   151   429   171   460   171   462 0.93 -
SOLCI005586600       -            624 EOG093608KQ          -            431    1e-106  358.9   1.2   1   4       3.5   4.9e+02    0.8   0.0    88   124    44    80    33    81 0.84 -
SOLCI005586600       -            624 EOG093608KQ          -            431    1e-106  358.9   1.2   2   4   1.3e-20   1.8e-18   68.2   0.0   138   284    69   213    60   213 0.91 -
SOLCI005586600       -            624 EOG093608KQ          -            431    1e-106  358.9   1.2   3   4   4.4e-19   6.2e-17   63.1   0.0   241   316   201   280   201   289 0.92 -
SOLCI005586600       -            624 EOG093608KQ          -            431    1e-106  358.9   1.2   4   4   6.8e-71   9.5e-69  233.8   0.1   228   428   289   495   270   498 0.90 -
SOLCI002661400       -            530 EOG093608KQ          -            431  1.6e-106  358.2   3.9   1   3   9.6e-09   1.3e-06   29.0   0.0   210   284    26   103    14   105 0.90 -
SOLCI002661400       -            530 EOG093608KQ          -            431  1.6e-106  358.2   3.9   2   3   8.1e-22   1.1e-19   72.1   0.6   178   300    95   224    94   240 0.87 -
SOLCI002661400       -            530 EOG093608KQ          -            431  1.6e-106  358.2   3.9   3   3   5.8e-81   8.1e-79  267.0   1.4   127   429   212   528   212   530 0.91 -
SOLCI002052500       -            534 EOG093608KQ          -            431  2.4e-106  357.7   5.0   1   2   2.2e-24   3.1e-22   80.6   1.2   131   268    47   186    31   189 0.92 -
SOLCI002052500       -            534 EOG093608KQ          -            431  2.4e-106  357.7   5.0   2   2   1.7e-85   2.4e-83  281.9   0.1   133   428   181   485   181   488 0.96 -
SOLCI001011300       -            607 EOG093608KQ          -            431  3.7e-106  357.1   6.5   1   3     2e-20   2.8e-18   67.5   0.1   148   286    67   210    51   215 0.92 -
SOLCI001011300       -            607 EOG093608KQ          -            431  3.7e-106  357.1   6.5   2   3   8.1e-16   1.1e-13   52.3   0.1   181   278   203   303   202   304 0.91 -
SOLCI001011300       -            607 EOG093608KQ          -            431  3.7e-106  357.1   6.5   3   3     7e-75   9.8e-73  246.9   0.5   177   428   300   561   295   564 0.94 -
SOLCI003177800       -            637 EOG093608KQ          -            431  5.9e-106  356.4   4.0   1   3   3.8e-12   5.3e-10   40.2   0.0   196   305    35   153    17   167 0.85 -
SOLCI003177800       -            637 EOG093608KQ          -            431  5.9e-106  356.4   4.0   2   3   5.1e-30   7.1e-28   99.1   0.1   131   315   172   363   166   373 0.92 -
SOLCI003177800       -            637 EOG093608KQ          -            431  5.9e-106  356.4   4.0   3   3   9.9e-66   1.4e-63  216.8   0.2   229   429   382   589   373   591 0.95 -
SOLCI006954000       -            616 EOG093608KQ          -            431  1.2e-105  355.4  10.3   1   4   4.8e-10   6.7e-08   33.3   0.0   217   299    46   141    43   141 0.83 -
SOLCI006954000       -            616 EOG093608KQ          -            431  1.2e-105  355.4  10.3   2   4   5.7e-15     8e-13   49.5   0.5   179   284   114   225   113   225 0.85 -
SOLCI006954000       -            616 EOG093608KQ          -            431  1.2e-105  355.4  10.3   3   4   7.4e-25     1e-22   82.1   0.5   148   313   219   397   212   405 0.85 -
SOLCI006954000       -            616 EOG093608KQ          -            431  1.2e-105  355.4  10.3   4   4   1.5e-65   2.2e-63  216.2   0.4   194   428   372   616   368   616 0.92 -
SOLCI005192800       -            605 EOG093608KQ          -            431  1.4e-105  355.1   0.3   1   3   2.2e-12   3.1e-10   41.0   0.0   196   290    33   130    19   132 0.92 -
SOLCI005192800       -            605 EOG093608KQ          -            431  1.4e-105  355.1   0.3   2   3   3.8e-25   5.3e-23   83.1   0.0   193   312   131   257   127   264 0.91 -
SOLCI005192800       -            605 EOG093608KQ          -            431  1.4e-105  355.1   0.3   3   3   3.8e-69   5.3e-67  228.0   0.2   226   429   268   477   265   479 0.96 -
SOLCI003658300       -            765 EOG093608KQ          -            431  4.4e-105  353.5   1.5   1   3   1.5e-10   2.2e-08   34.9   0.0   118   254    62   200    55   212 0.88 -
SOLCI003658300       -            765 EOG093608KQ          -            431  4.4e-105  353.5   1.5   2   3   5.6e-28   7.8e-26   92.4   0.0   145   301   244   406   236   406 0.91 -
SOLCI003658300       -            765 EOG093608KQ          -            431  4.4e-105  353.5   1.5   3   3   2.5e-70   3.5e-68  231.9   0.3   189   429   388   637   386   639 0.94 -
SOLCI000248800       -            602 EOG093608KQ          -            431    5e-105  353.3   5.4   1   4   6.9e-17   9.6e-15   55.9   0.0   134   270    57   197    49   200 0.88 -
SOLCI000248800       -            602 EOG093608KQ          -            431    5e-105  353.3   5.4   2   4   3.7e-10   5.2e-08   33.7   0.0   239   292   197   250   193   255 0.90 -
SOLCI000248800       -            602 EOG093608KQ          -            431    5e-105  353.3   5.4   3   4   1.1e-21   1.5e-19   71.7   0.5   231   319   251   343   247   349 0.92 -
SOLCI000248800       -            602 EOG093608KQ          -            431    5e-105  353.3   5.4   4   4   1.1e-58   1.5e-56  193.6   0.1   229   424   350   552   345   557 0.93 -
SOLCI001076200       -            753 EOG093608KQ          -            431  5.9e-105  353.1  12.4   1   4   6.5e-11   9.2e-09   36.2   0.1   234   287    70   123    63   146 0.87 -
SOLCI001076200       -            753 EOG093608KQ          -            431  5.9e-105  353.1  12.4   2   4   4.2e-26   5.9e-24   86.2   0.8   128   301   163   342   159   345 0.92 -
SOLCI001076200       -            753 EOG093608KQ          -            431  5.9e-105  353.1  12.4   3   4   3.1e-21   4.4e-19   70.2   0.7   177   288   312   425   311   444 0.89 -
SOLCI001076200       -            753 EOG093608KQ          -            431  5.9e-105  353.1  12.4   4   4   1.1e-55   1.5e-53  183.7   0.1    78   373   431   746   425   753 0.88 -
SOLCI005079900       -            558 EOG093608KQ          -            431  6.9e-105  352.9   0.4   1   2   2.5e-23   3.5e-21   77.1   0.0   149   284    60   197    44   202 0.92 -
SOLCI005079900       -            558 EOG093608KQ          -            431  6.9e-105  352.9   0.4   2   2   5.4e-83   7.6e-81  273.7   0.8   128   428   202   512   198   515 0.95 -
SOLCI006755700       -            646 EOG093608KQ          -            431  7.8e-105  352.7   5.1   1   3   3.2e-07   4.5e-05   24.0   0.0   193   285    63   164    19   166 0.82 -
SOLCI006755700       -            646 EOG093608KQ          -            431  7.8e-105  352.7   5.1   2   3   3.4e-23   4.7e-21   76.6   0.1   161   285   139   265   132   269 0.91 -
SOLCI006755700       -            646 EOG093608KQ          -            431  7.8e-105  352.7   5.1   3   3     9e-82   1.3e-79  269.6   0.3   175   429   253   517   250   519 0.94 -
SOLCI004937200       -            610 EOG093608KQ          -            431  1.2e-104  352.1   1.8   1   3   8.2e-17   1.1e-14   55.6   0.0   205   305    13   121     5   122 0.89 -
SOLCI004937200       -            610 EOG093608KQ          -            431  1.2e-104  352.1   1.8   2   3   1.8e-20   2.6e-18   67.6   0.3   192   284   102   197    98   201 0.90 -
SOLCI004937200       -            610 EOG093608KQ          -            431  1.2e-104  352.1   1.8   3   3   1.1e-73   1.6e-71  243.0   0.2   125   429   168   482   168   484 0.93 -
SOLCI003478900       -            616 EOG093608KQ          -            431  1.5e-104  351.8   6.6   1   5   1.8e-22   2.5e-20   74.2   0.1   149   297    55   205    39   211 0.91 -
SOLCI003478900       -            616 EOG093608KQ          -            431  1.5e-104  351.8   6.6   2   5   6.9e-07   9.6e-05   22.9   0.2   238   272   208   242   199   243 0.88 -
SOLCI003478900       -            616 EOG093608KQ          -            431  1.5e-104  351.8   6.6   3   5   7.6e-08   1.1e-05   26.0   0.0   237   272   238   273   238   276 0.94 -
SOLCI003478900       -            616 EOG093608KQ          -            431  1.5e-104  351.8   6.6   4   5   2.2e-18   3.1e-16   60.8   0.1   237   309   269   346   268   348 0.92 -
SOLCI003478900       -            616 EOG093608KQ          -            431  1.5e-104  351.8   6.6   5   5   6.3e-60   8.8e-58  197.7   0.0   191   428   322   569   318   572 0.93 -
SOLCI001668200       -            599 EOG093608KQ          -            431  2.4e-104  351.1   7.2   1   4   1.6e-06   0.00022   21.7   0.0   254   309    59   118    55   132 0.85 -
SOLCI001668200       -            599 EOG093608KQ          -            431  2.4e-104  351.1   7.2   2   4     6e-30   8.4e-28   98.9   0.5   136   284   138   288   128   293 0.92 -
SOLCI001668200       -            599 EOG093608KQ          -            431  2.4e-104  351.1   7.2   3   4   6.3e-14   8.8e-12   46.1   0.0   186   284   288   389   287   389 0.93 -
SOLCI001668200       -            599 EOG093608KQ          -            431  2.4e-104  351.1   7.2   4   4   1.3e-59   1.9e-57  196.6   0.2   173   385   376   597   374   599 0.93 -
SOLCI001655700       -            472 EOG093608KQ          -            431  3.8e-104  350.4   0.2   1   3   6.4e-22     9e-20   72.4   0.0   188   302     3   124     1   126 0.89 -
SOLCI001655700       -            472 EOG093608KQ          -            431  3.8e-104  350.4   0.2   2   3   4.1e-25   5.7e-23   83.0   0.0   192   296   108   219   105   219 0.90 -
SOLCI001655700       -            472 EOG093608KQ          -            431  3.8e-104  350.4   0.2   3   3   1.1e-62   1.5e-60  206.7   0.2   191   431   208   460   203   460 0.93 -
SOLCI004428300       -            605 EOG093608KQ          -            431  1.3e-103  348.6   0.1   1   3   1.6e-19   2.2e-17   64.5   0.0   147   300    59   212    55   221 0.81 -
SOLCI004428300       -            605 EOG093608KQ          -            431  1.3e-103  348.6   0.1   2   3   3.6e-25     5e-23   83.1   0.1   183   313   192   330   191   337 0.89 -
SOLCI004428300       -            605 EOG093608KQ          -            431  1.3e-103  348.6   0.1   3   3   2.4e-61   3.4e-59  202.3   0.0   220   429   335   550   327   552 0.92 -
SOLCI001074300       -            601 EOG093608KQ          -            431  1.8e-103  348.2   9.9   1   4   1.3e-11   1.8e-09   38.4   1.1   208   300    55   156    24   163 0.79 -
SOLCI001074300       -            601 EOG093608KQ          -            431  1.8e-103  348.2   9.9   2   4   8.3e-13   1.2e-10   42.4   0.1   182   284   132   238   121   243 0.89 -
SOLCI001074300       -            601 EOG093608KQ          -            431  1.8e-103  348.2   9.9   3   4   1.4e-26     2e-24   87.8   0.1   183   290   235   345   234   346 0.94 -
SOLCI001074300       -            601 EOG093608KQ          -            431  1.8e-103  348.2   9.9   4   4   2.4e-59   3.3e-57  195.8   0.1   186   426   339   589   339   592 0.94 -
SOLCI002908200       -            626 EOG093608KQ          -            431    4e-103  347.1   1.1   1   3   2.3e-30   3.3e-28  100.2   0.1   129   284    53   210    27   212 0.91 -
SOLCI002908200       -            626 EOG093608KQ          -            431    4e-103  347.1   1.1   2   3   6.7e-22   9.4e-20   72.4   0.0   237   318   194   280   194   288 0.90 -
SOLCI002908200       -            626 EOG093608KQ          -            431    4e-103  347.1   1.1   3   3   3.8e-56   5.4e-54  185.2   0.1   230   429   290   498   286   500 0.94 -
SOLCI005795600       -            687 EOG093608KQ          -            431    5e-103  346.7   0.0   1   4   3.6e-05     0.005   17.2   0.0   229   297    44   118    12   121 0.77 -
SOLCI005795600       -            687 EOG093608KQ          -            431    5e-103  346.7   0.0   2   4   1.2e-17   1.7e-15   58.4   0.0   158   301    74   224    73   228 0.91 -
SOLCI005795600       -            687 EOG093608KQ          -            431    5e-103  346.7   0.0   3   4     4e-11   5.5e-09   36.9   0.1   185   282   201   302   195   306 0.87 -
SOLCI005795600       -            687 EOG093608KQ          -            431    5e-103  346.7   0.0   4   4   6.2e-77   8.7e-75  253.7   0.1   175   430   293   560   289   561 0.94 -
SOLCI006245500       -            603 EOG093608KQ          -            431  6.7e-103  346.3   5.7   1   4     3e-15   4.2e-13   50.5   0.0   178   285    34   142    28   146 0.84 -
SOLCI006245500       -            603 EOG093608KQ          -            431  6.7e-103  346.3   5.7   2   4   1.5e-18   2.1e-16   61.3   0.1   190   301   146   265   141   274 0.89 -
SOLCI006245500       -            603 EOG093608KQ          -            431  6.7e-103  346.3   5.7   3   4   1.1e-22   1.5e-20   75.0   0.1   173   308   231   372   230   378 0.86 -
SOLCI006245500       -            603 EOG093608KQ          -            431  6.7e-103  346.3   5.7   4   4   7.8e-56   1.1e-53  184.2   0.1   190   428   348   596   347   599 0.93 -
SOLCI003435600       -            529 EOG093608KQ          -            431  6.7e-103  346.3   0.1   1   3   2.4e-20   3.4e-18   67.2   0.0   109   288    24   213     9   217 0.86 -
SOLCI003435600       -            529 EOG093608KQ          -            431  6.7e-103  346.3   0.1   2   3   8.6e-07   0.00012   22.6   0.0   237   284   193   240   193   240 0.94 -
SOLCI003435600       -            529 EOG093608KQ          -            431  6.7e-103  346.3   0.1   3   3   1.6e-81   2.2e-79  268.8   0.1   128   430   214   525   210   526 0.95 -
SOLCI002318700       -            617 EOG093608KQ          -            431  9.1e-103  345.9   8.0   1   5   1.3e-18   1.9e-16   61.5   0.1   201   301    90   194    73   197 0.86 -
SOLCI002318700       -            617 EOG093608KQ          -            431  9.1e-103  345.9   8.0   2   5   4.5e-18   6.3e-16   59.8   0.3   190   300   177   293   172   295 0.85 -
SOLCI002318700       -            617 EOG093608KQ          -            431  9.1e-103  345.9   8.0   3   5   2.6e-27   3.6e-25   90.2   0.1   184   286   271   376   269   380 0.92 -
SOLCI002318700       -            617 EOG093608KQ          -            431  9.1e-103  345.9   8.0   4   5   9.1e-27   1.3e-24   88.4   0.0   184   318   372   513   371   518 0.93 -
SOLCI002318700       -            617 EOG093608KQ          -            431  9.1e-103  345.9   8.0   5   5   9.8e-19   1.4e-16   61.9   0.1   227   300   519   596   513   607 0.85 -
SOLCI000500200       -            626 EOG093608KQ          -            431  9.9e-103  345.8   1.0   1   3   7.6e-20   1.1e-17   65.6   0.0   147   288    75   218    68   221 0.90 -
SOLCI000500200       -            626 EOG093608KQ          -            431  9.9e-103  345.8   1.0   2   3   1.1e-07   1.5e-05   25.6   0.0   239   284   200   245   199   247 0.94 -
SOLCI000500200       -            626 EOG093608KQ          -            431  9.9e-103  345.8   1.0   3   3   2.7e-81   3.8e-79  268.1   0.4   149   428   209   497   209   500 0.95 -
SOLCI005428400       -            643 EOG093608KQ          -            431  2.1e-102  344.7   1.2   1   3     1e-15   1.5e-13   52.0   0.0   162   300    39   184    23   185 0.87 -
SOLCI005428400       -            643 EOG093608KQ          -            431  2.1e-102  344.7   1.2   2   3   1.2e-28   1.6e-26   94.6   0.3   160   316   139   301   138   305 0.93 -
SOLCI005428400       -            643 EOG093608KQ          -            431  2.1e-102  344.7   1.2   3   3   2.8e-64     4e-62  212.0   0.0   211   428   294   517   289   520 0.94 -
SOLCI001670900       -            653 EOG093608KQ          -            431  2.2e-102  344.6   2.3   1   3   5.5e-11   7.8e-09   36.4   0.0   191   311    75   201    49   212 0.85 -
SOLCI001670900       -            653 EOG093608KQ          -            431  2.2e-102  344.6   2.3   2   3     2e-23   2.8e-21   77.4   0.2   183   309   168   300   168   300 0.86 -
SOLCI001670900       -            653 EOG093608KQ          -            431  2.2e-102  344.6   2.3   3   3   1.8e-74   2.5e-72  245.6   0.3   179   428   264   523   263   526 0.95 -
SOLCI003575300       -            729 EOG093608KQ          -            431    3e-102  344.2  15.8   1   4   4.7e-06   0.00066   20.2   0.1   228   285    84   144    63   151 0.82 -
SOLCI003575300       -            729 EOG093608KQ          -            431    3e-102  344.2  15.8   2   4   5.9e-14   8.3e-12   46.2   0.1   200   301   157   265   150   269 0.91 -
SOLCI003575300       -            729 EOG093608KQ          -            431    3e-102  344.2  15.8   3   4   7.7e-14   1.1e-11   45.8   0.5   177   284   270   380   266   386 0.91 -
SOLCI003575300       -            729 EOG093608KQ          -            431    3e-102  344.2  15.8   4   4   9.9e-73   1.4e-70  239.8   2.2   157   429   390   671   381   673 0.93 -
SOLCI007500900       -            577 EOG093608KQ          -            431  3.2e-102  344.1   9.7   1   4   5.8e-20   8.1e-18   66.0   0.5   150   273    60   186    37   191 0.90 -
SOLCI007500900       -            577 EOG093608KQ          -            431  3.2e-102  344.1   9.7   2   4   2.3e-10   3.2e-08   34.4   0.1   237   292   181   236   181   242 0.90 -
SOLCI007500900       -            577 EOG093608KQ          -            431  3.2e-102  344.1   9.7   3   4   4.3e-08   6.1e-06   26.9   0.1   232   276   238   282   233   283 0.93 -
SOLCI007500900       -            577 EOG093608KQ          -            431  3.2e-102  344.1   9.7   4   4   1.4e-72     2e-70  239.3   0.1   130   429   266   573   264   575 0.93 -
SOLCI005367200       -            658 EOG093608KQ          -            431  5.6e-101  340.0   1.1   1   3   7.3e-10     1e-07   32.7   0.0   194   282    52   143    37   144 0.90 -
SOLCI005367200       -            658 EOG093608KQ          -            431  5.6e-101  340.0   1.1   2   3   1.1e-21   1.5e-19   71.7   0.0   134   282   125   275   123   279 0.95 -
SOLCI005367200       -            658 EOG093608KQ          -            431  5.6e-101  340.0   1.1   3   3   1.3e-75   1.8e-73  249.4   0.2   178   428   269   529   267   532 0.95 -
SOLCI000673300       -            704 EOG093608KQ          -            431  2.1e-100  338.1   2.1   1   3   2.1e-12   2.9e-10   41.1   0.0   194   290   130   229   108   231 0.89 -
SOLCI000673300       -            704 EOG093608KQ          -            431  2.1e-100  338.1   2.1   2   3     7e-21   9.8e-19   69.0   0.1   198   284   235   324   230   327 0.91 -
SOLCI000673300       -            704 EOG093608KQ          -            431  2.1e-100  338.1   2.1   3   3   6.1e-70   8.6e-68  230.7   0.0   182   429   320   577   318   579 0.96 -
SOLCI004171700       -            633 EOG093608KQ          -            431  2.2e-100  338.1   9.7   1   4     0.046       6.5    7.0   0.1    81   114    38    71    26    77 0.87 -
SOLCI004171700       -            633 EOG093608KQ          -            431  2.2e-100  338.1   9.7   2   4   7.3e-18     1e-15   59.1   0.6   150   269    82   203    78   211 0.92 -
SOLCI004171700       -            633 EOG093608KQ          -            431  2.2e-100  338.1   9.7   3   4   1.6e-24   2.2e-22   81.0   0.1   181   312   217   362   203   367 0.83 -
SOLCI004171700       -            633 EOG093608KQ          -            431  2.2e-100  338.1   9.7   4   4     5e-65     7e-63  214.5   0.2   182   429   326   584   325   586 0.94 -
SOLCI007384300       -            560 EOG093608KQ          -            431    3e-100  337.6   8.3   1   3   1.1e-26   1.5e-24   88.2   1.0   132   290    84   248    66   250 0.91 -
SOLCI007384300       -            560 EOG093608KQ          -            431    3e-100  337.6   8.3   2   3    0.0075       1.1    9.6   0.0   257   285   246   274   240   280 0.91 -
SOLCI007384300       -            560 EOG093608KQ          -            431    3e-100  337.6   8.3   3   3   4.7e-76   6.6e-74  250.8   1.1   134   428   253   560   251   560 0.94 -
SOLCI001933400       -            674 EOG093608KQ          -            431   2.2e-99  334.7   7.3   1   5   1.2e-13   1.6e-11   45.2   0.0   174   267    79   175    70   188 0.87 -
SOLCI001933400       -            674 EOG093608KQ          -            431   2.2e-99  334.7   7.3   2   5   2.6e-16   3.6e-14   54.0   0.0   180   287   188   298   181   317 0.89 -
SOLCI001933400       -            674 EOG093608KQ          -            431   2.2e-99  334.7   7.3   3   5   2.2e-17   3.1e-15   57.5   0.1   209   279   318   392   302   395 0.85 -
SOLCI001933400       -            674 EOG093608KQ          -            431   2.2e-99  334.7   7.3   4   5   2.9e-24   4.1e-22   80.1   0.2   184   284   395   498   389   503 0.91 -
SOLCI001933400       -            674 EOG093608KQ          -            431   2.2e-99  334.7   7.3   5   5   1.7e-32   2.4e-30  107.3   0.2   178   348   490   667   489   673 0.94 -
SOLCI003806100       -            707 EOG093608KQ          -            431   3.2e-99  334.2   7.6   1   4   4.1e-15   5.7e-13   50.0   0.1   215   286    52   126    40   130 0.92 -
SOLCI003806100       -            707 EOG093608KQ          -            431   3.2e-99  334.2   7.6   2   4     1e-19   1.5e-17   65.1   0.2   186   298   124   242   123   250 0.87 -
SOLCI003806100       -            707 EOG093608KQ          -            431   3.2e-99  334.2   7.6   3   4     2e-12   2.8e-10   41.2   1.2   195   312   233   358   224   364 0.86 -
SOLCI003806100       -            707 EOG093608KQ          -            431   3.2e-99  334.2   7.6   4   4   3.1e-56   4.4e-54  185.5   0.0   214   428   354   578   354   581 0.94 -
SOLCI004023700       -            541 EOG093608KQ          -            431   4.1e-99  333.8   9.9   1   5   3.5e-23   4.8e-21   76.6   0.3   146   281     8   146     1   148 0.89 -
SOLCI004023700       -            541 EOG093608KQ          -            431   4.1e-99  333.8   9.9   2   5     0.032       4.4    7.5   0.0   242   268   138   164   135   166 0.80 -
SOLCI004023700       -            541 EOG093608KQ          -            431   4.1e-99  333.8   9.9   3   5     7e-08   9.8e-06   26.2   0.1   234   280   161   207   157   208 0.90 -
SOLCI004023700       -            541 EOG093608KQ          -            431   4.1e-99  333.8   9.9   4   5   3.6e-16   5.1e-14   53.5   0.0   232   312   190   275   189   286 0.91 -
SOLCI004023700       -            541 EOG093608KQ          -            431   4.1e-99  333.8   9.9   5   5   1.9e-62   2.6e-60  206.0   0.3   191   428   248   495   246   498 0.93 -
SOLCI002977100       -            630 EOG093608KQ          -            431   6.1e-99  333.3   5.8   1   3   0.00014      0.02   15.3   0.0   232   287    65   120    37   139 0.80 -
SOLCI002977100       -            630 EOG093608KQ          -            431   6.1e-99  333.3   5.8   2   3   4.7e-16   6.6e-14   53.1   0.2   142   264    74   198    65   198 0.89 -
SOLCI002977100       -            630 EOG093608KQ          -            431   6.1e-99  333.3   5.8   3   3   1.1e-85   1.6e-83  282.5   0.9   126   429   190   502   188   504 0.95 -
SOLCI006011700       -            536 EOG093608KQ          -            431   6.8e-99  333.1   1.0   1   2   1.2e-17   1.6e-15   58.4   0.0   147   285    64   206    50   210 0.90 -
SOLCI006011700       -            536 EOG093608KQ          -            431   6.8e-99  333.1   1.0   2   2   4.1e-83   5.7e-81  274.1   0.4   125   429   207   520   205   522 0.93 -
SOLCI002051400       -            666 EOG093608KQ          -            431   1.1e-98  332.5  11.0   1   4   3.7e-18   5.2e-16   60.0   0.4   123   290    61   228    32   235 0.84 -
SOLCI002051400       -            666 EOG093608KQ          -            431   1.1e-98  332.5  11.0   2   4   2.6e-09   3.6e-07   30.9   0.1   236   285   205   254   200   256 0.93 -
SOLCI002051400       -            666 EOG093608KQ          -            431   1.1e-98  332.5  11.0   3   4   1.4e-18   1.9e-16   61.4   0.1   239   315   239   320   232   325 0.89 -
SOLCI002051400       -            666 EOG093608KQ          -            431   1.1e-98  332.5  11.0   4   4   1.2e-63   1.7e-61  209.9   0.1   212   427   311   536   311   540 0.94 -
SOLCI005434400       -            615 EOG093608KQ          -            431   1.3e-98  332.2   6.6   1   4   5.8e-19   8.1e-17   62.7   0.0   177   300    15   145     9   148 0.92 -
SOLCI005434400       -            615 EOG093608KQ          -            431   1.3e-98  332.2   6.6   2   4   4.7e-15   6.6e-13   49.8   1.6   191   301   130   243   129   248 0.93 -
SOLCI005434400       -            615 EOG093608KQ          -            431   1.3e-98  332.2   6.6   3   4   4.7e-15   6.6e-13   49.8   0.2   192   283   228   323   225   327 0.92 -
SOLCI005434400       -            615 EOG093608KQ          -            431   1.3e-98  332.2   6.6   4   4   9.6e-57   1.3e-54  187.2   0.0   156   429   330   613   323   615 0.93 -
SOLCI006543400       -            676 EOG093608KQ          -            431     3e-98  331.0   0.2   1   2   1.6e-18   2.3e-16   61.2   0.0   132   282    47   200    37   204 0.89 -
SOLCI006543400       -            676 EOG093608KQ          -            431     3e-98  331.0   0.2   2   2   4.8e-80   6.8e-78  263.9   0.4   102   428   206   547   205   550 0.92 -
SOLCI005997200       -            564 EOG093608KQ          -            431   3.8e-98  330.6   8.5   1   5       3.9   5.4e+02    0.7   0.0    77   123    20    67    14    69 0.74 -
SOLCI005997200       -            564 EOG093608KQ          -            431   3.8e-98  330.6   8.5   2   5   1.3e-24   1.8e-22   81.3   0.2   145   289    64   211    51   213 0.91 -
SOLCI005997200       -            564 EOG093608KQ          -            431   3.8e-98  330.6   8.5   3   5   0.00059     0.082   13.2   0.0   237   272   190   225   188   226 0.88 -
SOLCI005997200       -            564 EOG093608KQ          -            431   3.8e-98  330.6   8.5   4   5   1.2e-09   1.7e-07   32.0   0.1   227   275   211   259   206   262 0.91 -
SOLCI005997200       -            564 EOG093608KQ          -            431   3.8e-98  330.6   8.5   5   5   2.2e-65   3.1e-63  215.6   0.4   150   429   264   554   264   556 0.92 -
SOLCI002282800       -            559 EOG093608KQ          -            431   4.1e-98  330.6   4.6   1   3   1.7e-27   2.5e-25   90.8   0.0   140   272    60   194    38   196 0.90 -
SOLCI002282800       -            559 EOG093608KQ          -            431   4.1e-98  330.6   4.6   2   3   8.6e-21   1.2e-18   68.7   0.1   237   313   190   270   190   279 0.91 -
SOLCI002282800       -            559 EOG093608KQ          -            431   4.1e-98  330.6   4.6   3   3   6.4e-57     9e-55  187.7   0.3   194   428   245   490   240   492 0.93 -
SOLCI006582300       -            682 EOG093608KQ          -            431   4.1e-98  330.5   6.9   1   4   3.1e-28   4.4e-26   93.2   0.0   133   283    73   225    64   229 0.94 -
SOLCI006582300       -            682 EOG093608KQ          -            431   4.1e-98  330.5   6.9   2   4   2.9e-13   4.1e-11   43.9   1.0   190   312   230   359   226   361 0.90 -
SOLCI006582300       -            682 EOG093608KQ          -            431   4.1e-98  330.5   6.9   3   4   2.5e-18   3.5e-16   60.6   0.1   174   302   315   448   312   451 0.87 -
SOLCI006582300       -            682 EOG093608KQ          -            431   4.1e-98  330.5   6.9   4   4   1.5e-45   2.2e-43  150.2   0.0   198   427   441   677   434   681 0.91 -
SOLCI002952600       -            627 EOG093608KQ          -            431   9.3e-98  329.4   1.9   1   4   0.00047     0.065   13.6   0.0    87   155    52   122    41   126 0.89 -
SOLCI002952600       -            627 EOG093608KQ          -            431   9.3e-98  329.4   1.9   2   4   4.7e-23   6.6e-21   76.2   0.0   151   302    87   245    85   263 0.88 -
SOLCI002952600       -            627 EOG093608KQ          -            431   9.3e-98  329.4   1.9   3   4   5.2e-15   7.3e-13   49.7   0.1   230   317   275   370   268   377 0.90 -
SOLCI002952600       -            627 EOG093608KQ          -            431   9.3e-98  329.4   1.9   4   4   3.3e-59   4.6e-57  195.3   0.1   229   430   383   591   372   592 0.95 -
SOLCI002364300       -            528 EOG093608KQ          -            431   1.2e-97  329.1   7.8   1   2   1.3e-30   1.8e-28  101.1   0.6   144   315     5   182     1   189 0.93 -
SOLCI002364300       -            528 EOG093608KQ          -            431   1.2e-97  329.1   7.8   2   2   9.3e-73   1.3e-70  239.9   1.4   187   430   148   401   147   402 0.94 -
SOLCI004716000       -            622 EOG093608KQ          -            431     2e-97  328.3  12.1   1   3   8.9e-18   1.2e-15   58.8   0.5   208   300    61   160    52   160 0.82 -
SOLCI004716000       -            622 EOG093608KQ          -            431     2e-97  328.3  12.1   2   3   5.1e-22   7.1e-20   72.8   0.3   183   285   137   242   136   251 0.93 -
SOLCI004716000       -            622 EOG093608KQ          -            431     2e-97  328.3  12.1   3   3   1.5e-64   2.2e-62  212.8   1.8   183   429   238   494   236   496 0.95 -
SOLCI006982000       -            615 EOG093608KQ          -            431   3.6e-97  327.5   3.1   1   3   1.6e-20   2.3e-18   67.8   0.0   196   300    62   174    49   177 0.87 -
SOLCI006982000       -            615 EOG093608KQ          -            431   3.6e-97  327.5   3.1   2   3   1.1e-16   1.6e-14   55.2   0.5   191   297   159   272   157   277 0.84 -
SOLCI006982000       -            615 EOG093608KQ          -            431   3.6e-97  327.5   3.1   3   3   3.1e-64   4.4e-62  211.8   0.3   130   429   307   613   292   615 0.93 -
SOLCI006110800       -            484 EOG093608KQ          -            431   3.8e-97  327.4   0.0   1   2   1.5e-28   2.1e-26   94.2   0.0   129   284    44   199     2   202 0.84 -
SOLCI006110800       -            484 EOG093608KQ          -            431   3.8e-97  327.4   0.0   2   2   1.4e-71   1.9e-69  236.1   0.0   150   427   195   482   194   484 0.94 -
SOLCI007491700       -            539 EOG093608KQ          -            431   6.3e-97  326.6   0.1   1   2   5.9e-18   8.2e-16   59.4   0.0   144   284    63   205    49   207 0.91 -
SOLCI007491700       -            539 EOG093608KQ          -            431   6.3e-97  326.6   0.1   2   2   2.5e-80   3.5e-78  264.9   0.4   125   430   207   522   206   523 0.95 -
SOLCI002338600       -            706 EOG093608KQ          -            431   7.7e-97  326.4   1.1   1   4   4.5e-18   6.3e-16   59.8   0.0   213   310    46   153    27   155 0.85 -
SOLCI002338600       -            706 EOG093608KQ          -            431   7.7e-97  326.4   1.1   2   4   5.8e-05    0.0081   16.6   0.0   214   286   151   226   149   232 0.93 -
SOLCI002338600       -            706 EOG093608KQ          -            431   7.7e-97  326.4   1.1   3   4   2.7e-19   3.7e-17   63.8   0.1   197   284   235   325   225   331 0.93 -
SOLCI002338600       -            706 EOG093608KQ          -            431   7.7e-97  326.4   1.1   4   4   4.2e-59   5.9e-57  194.9   0.0   173   428   312   577   310   580 0.94 -
SOLCI006210600       -            498 EOG093608KQ          -            431     2e-96  325.0   0.2   1   2     6e-23   8.4e-21   75.8   0.0   145   282    29   168    19   170 0.93 -
SOLCI006210600       -            498 EOG093608KQ          -            431     2e-96  325.0   0.2   2   2     2e-77   2.8e-75  255.3   0.1   128   429   144   454   144   456 0.94 -
SOLCI006320100       -            758 EOG093608KQ          -            431   2.3e-96  324.8  10.4   1   4   1.9e-15   2.7e-13   51.1   1.3   204   300   102   206    94   209 0.92 -
SOLCI006320100       -            758 EOG093608KQ          -            431   2.3e-96  324.8  10.4   2   4   2.4e-12   3.3e-10   40.9   0.0   210   302   207   306   206   313 0.86 -
SOLCI006320100       -            758 EOG093608KQ          -            431   2.3e-96  324.8  10.4   3   4   3.2e-10   4.5e-08   33.9   0.4   178   287   276   389   273   393 0.87 -
SOLCI006320100       -            758 EOG093608KQ          -            431   2.3e-96  324.8  10.4   4   4   5.5e-67   7.6e-65  220.9   0.0   161   429   362   639   357   641 0.94 -
SOLCI000794400       -            632 EOG093608KQ          -            431   3.1e-96  324.4   5.6   1   4   1.8e-12   2.5e-10   41.3   0.0   203   286    21   111    13   116 0.86 -
SOLCI000794400       -            632 EOG093608KQ          -            431   3.1e-96  324.4   5.6   2   4   2.4e-13   3.3e-11   44.2   2.5   196   270   119   196   108   199 0.87 -
SOLCI000794400       -            632 EOG093608KQ          -            431   3.1e-96  324.4   5.6   3   4   2.9e-15   4.1e-13   50.5   0.0   240   310   197   272   194   279 0.87 -
SOLCI000794400       -            632 EOG093608KQ          -            431   3.1e-96  324.4   5.6   4   4   4.9e-57   6.8e-55  188.1   0.0   223   426   282   492   269   498 0.88 -
SOLCI002438100       -            614 EOG093608KQ          -            431   8.9e-96  322.9  16.2   1   3     1e-21   1.5e-19   71.7   0.1   168   309    63   214    27   216 0.82 -
SOLCI002438100       -            614 EOG093608KQ          -            431   8.9e-96  322.9  16.2   2   3   3.8e-23   5.3e-21   76.5   0.3   179   302   178   304   176   305 0.96 -
SOLCI002438100       -            614 EOG093608KQ          -            431   8.9e-96  322.9  16.2   3   3   7.4e-60     1e-57  197.4   5.7   132   429   295   603   292   605 0.93 -
SOLCI004636700       -            698 EOG093608KQ          -            431   9.7e-96  322.7   9.9   1   5   1.8e-26   2.6e-24   87.4   0.1   142   288   112   260   108   266 0.94 -
SOLCI004636700       -            698 EOG093608KQ          -            431   9.7e-96  322.7   9.9   2   5   7.5e-17     1e-14   55.7   0.2   185   276   255   349   253   350 0.91 -
SOLCI004636700       -            698 EOG093608KQ          -            431   9.7e-96  322.7   9.9   3   5   4.7e-11   6.6e-09   36.6   0.1   237   286   341   390   340   395 0.94 -
SOLCI004636700       -            698 EOG093608KQ          -            431   9.7e-96  322.7   9.9   4   5   4.5e-17   6.3e-15   56.5   0.1   198   301   399   510   390   511 0.85 -
SOLCI004636700       -            698 EOG093608KQ          -            431   9.7e-96  322.7   9.9   5   5   3.2e-36   4.5e-34  119.5   0.1   157   366   462   677   462   696 0.90 -
SOLCI000669300       -            552 EOG093608KQ          -            431   2.7e-95  321.3   0.5   1   4      0.19        27    5.0   0.0    73   131    17    78    11    81 0.76 -
SOLCI000669300       -            552 EOG093608KQ          -            431   2.7e-95  321.3   0.5   2   4   2.8e-25     4e-23   83.5   0.0   143   284    65   211    55   211 0.91 -
SOLCI000669300       -            552 EOG093608KQ          -            431   2.7e-95  321.3   0.5   3   4   1.3e-14   1.8e-12   48.4   0.0   248   315   206   277   205   286 0.87 -
SOLCI000669300       -            552 EOG093608KQ          -            431   2.7e-95  321.3   0.5   4   4   1.8e-58   2.5e-56  192.9   0.0   226   430   289   505   275   506 0.91 -
SOLCI000643300       -            605 EOG093608KQ          -            431   8.3e-95  319.7   0.0   1   2   1.8e-28   2.5e-26   94.0   0.0   143   315    80   258    66   261 0.92 -
SOLCI000643300       -            605 EOG093608KQ          -            431   8.3e-95  319.7   0.0   2   2   2.5e-70   3.4e-68  232.0   0.0   159   428   197   475   196   478 0.95 -
SOLCI007478000       -            589 EOG093608KQ          -            431   2.1e-94  318.3   4.8   1   3     2e-09   2.8e-07   31.2   0.0   165   252     1    90     1    96 0.85 -
SOLCI007478000       -            589 EOG093608KQ          -            431   2.1e-94  318.3   4.8   2   3   1.1e-25   1.5e-23   84.9   0.1   128   290    98   263    94   263 0.93 -
SOLCI007478000       -            589 EOG093608KQ          -            431   2.1e-94  318.3   4.8   3   3   1.9e-66   2.6e-64  219.2   0.4   131   428   234   541   233   544 0.93 -
SOLCI000091600       -            538 EOG093608KQ          -            431   2.6e-93  314.7   0.4   1   3   2.4e-25   3.4e-23   83.7   0.0   138   284    56   207    43   209 0.90 -
SOLCI000091600       -            538 EOG093608KQ          -            431   2.6e-93  314.7   0.4   2   3     1e-13   1.4e-11   45.4   0.0   249   317   203   278   202   285 0.87 -
SOLCI000091600       -            538 EOG093608KQ          -            431   2.6e-93  314.7   0.4   3   3   2.7e-57   3.8e-55  189.0   0.3   229   426   287   492   279   497 0.94 -
SOLCI000194500       -            625 EOG093608KQ          -            431   1.1e-92  312.7  13.8   1   6       4.2   5.9e+02    0.5   0.1    12    42    27    58    19    70 0.70 -
SOLCI000194500       -            625 EOG093608KQ          -            431   1.1e-92  312.7  13.8   2   6   5.4e-19   7.5e-17   62.8   0.7   151   284    79   214    66   217 0.91 -
SOLCI000194500       -            625 EOG093608KQ          -            431   1.1e-92  312.7  13.8   3   6   3.5e-09   4.9e-07   30.5   0.1   237   315   198   279   198   286 0.90 -
SOLCI000194500       -            625 EOG093608KQ          -            431   1.1e-92  312.7  13.8   4   6   2.1e-05    0.0029   18.0   0.0   238   271   264   297   260   298 0.88 -
SOLCI000194500       -            625 EOG093608KQ          -            431   1.1e-92  312.7  13.8   5   6   1.1e-15   1.6e-13   51.9   0.0   232   312   289   374   281   382 0.90 -
SOLCI000194500       -            625 EOG093608KQ          -            431   1.1e-92  312.7  13.8   6   6   5.9e-56   8.3e-54  184.6   0.4   228   428   387   594   374   597 0.93 -
SOLCI002632800       -            605 EOG093608KQ          -            431   1.1e-92  312.6   1.9   1   5   2.7e-16   3.8e-14   53.9   0.0   144   288    67   215    46   219 0.83 -
SOLCI002632800       -            605 EOG093608KQ          -            431   1.1e-92  312.6   1.9   2   5   0.00038     0.053   13.9   0.0   144   174   201   231   194   235 0.57 -
SOLCI002632800       -            605 EOG093608KQ          -            431   1.1e-92  312.6   1.9   3   5   1.2e-11   1.6e-09   38.6   0.2   233   278   222   267   220   269 0.94 -
SOLCI002632800       -            605 EOG093608KQ          -            431   1.1e-92  312.6   1.9   4   5   2.9e-15   4.1e-13   50.5   0.0   241   316   261   341   258   342 0.90 -
SOLCI002632800       -            605 EOG093608KQ          -            431   1.1e-92  312.6   1.9   5   5   9.1e-55   1.3e-52  180.7   0.1   190   428   309   556   305   559 0.92 -
SOLCI004636900       -            632 EOG093608KQ          -            431   5.4e-92  310.4   3.2   1   4   3.2e-06   0.00045   20.7   0.0   199   262    20    83     1    88 0.76 -
SOLCI004636900       -            632 EOG093608KQ          -            431   5.4e-92  310.4   3.2   2   4   2.1e-21   2.9e-19   70.8   0.3   140   286    91   234    89   238 0.84 -
SOLCI004636900       -            632 EOG093608KQ          -            431   5.4e-92  310.4   3.2   3   4   3.6e-17   5.1e-15   56.8   0.4   179   297   225   350   224   352 0.86 -
SOLCI004636900       -            632 EOG093608KQ          -            431   5.4e-92  310.4   3.2   4   4   3.3e-50   4.6e-48  165.6   0.0   188   429   335   585   330   587 0.93 -
SOLCI002625600       -            591 EOG093608KQ          -            431   5.5e-92  310.4   0.0   1   2     2e-32   2.7e-30  107.1   0.0   156   314    81   245    57   252 0.89 -
SOLCI002625600       -            591 EOG093608KQ          -            431   5.5e-92  310.4   0.0   2   2   1.7e-61   2.4e-59  202.8   0.0   216   428   241   463   239   466 0.93 -
SOLCI003956600       -            581 EOG093608KQ          -            431   6.5e-92  310.1   1.3   1   2   4.7e-35   6.6e-33  115.7   0.0   144   315    49   233    40   243 0.85 -
SOLCI003956600       -            581 EOG093608KQ          -            431   6.5e-92  310.1   1.3   2   2   5.1e-61   7.1e-59  201.3   0.8   191   429   203   453   202   455 0.91 -
SOLCI002836800       -            596 EOG093608KQ          -            431   1.5e-90  305.6   4.2   1   3   5.5e-15   7.7e-13   49.6   0.1   147   268    79   202    66   209 0.92 -
SOLCI002836800       -            596 EOG093608KQ          -            431   1.5e-90  305.6   4.2   2   3   1.9e-27   2.7e-25   90.6   0.6   178   317   210   356   204   365 0.91 -
SOLCI002836800       -            596 EOG093608KQ          -            431   1.5e-90  305.6   4.2   3   3   3.4e-50   4.7e-48  165.6   0.0   230   427   366   569   361   573 0.89 -
SOLCI006336700       -            522 EOG093608KQ          -            431   1.9e-90  305.3   0.6   1   4   4.3e-10     6e-08   33.5   0.0   215   310    35   141    26   142 0.87 -
SOLCI006336700       -            522 EOG093608KQ          -            431   1.9e-90  305.3   0.6   2   4   6.6e-11   9.3e-09   36.1   0.0   191   272   116   200   114   201 0.91 -
SOLCI006336700       -            522 EOG093608KQ          -            431   1.9e-90  305.3   0.6   3   4   1.9e-19   2.7e-17   64.3   0.0   238   318   197   281   195   286 0.93 -
SOLCI006336700       -            522 EOG093608KQ          -            431   1.9e-90  305.3   0.6   4   4   1.8e-53   2.5e-51  176.4   1.2   225   428   286   495   277   498 0.93 -
SOLCI006180800       -            554 EOG093608KQ          -            431   3.8e-90  304.3   3.5   1   4   0.00038     0.054   13.8   0.0   215   289    58   137    54   141 0.86 -
SOLCI006180800       -            554 EOG093608KQ          -            431   3.8e-90  304.3   3.5   2   4   2.7e-19   3.8e-17   63.8   0.2   159   284   106   237   106   237 0.89 -
SOLCI006180800       -            554 EOG093608KQ          -            431   3.8e-90  304.3   3.5   3   4   8.1e-11   1.1e-08   35.8   0.0   242   318   226   309   225   316 0.88 -
SOLCI006180800       -            554 EOG093608KQ          -            431   3.8e-90  304.3   3.5   4   4   1.8e-64   2.5e-62  212.7   0.1   191   429   276   525   274   527 0.94 -
SOLCI005437800       -            530 EOG093608KQ          -            431   7.2e-90  303.4   2.8   1   2   8.3e-23   1.2e-20   75.4   0.0   149   284    60   199    50   202 0.93 -
SOLCI005437800       -            530 EOG093608KQ          -            431   7.2e-90  303.4   2.8   2   2   9.2e-71   1.3e-68  233.4   1.8   142   427   187   484   185   488 0.94 -
SOLCI005818800       -            585 EOG093608KQ          -            431   7.6e-90  303.3   0.0   1   2   4.2e-23   5.9e-21   76.3   0.0   144   285    62   205    51   208 0.93 -
SOLCI005818800       -            585 EOG093608KQ          -            431   7.6e-90  303.3   0.0   2   2   3.3e-68   4.6e-66  225.0   0.0   190   428   208   456   206   458 0.94 -
SOLCI002776600       -            596 EOG093608KQ          -            431   9.7e-90  303.0   0.1   1   3   1.1e-06   0.00015   22.2   0.0   214   286    42   117    30   131 0.85 -
SOLCI002776600       -            596 EOG093608KQ          -            431   9.7e-90  303.0   0.1   2   3   1.4e-24     2e-22   81.2   0.0   197   282   126   214   118   219 0.91 -
SOLCI002776600       -            596 EOG093608KQ          -            431   9.7e-90  303.0   0.1   3   3   1.9e-59   2.6e-57  196.1   0.1   196   429   226   468   218   470 0.93 -
SOLCI000005400       -            477 EOG093608KQ          -            431   1.3e-89  302.5   1.3   1   2   2.6e-31   3.7e-29  103.3   0.0   136   318    71   259    43   264 0.89 -
SOLCI000005400       -            477 EOG093608KQ          -            431   1.3e-89  302.5   1.3   2   2   4.7e-61   6.6e-59  201.4   0.4   213   429   248   474   246   476 0.93 -
SOLCI000357500       -            662 EOG093608KQ          -            431   5.4e-89  300.5   6.1   1   4   4.9e-18   6.8e-16   59.6   0.1   238   313    51   130    37   142 0.89 -
SOLCI000357500       -            662 EOG093608KQ          -            431   5.4e-89  300.5   6.1   2   4   1.1e-18   1.6e-16   61.7   0.0   130   297   143   317   137   326 0.85 -
SOLCI000357500       -            662 EOG093608KQ          -            431   5.4e-89  300.5   6.1   3   4   1.5e-07   2.1e-05   25.1   0.2   192   289   306   407   299   416 0.86 -
SOLCI000357500       -            662 EOG093608KQ          -            431   5.4e-89  300.5   6.1   4   4   3.7e-47   5.2e-45  155.6   0.2   198   428   414   656   408   659 0.91 -
SOLCI003109000       -            456 EOG093608KQ          -            431   5.9e-89  300.4   6.5   1   2   6.5e-22   9.1e-20   72.4   0.0   162   306    74   224    69   231 0.89 -
SOLCI003109000       -            456 EOG093608KQ          -            431   5.9e-89  300.4   6.5   2   2   1.9e-71   2.7e-69  235.6   4.8   162   427   175   451   175   455 0.92 -
SOLCI001264300       -            628 EOG093608KQ          -            431   7.6e-88  296.7   0.2   1   2   4.9e-21   6.8e-19   69.5   0.0   142   283    72   215    61   216 0.91 -
SOLCI001264300       -            628 EOG093608KQ          -            431   7.6e-88  296.7   0.2   2   2     1e-70   1.4e-68  233.2   0.7   129   428   191   499   190   502 0.95 -
SOLCI005477300       -            449 EOG093608KQ          -            431   2.9e-86  291.5   0.1   1   3   5.1e-13   7.2e-11   43.1   0.0   158   284    24   157    17   157 0.88 -
SOLCI005477300       -            449 EOG093608KQ          -            431   2.9e-86  291.5   0.1   2   3   6.6e-14   9.2e-12   46.0   0.1   237   290   141   194   137   195 0.93 -
SOLCI005477300       -            449 EOG093608KQ          -            431   2.9e-86  291.5   0.1   3   3   1.9e-63   2.6e-61  209.3   0.8   186   428   189   442   189   445 0.93 -
SOLCI000302400       -            476 EOG093608KQ          -            431   4.7e-86  290.8   2.0   1   2   3.7e-33   5.2e-31  109.5   0.2   131   317    51   247    35   252 0.91 -
SOLCI000302400       -            476 EOG093608KQ          -            431   4.7e-86  290.8   2.0   2   2   6.6e-55   9.2e-53  181.1   0.1   229   428   256   463   251   466 0.93 -
SOLCI000257300       -            607 EOG093608KQ          -            431   5.3e-86  290.6   1.9   1   2   1.6e-26   2.2e-24   87.6   0.0   154   319    92   265    77   271 0.92 -
SOLCI000257300       -            607 EOG093608KQ          -            431   5.3e-86  290.6   1.9   2   2   6.7e-64   9.4e-62  210.7   0.6   183   424   223   474   222   479 0.94 -
SOLCI001866000       -            507 EOG093608KQ          -            431   5.3e-86  290.6   4.1   1   4   5.5e-08   7.7e-06   26.5   0.0   258   301    44    91    36   100 0.92 -
SOLCI001866000       -            507 EOG093608KQ          -            431   5.3e-86  290.6   4.1   2   4   6.8e-16   9.5e-14   52.6   0.3   223   283   113   173    95   174 0.92 -
SOLCI001866000       -            507 EOG093608KQ          -            431   5.3e-86  290.6   4.1   3   4     8e-15   1.1e-12   49.1   0.0   241   305   162   230   161   233 0.93 -
SOLCI001866000       -            507 EOG093608KQ          -            431   5.3e-86  290.6   4.1   4   4   2.3e-51   3.2e-49  169.5   0.1   227   428   249   457   236   460 0.94 -
SOLCI007161600       -            555 EOG093608KQ          -            431   2.1e-84  285.4   0.5   1   1     2e-86   2.9e-84  284.9   0.5    78   429    62   427    45   429 0.92 -
SOLCI002443800       -            566 EOG093608KQ          -            431   3.3e-84  284.7   4.9   1   2   1.2e-20   1.7e-18   68.2   0.1   137   284    73   220    63   221 0.92 -
SOLCI002443800       -            566 EOG093608KQ          -            431   3.3e-84  284.7   4.9   2   2   1.7e-66   2.4e-64  219.3   2.2   147   428   213   505   211   508 0.93 -
SOLCI000288900       -            605 EOG093608KQ          -            431   5.9e-84  283.9   6.1   1   3   6.9e-07   9.7e-05   22.9   0.0   186   301    22   143    17   144 0.79 -
SOLCI000288900       -            605 EOG093608KQ          -            431   5.9e-84  283.9   6.1   2   3   4.9e-20   6.8e-18   66.2   0.1   129   284    64   223    59   227 0.90 -
SOLCI000288900       -            605 EOG093608KQ          -            431   5.9e-84  283.9   6.1   3   3   2.4e-64   3.4e-62  212.2   1.3   179   426   216   474   214   479 0.90 -
SOLCI000074000       -            467 EOG093608KQ          -            431   1.6e-83  282.5   1.3   1   3   1.1e-14   1.6e-12   48.6   0.0   159   284    46   176    28   176 0.88 -
SOLCI000074000       -            467 EOG093608KQ          -            431   1.6e-83  282.5   1.3   2   3   1.3e-09   1.9e-07   31.8   0.1   249   286   172   209   169   213 0.93 -
SOLCI000074000       -            467 EOG093608KQ          -            431   1.6e-83  282.5   1.3   3   3   3.3e-61   4.6e-59  201.9   2.2   181   427   208   466   206   467 0.93 -
SOLCI004518400       -            428 EOG093608KQ          -            431   1.2e-81  276.3   0.1   1   3       6.2   8.7e+02   -0.0   0.0   127   155    10    38     4    48 0.78 -
SOLCI004518400       -            428 EOG093608KQ          -            431   1.2e-81  276.3   0.1   2   3   2.8e-20     4e-18   67.0   0.0   198   292    50   148    20   149 0.85 -
SOLCI004518400       -            428 EOG093608KQ          -            431   1.2e-81  276.3   0.1   3   3   1.8e-63   2.5e-61  209.3   0.1   161   429   147   425   144   427 0.96 -
SOLCI002514300       -            555 EOG093608KQ          -            431   3.4e-81  274.8   3.3   1   3   3.6e-05    0.0051   17.2   0.0   216   287    24    98     5   118 0.79 -
SOLCI002514300       -            555 EOG093608KQ          -            431   3.4e-81  274.8   3.3   2   3   3.1e-25   4.4e-23   83.3   0.4   127   284   138   297    98   301 0.90 -
SOLCI002514300       -            555 EOG093608KQ          -            431   3.4e-81  274.8   3.3   3   3   1.7e-54   2.4e-52  179.8   0.2   178   430   289   550   288   551 0.92 -
SOLCI004901500       -            466 EOG093608KQ          -            431   1.8e-80  272.4   0.4   1   3   1.3e-16   1.8e-14   54.9   0.0   133   272    20   166    10   168 0.85 -
SOLCI004901500       -            466 EOG093608KQ          -            431   1.8e-80  272.4   0.4   2   3   3.1e-15   4.3e-13   50.4   0.0   233   298   158   228   157   232 0.86 -
SOLCI004901500       -            466 EOG093608KQ          -            431   1.8e-80  272.4   0.4   3   3   1.9e-51   2.7e-49  169.7   0.3   190   427   214   465   211   466 0.93 -
SOLCI000401400       -            603 EOG093608KQ          -            431     2e-80  272.3   2.8   1   2   1.2e-25   1.7e-23   84.7   0.0   149   309    80   245    64   256 0.91 -
SOLCI000401400       -            603 EOG093608KQ          -            431     2e-80  272.3   2.8   2   2   3.1e-59   4.4e-57  195.4   1.4   180   428   211   473   210   476 0.91 -
SOLCI003466100       -            531 EOG093608KQ          -            431   3.1e-80  271.6   0.1   1   3   1.3e-20   1.8e-18   68.2   0.0   130   277    55   204    45   204 0.91 -
SOLCI003466100       -            531 EOG093608KQ          -            431   3.1e-80  271.6   0.1   2   3   9.4e-17   1.3e-14   55.4   0.1   237   318   195   280   195   290 0.91 -
SOLCI003466100       -            531 EOG093608KQ          -            431   3.1e-80  271.6   0.1   3   3   4.1e-46   5.7e-44  152.2   0.1   230   428   289   494   277   497 0.93 -
SOLCI002665900       -            528 EOG093608KQ          -            431   8.4e-80  270.2   1.5   1   3   5.4e-18   7.6e-16   59.5   0.0   148   274    65   195    57   198 0.89 -
SOLCI002665900       -            528 EOG093608KQ          -            431   8.4e-80  270.2   1.5   2   3   1.4e-15   1.9e-13   51.6   0.0   237   319   189   274   189   281 0.91 -
SOLCI002665900       -            528 EOG093608KQ          -            431   8.4e-80  270.2   1.5   3   3   2.3e-49   3.2e-47  162.8   1.0   230   429   283   492   278   494 0.93 -
SOLCI004915200       -            542 EOG093608KQ          -            431   9.5e-80  270.0   0.3   1   3   1.9e-18   2.6e-16   61.0   0.0   173   314    80   228    62   235 0.85 -
SOLCI004915200       -            542 EOG093608KQ          -            431   9.5e-80  270.0   0.3   2   3   4.6e-16   6.5e-14   53.1   0.1   213   287   221   298   220   315 0.89 -
SOLCI004915200       -            542 EOG093608KQ          -            431   9.5e-80  270.0   0.3   3   3   1.1e-47   1.5e-45  157.3   0.1   211   419   317   533   300   538 0.89 -
SOLCI002658500       -            512 EOG093608KQ          -            431   6.3e-77  260.7   0.0   1   2   8.9e-23   1.2e-20   75.3   0.0   139   316    65   251    49   256 0.88 -
SOLCI002658500       -            512 EOG093608KQ          -            431   6.3e-77  260.7   0.0   2   2   4.3e-58     6e-56  191.6   0.0   184   428   213   473   212   476 0.91 -
SOLCI004636500       -            458 EOG093608KQ          -            431   6.3e-77  260.7  10.5   1   3       8.7   1.2e+03   -0.5   0.1    15    40    23    48    12    86 0.68 -
SOLCI004636500       -            458 EOG093608KQ          -            431   6.3e-77  260.7  10.5   2   3   1.6e-16   2.3e-14   54.6   0.8   176   284    86   197    64   197 0.90 -
SOLCI004636500       -            458 EOG093608KQ          -            431   6.3e-77  260.7  10.5   3   3   5.8e-66   8.1e-64  217.5   1.2   178   429   189   453   183   454 0.93 -
SOLCI005755800       -            441 EOG093608KQ          -            431   1.1e-76  259.9   0.2   1   3   1.8e-06   0.00025   21.5   0.0   171   271    34   136    29   137 0.89 -
SOLCI005755800       -            441 EOG093608KQ          -            431   1.1e-76  259.9   0.2   2   3   1.4e-11   1.9e-09   38.4   0.1   236   304   132   205   130   207 0.92 -
SOLCI005755800       -            441 EOG093608KQ          -            431   1.1e-76  259.9   0.2   3   3   2.3e-62   3.2e-60  205.7   0.0   190   429   185   437   183   439 0.95 -
SOLCI002934700       -            481 EOG093608KQ          -            431   2.2e-76  258.9   6.9   1   2   6.7e-20   9.4e-18   65.8   1.3   175   310    67   209    55   210 0.89 -
SOLCI002934700       -            481 EOG093608KQ          -            431   2.2e-76  258.9   6.9   2   2   5.7e-62   7.9e-60  204.4   0.4   179   429   172   431   166   433 0.94 -
SOLCI001686500       -            621 EOG093608KQ          -            431   2.6e-76  258.7   1.4   1   2   1.4e-17     2e-15   58.1   0.0   147   311   100   271    96   278 0.87 -
SOLCI001686500       -            621 EOG093608KQ          -            431   2.6e-76  258.7   1.4   2   2   2.8e-61     4e-59  202.1   0.4   192   428   246   492   240   494 0.93 -
SOLCI006221800       -            453 EOG093608KQ          -            431   5.8e-76  257.6   0.7   1   2   6.8e-18   9.5e-16   59.2   0.1   159   285    66   190    51   195 0.93 -
SOLCI006221800       -            453 EOG093608KQ          -            431   5.8e-76  257.6   0.7   2   2   6.6e-61   9.2e-59  200.9   0.1   183   430   186   444   185   445 0.93 -
SOLCI000669400       -            426 EOG093608KQ          -            431   2.1e-75  255.7   3.4   1   2   1.4e-24     2e-22   81.2   0.1   183   318    50   193    36   201 0.87 -
SOLCI000669400       -            426 EOG093608KQ          -            431   2.1e-75  255.7   3.4   2   2   1.1e-51   1.5e-49  170.5   0.7   229   418   202   412   191   420 0.89 -
SOLCI003934000       -            602 EOG093608KQ          -            431   5.4e-75  254.4   0.0   1   2   7.8e-13   1.1e-10   42.5   0.0   134   272    48   193    39   201 0.85 -
SOLCI003934000       -            602 EOG093608KQ          -            431   5.4e-75  254.4   0.0   2   2   1.4e-63     2e-61  209.7   0.0   176   429   211   474   194   476 0.92 -
SOLCI003281000       -            483 EOG093608KQ          -            431   2.1e-74  252.5   2.5   1   2   2.3e-22   3.3e-20   73.9   0.0   186   315     1   137     1   143 0.88 -
SOLCI003281000       -            483 EOG093608KQ          -            431   2.1e-74  252.5   2.5   2   2   6.6e-56   9.3e-54  184.4   2.8   203   428   119   354   118   357 0.92 -
SOLCI006898400       -            451 EOG093608KQ          -            431   9.5e-74  250.3   0.1   1   3     2e-13   2.7e-11   44.5   0.0   175   284    10   124     1   129 0.83 -
SOLCI006898400       -            451 EOG093608KQ          -            431   9.5e-74  250.3   0.1   2   3   4.6e-09   6.5e-07   30.1   0.0   256   315   129   197   125   205 0.86 -
SOLCI006898400       -            451 EOG093608KQ          -            431   9.5e-74  250.3   0.1   3   3     7e-57   9.8e-55  187.6   0.0   192   429   168   417   168   419 0.93 -
SOLCI003556900       -            534 EOG093608KQ          -            431     3e-73  248.6   0.8   1   2     4e-22   5.6e-20   73.1   0.0   150   287    87   226    60   227 0.89 -
SOLCI003556900       -            534 EOG093608KQ          -            431     3e-73  248.6   0.8   2   2   5.9e-54   8.2e-52  178.0   0.1   147   426   216   520   211   523 0.88 -
SOLCI002323000       -            564 EOG093608KQ          -            431   4.4e-71  241.5   0.6   1   3   9.9e-05     0.014   15.8   0.0   217   268     9    64     6    70 0.81 -
SOLCI002323000       -            564 EOG093608KQ          -            431   4.4e-71  241.5   0.6   2   3   1.2e-15   1.6e-13   51.8   0.0   179   286    70   182    64   186 0.89 -
SOLCI002323000       -            564 EOG093608KQ          -            431   4.4e-71  241.5   0.6   3   3   2.2e-53   3.1e-51  176.1   0.8   179   429   173   434   171   435 0.93 -
SOLCI007508800       -            478 EOG093608KQ          -            431   9.8e-71  240.3   3.4   1   2   1.2e-10   1.6e-08   35.3   0.2   162   284    86   210    59   217 0.84 -
SOLCI007508800       -            478 EOG093608KQ          -            431   9.8e-71  240.3   3.4   2   2   2.3e-62   3.2e-60  205.7   0.3   197   428   221   474   217   477 0.89 -
SOLCI006476700       -           1035 EOG093608KQ          -            431   9.6e-59  200.8   8.2   1   6   3.2e-06   0.00045   20.7   0.1   160   284   170   300   151   312 0.84 -
SOLCI006476700       -           1035 EOG093608KQ          -            431   9.6e-59  200.8   8.2   2   6   1.1e-12   1.5e-10   42.1   0.2   230   355   312   444   308   465 0.89 -
SOLCI006476700       -           1035 EOG093608KQ          -            431   9.6e-59  200.8   8.2   3   6   1.1e-16   1.6e-14   55.1   0.1   128   351   379   615   375   620 0.83 -
SOLCI006476700       -           1035 EOG093608KQ          -            431   9.6e-59  200.8   8.2   4   6   2.7e-17   3.8e-15   57.2   0.0   232   373   629   781   620   781 0.91 -
SOLCI006476700       -           1035 EOG093608KQ          -            431   9.6e-59  200.8   8.2   5   6     1e-12   1.5e-10   42.1   0.2   231   351   768   894   765   898 0.89 -
SOLCI006476700       -           1035 EOG093608KQ          -            431   9.6e-59  200.8   8.2   6   6   0.00082      0.11   12.8   0.0   258   314   868   928   862   942 0.81 -
SOLCI006353400       -            401 EOG093608KQ          -            431   7.6e-55  188.0   1.3   1   1   6.5e-57   9.1e-55  187.7   1.3   165   429     1   273     1   275 0.94 -
SOLCI006753400       -            911 EOG093608KQ          -            431     8e-52  178.0   9.1   1   5   6.5e-13   9.1e-11   42.8   0.0   172   318   185   342   142   346 0.85 -
SOLCI006753400       -            911 EOG093608KQ          -            431     8e-52  178.0   9.1   2   5   5.2e-17   7.2e-15   56.3   0.2   119   342   339   574   338   586 0.83 -
SOLCI006753400       -            911 EOG093608KQ          -            431     8e-52  178.0   9.1   3   5   4.3e-07   6.1e-05   23.6   0.0   241   352   501   619   501   621 0.86 -
SOLCI006753400       -            911 EOG093608KQ          -            431     8e-52  178.0   9.1   4   5   1.5e-11   2.1e-09   38.3   0.1   232   353   667   795   666   799 0.90 -
SOLCI006753400       -            911 EOG093608KQ          -            431     8e-52  178.0   9.1   5   5   9.8e-07   0.00014   22.4   0.0   127   202   801   879   798   902 0.78 -
SOLCI003829900       -           1169 EOG093608KQ          -            431   1.3e-50  174.0   6.4   1  11    0.0095       1.3    9.3   0.0    48   200   166   324   157   330 0.65 -
SOLCI003829900       -           1169 EOG093608KQ          -            431   1.3e-50  174.0   6.4   2  11   1.3e-11   1.9e-09   38.4   0.1   174   351   263   450   221   455 0.82 -
SOLCI003829900       -           1169 EOG093608KQ          -            431   1.3e-50  174.0   6.4   3  11   2.2e-07     3e-05   24.5   0.0   241   316   473   556   458   561 0.84 -
SOLCI003829900       -           1169 EOG093608KQ          -            431   1.3e-50  174.0   6.4   4  11     3e-11   4.1e-09   37.3   0.1   234   352   536   661   521   666 0.87 -
SOLCI003829900       -           1169 EOG093608KQ          -            431   1.3e-50  174.0   6.4   5  11     0.022       3.1    8.1   0.0   257   288   668   699   663   702 0.94 -
SOLCI003829900       -           1169 EOG093608KQ          -            431   1.3e-50  174.0   6.4   6  11   7.5e-05     0.011   16.2   0.0   232   313   674   762   672   770 0.88 -
SOLCI003829900       -           1169 EOG093608KQ          -            431   1.3e-50  174.0   6.4   7  11      0.25        35    4.6   0.0   309   351   865   907   841   913 0.77 -
SOLCI003829900       -           1169 EOG093608KQ          -            431   1.3e-50  174.0   6.4   8  11      0.15        21    5.3   0.0   159   199   916   955   905   961 0.83 -
SOLCI003829900       -           1169 EOG093608KQ          -            431   1.3e-50  174.0   6.4   9  11   0.00036      0.05   14.0   0.0   134   334   957  1030   952  1036 0.55 -
SOLCI003829900       -           1169 EOG093608KQ          -            431   1.3e-50  174.0   6.4  10  11   1.1e-06   0.00016   22.2   0.0   229   314  1023  1116  1020  1120 0.85 -
SOLCI003829900       -           1169 EOG093608KQ          -            431   1.3e-50  174.0   6.4  11  11   0.00024     0.033   14.5   0.0   241   292  1105  1164  1097  1167 0.61 -
SOLCI003803600       -           1035 EOG093608KQ          -            431   6.4e-50  171.8  15.4   1   8   0.00032     0.044   14.1   0.0   209   321    38   158     8   188 0.80 -
SOLCI003803600       -           1035 EOG093608KQ          -            431   6.4e-50  171.8  15.4   2   8   1.4e-08     2e-06   28.4   0.0   130   286   193   356   183   359 0.80 -
SOLCI003803600       -           1035 EOG093608KQ          -            431   6.4e-50  171.8  15.4   3   8   2.7e-16   3.8e-14   53.9   0.4   128   315   328   529   325   534 0.89 -
SOLCI003803600       -           1035 EOG093608KQ          -            431   6.4e-50  171.8  15.4   4   8   1.8e-06   0.00026   21.5   0.2   231   285   507   565   507   575 0.85 -
SOLCI003803600       -           1035 EOG093608KQ          -            431   6.4e-50  171.8  15.4   5   8   1.1e-08   1.6e-06   28.8   0.1   234   348   580   700   565   704 0.85 -
SOLCI003803600       -           1035 EOG093608KQ          -            431   6.4e-50  171.8  15.4   6   8   0.00054     0.076   13.4   0.1   129   207   644   725   635   739 0.73 -
SOLCI003803600       -           1035 EOG093608KQ          -            431   6.4e-50  171.8  15.4   7   8     3e-11   4.2e-09   37.3   0.5   128   316   677   879   666   884 0.88 -
SOLCI003803600       -           1035 EOG093608KQ          -            431   6.4e-50  171.8  15.4   8   8   1.8e-06   0.00025   21.5   0.1   235   317   860   950   856   961 0.84 -
SOLCI002228800       -            752 EOG093608KQ          -            431   1.5e-48  167.3  10.3   1   4   2.2e-12   3.1e-10   41.0   0.1   142   285   271   424   259   426 0.79 -
SOLCI002228800       -            752 EOG093608KQ          -            431   1.5e-48  167.3  10.3   2   4   1.1e-20   1.6e-18   68.3   0.1   140   351   339   563   335   568 0.84 -
SOLCI002228800       -            752 EOG093608KQ          -            431   1.5e-48  167.3  10.3   3   4   2.8e-18   3.9e-16   60.4   0.1   128   316   397   599   394   614 0.84 -
SOLCI002228800       -            752 EOG093608KQ          -            431   1.5e-48  167.3  10.3   4   4   3.2e-08   4.4e-06   27.3   0.3   104   255   538   705   536   741 0.73 -
SOLCI007287600       -            842 EOG093608KQ          -            431   1.8e-46  160.4  15.6   1   6   8.9e-13   1.3e-10   42.3   0.0   229   355   232   366   226   369 0.84 -
SOLCI007287600       -            842 EOG093608KQ          -            431   1.8e-46  160.4  15.6   2   6   7.6e-10   1.1e-07   32.7   0.0   259   353   337   434   332   435 0.90 -
SOLCI007287600       -            842 EOG093608KQ          -            431   1.8e-46  160.4  15.6   3   6     1e-08   1.5e-06   28.9   0.2   233   316   377   468   373   477 0.83 -
SOLCI007287600       -            842 EOG093608KQ          -            431   1.8e-46  160.4  15.6   4   6   0.00046     0.064   13.6   0.3   257   338   440   524   437   526 0.88 -
SOLCI007287600       -            842 EOG093608KQ          -            431   1.8e-46  160.4  15.6   5   6     3e-14   4.1e-12   47.2   0.1   132   353   480   714   475   718 0.80 -
SOLCI007287600       -            842 EOG093608KQ          -            431   1.8e-46  160.4  15.6   6   6   1.5e-13   2.1e-11   44.8   0.1   183   355   639   821   638   825 0.88 -
SOLCI000725500       -            763 EOG093608KQ          -            431     4e-46  159.2  21.7   1   7     0.073        10    6.3   0.0   307   355    22    69     4    77 0.81 -
SOLCI000725500       -            763 EOG093608KQ          -            431     4e-46  159.2  21.7   2   7   1.8e-06   0.00026   21.5   0.4   161   313    78   240    64   248 0.82 -
SOLCI000725500       -            763 EOG093608KQ          -            431     4e-46  159.2  21.7   3   7   8.1e-10   1.1e-07   32.5   0.1   157   312   179   344   165   347 0.79 -
SOLCI000725500       -            763 EOG093608KQ          -            431     4e-46  159.2  21.7   4   7   2.8e-11   3.9e-09   37.4   0.0   128   286   251   419   244   429 0.75 -
SOLCI000725500       -            763 EOG093608KQ          -            431     4e-46  159.2  21.7   5   7     3e-15   4.1e-13   50.5   0.2   125   314   353   556   336   558 0.83 -
SOLCI000725500       -            763 EOG093608KQ          -            431     4e-46  159.2  21.7   6   7     1e-14   1.4e-12   48.7   0.4   134   348   432   660   429   668 0.86 -
SOLCI000725500       -            763 EOG093608KQ          -            431     4e-46  159.2  21.7   7   7   9.1e-07   0.00013   22.5   0.3   146   276   514   655   512   715 0.80 -
SOLCI002464900       -            240 EOG093608KQ          -            431   1.7e-44  153.9   0.0   1   1   1.4e-46     2e-44  153.7   0.0   227   417     8   201     3   215 0.88 -
SOLCI000892300       -            913 EOG093608KQ          -            431   6.5e-44  152.0   0.7   1   4   9.8e-15   1.4e-12   48.8   0.6   165   354   145   343   130   348 0.87 -
SOLCI000892300       -            913 EOG093608KQ          -            431   6.5e-44  152.0   0.7   2   4   1.8e-12   2.5e-10   41.3   0.0   127   287   348   518   343   527 0.85 -
SOLCI000892300       -            913 EOG093608KQ          -            431   6.5e-44  152.0   0.7   3   4   1.3e-10   1.8e-08   35.2   0.0   129   297   525   707   522   730 0.74 -
SOLCI000892300       -            913 EOG093608KQ          -            431   6.5e-44  152.0   0.7   4   4   0.00041     0.058   13.8   0.0   137   284   767   889   760   902 0.53 -
SOLCI002498300       -            514 EOG093608KQ          -            431   5.6e-43  148.9   5.3   1   4      0.01       1.4    9.2   0.0   257   318    19    81     9    90 0.85 -
SOLCI002498300       -            514 EOG093608KQ          -            431   5.6e-43  148.9   5.3   2   4   3.9e-07   5.5e-05   23.7   0.1   232   286    92   150    87   155 0.87 -
SOLCI002498300       -            514 EOG093608KQ          -            431   5.6e-43  148.9   5.3   3   4   3.7e-21   5.1e-19   69.9   0.1   132   357   161   397   155   412 0.86 -
SOLCI002498300       -            514 EOG093608KQ          -            431   5.6e-43  148.9   5.3   4   4     5e-21     7e-19   69.5   0.0   133   304   302   483   302   496 0.86 -
SOLCI004565600       -            980 EOG093608KQ          -            431   1.3e-42  147.6  12.5   1   5    0.0032      0.45   10.8   0.2   237   352   265   384   202   402 0.66 -
SOLCI004565600       -            980 EOG093608KQ          -            431   1.3e-42  147.6  12.5   2   5   2.4e-16   3.4e-14   54.1   1.3   141   317   411   601   357   614 0.77 -
SOLCI004565600       -            980 EOG093608KQ          -            431   1.3e-42  147.6  12.5   3   5   2.7e-24   3.8e-22   80.2   0.5   110   317   608   827   603   846 0.87 -
SOLCI004565600       -            980 EOG093608KQ          -            431   1.3e-42  147.6  12.5   4   5       3.7   5.1e+02    0.7   0.0   262   284   871   893   851   904 0.58 -
SOLCI004565600       -            980 EOG093608KQ          -            431   1.3e-42  147.6  12.5   5   5      0.88   1.2e+02    2.8   0.0   137   202   876   946   869   964 0.65 -
SOLCI002114100       -            727 EOG093608KQ          -            431     2e-41  143.8   0.2   1   1   2.2e-43     3e-41  143.2   0.2   174   385   344   562   338   589 0.93 -
SOLCI003872100       -            916 EOG093608KQ          -            431   2.1e-41  143.7  15.8   1   5   7.3e-11     1e-08   36.0   0.4   148   286   205   349   186   360 0.83 -
SOLCI003872100       -            916 EOG093608KQ          -            431   2.1e-41  143.7  15.8   2   5   3.9e-18   5.4e-16   60.0   0.3   131   353   254   489   251   499 0.85 -
SOLCI003872100       -            916 EOG093608KQ          -            431   2.1e-41  143.7  15.8   3   5   2.9e-17   4.1e-15   57.1   0.3   127   342   390   618   388   636 0.85 -
SOLCI003872100       -            916 EOG093608KQ          -            431   2.1e-41  143.7  15.8   4   5   7.5e-08     1e-05   26.1   0.3   128   204   636   715   618   832 0.59 -
SOLCI003872100       -            916 EOG093608KQ          -            431   2.1e-41  143.7  15.8   5   5     0.017       2.4    8.4   0.1   180   318   745   894   732   912 0.71 -
SOLCI005620200       -            417 EOG093608KQ          -            431     4e-41  142.8   2.9   1   3   1.6e-13   2.2e-11   44.8   0.0   176   284    66   177    57   183 0.88 -
SOLCI005620200       -            417 EOG093608KQ          -            431     4e-41  142.8   2.9   2   3   6.2e-15   8.6e-13   49.4   0.1   198   301   196   306   193   308 0.90 -
SOLCI005620200       -            417 EOG093608KQ          -            431     4e-41  142.8   2.9   3   3   5.4e-19   7.6e-17   62.8   0.3   172   286   271   390   267   414 0.85 -
SOLCI001725900       -            891 EOG093608KQ          -            431   3.8e-40  139.6   9.0   1   7    0.0011      0.15   12.3   0.1   148   365   135   365   113   370 0.80 -
SOLCI001725900       -            891 EOG093608KQ          -            431   3.8e-40  139.6   9.0   2   7   3.7e-07   5.2e-05   23.8   0.2    85   285   213   419   197   428 0.54 -
SOLCI001725900       -            891 EOG093608KQ          -            431   3.8e-40  139.6   9.0   3   7   2.3e-13   3.2e-11   44.3   0.1   231   317   431   525   423   530 0.92 -
SOLCI001725900       -            891 EOG093608KQ          -            431   3.8e-40  139.6   9.0   4   7     1e-12   1.4e-10   42.1   0.1   131   284   500   663   498   666 0.82 -
SOLCI001725900       -            891 EOG093608KQ          -            431   3.8e-40  139.6   9.0   5   7   1.7e-10   2.3e-08   34.8   0.2   255   351   669   768   657   773 0.84 -
SOLCI001725900       -            891 EOG093608KQ          -            431   3.8e-40  139.6   9.0   6   7      0.16        23    5.2   0.0   141   202   755   818   754   824 0.80 -
SOLCI001725900       -            891 EOG093608KQ          -            431   3.8e-40  139.6   9.0   7   7       3.2   4.5e+02    0.9   0.0   152   202   839   888   827   891 0.83 -
SOLCI007328400       -           1121 EOG093608KQ          -            431   4.6e-40  139.3  12.7   1   6   2.6e-07   3.6e-05   24.3   0.4   162   352   150   279    96   289 0.60 -
SOLCI007328400       -           1121 EOG093608KQ          -            431   4.6e-40  139.3  12.7   2   6     8e-14   1.1e-11   45.7   0.3   140   344   229   446   223   456 0.79 -
SOLCI007328400       -           1121 EOG093608KQ          -            431   4.6e-40  139.3  12.7   3   6   2.4e-15   3.4e-13   50.8   0.5   100   364   389   680   388   694 0.78 -
SOLCI007328400       -           1121 EOG093608KQ          -            431   4.6e-40  139.3  12.7   4   6   2.3e-05    0.0032   17.9   0.0   128   206   743   825   700   846 0.73 -
SOLCI007328400       -           1121 EOG093608KQ          -            431   4.6e-40  139.3  12.7   5   6    0.0047      0.66   10.3   0.2   160   298   849   997   838  1015 0.59 -
SOLCI007328400       -           1121 EOG093608KQ          -            431   4.6e-40  139.3  12.7   6   6     0.018       2.5    8.4   0.0   156   205  1020  1069   992  1079 0.81 -
SOLCI007314000       -            759 EOG093608KQ          -            431     5e-40  139.2   5.3   1   4   1.7e-14   2.4e-12   48.0   0.3   177   353   206   392   191   396 0.88 -
SOLCI007314000       -            759 EOG093608KQ          -            431     5e-40  139.2   5.3   2   4   1.8e-05    0.0026   18.2   0.0   230   286   367   427   359   431 0.86 -
SOLCI007314000       -            759 EOG093608KQ          -            431     5e-40  139.2   5.3   3   4   2.7e-20   3.8e-18   67.1   0.3   127   352   433   671   426   677 0.87 -
SOLCI007314000       -            759 EOG093608KQ          -            431     5e-40  139.2   5.3   4   4    0.0012      0.17   12.2   0.0   231   293   683   749   678   756 0.65 -
SOLCI002894100       -            860 EOG093608KQ          -            431     8e-40  138.5   7.5   1   5   4.8e-05    0.0068   16.8   0.0   303   354   114   165   101   168 0.88 -
SOLCI002894100       -            860 EOG093608KQ          -            431     8e-40  138.5   7.5   2   5   1.9e-08   2.7e-06   28.0   0.1   249   308   158   225   157   236 0.79 -
SOLCI002894100       -            860 EOG093608KQ          -            431     8e-40  138.5   7.5   3   5   9.4e-19   1.3e-16   62.0   0.8   129   342   243   469   241   480 0.86 -
SOLCI002894100       -            860 EOG093608KQ          -            431     8e-40  138.5   7.5   4   5     0.013       1.8    8.8   0.0   145   202   434   494   434   499 0.75 -
SOLCI002894100       -            860 EOG093608KQ          -            431     8e-40  138.5   7.5   5   5   3.2e-09   4.5e-07   30.6   0.1   230   372   490   638   483   687 0.53 -
SOLCI004114400       -            466 EOG093608KQ          -            431     1e-39  138.2   0.0   1   1     1e-41   1.4e-39  137.7   0.0   196   378   118   309    98   323 0.91 -
SOLCI004215000       -            767 EOG093608KQ          -            431   1.5e-39  137.6   5.5   1   6     2e-12   2.8e-10   41.2   1.2   160   317   145   315   136   320 0.85 -
SOLCI004215000       -            767 EOG093608KQ          -            431   1.5e-39  137.6   5.5   2   6   3.1e-09   4.4e-07   30.6   0.0   127   205   286   368   277   389 0.81 -
SOLCI004215000       -            767 EOG093608KQ          -            431   1.5e-39  137.6   5.5   3   6   5.9e-05    0.0082   16.5   0.0   231   288   361   422   357   430 0.82 -
SOLCI004215000       -            767 EOG093608KQ          -            431   1.5e-39  137.6   5.5   4   6   3.5e-14   4.9e-12   46.9   0.1   131   285   395   559   391   564 0.82 -
SOLCI004215000       -            767 EOG093608KQ          -            431   1.5e-39  137.6   5.5   5   6     0.075        11    6.3   0.0   245   299   550   612   542   617 0.41 -
SOLCI004215000       -            767 EOG093608KQ          -            431   1.5e-39  137.6   5.5   6   6   4.1e-07   5.7e-05   23.6   0.0   130   218   619   711   615   753 0.73 -
SOLCI002498400       -            654 EOG093608KQ          -            431   2.2e-39  137.1  11.8   1   5       1.3   1.8e+02    2.3   0.3   221   255    95   130    43   168 0.70 -
SOLCI002498400       -            654 EOG093608KQ          -            431   2.2e-39  137.1  11.8   2   5     0.092        13    6.0   0.4   250   318   160   236   154   241 0.63 -
SOLCI002498400       -            654 EOG093608KQ          -            431   2.2e-39  137.1  11.8   3   5   8.8e-06    0.0012   19.3   0.0   232   286   247   305   223   311 0.86 -
SOLCI002498400       -            654 EOG093608KQ          -            431   2.2e-39  137.1  11.8   4   5   1.8e-13   2.6e-11   44.6   0.2   133   291   317   489   312   492 0.83 -
SOLCI002498400       -            654 EOG093608KQ          -            431   2.2e-39  137.1  11.8   5   5   3.1e-19   4.3e-17   63.6   0.0   131   290   492   642   488   653 0.86 -
SOLCI001441700       -            839 EOG093608KQ          -            431   3.9e-39  136.2   2.0   1   4   1.8e-08   2.5e-06   28.1   0.0   178   286   208   322   201   333 0.79 -
SOLCI001441700       -            839 EOG093608KQ          -            431   3.9e-39  136.2   2.0   2   4   1.9e-07   2.7e-05   24.7   0.1   127   284   328   495   323   501 0.80 -
SOLCI001441700       -            839 EOG093608KQ          -            431   3.9e-39  136.2   2.0   3   4   1.5e-14   2.1e-12   48.1   0.0   127   320   503   710   497   717 0.84 -
SOLCI001441700       -            839 EOG093608KQ          -            431   3.9e-39  136.2   2.0   4   4   1.6e-09   2.2e-07   31.6   0.0   231   288   718   779   713   809 0.79 -
SOLCI003635200       -            819 EOG093608KQ          -            431   4.7e-39  135.9  11.7   1   4   0.00017     0.024   15.0   0.1   232   317   180   274   167   279 0.76 -
SOLCI003635200       -            819 EOG093608KQ          -            431   4.7e-39  135.9  11.7   2   4   1.2e-16   1.6e-14   55.1   0.4   128   316   210   413   207   414 0.89 -
SOLCI003635200       -            819 EOG093608KQ          -            431   4.7e-39  135.9  11.7   3   4   2.7e-10   3.8e-08   34.1   0.1   231   381   425   586   418   589 0.84 -
SOLCI003635200       -            819 EOG093608KQ          -            431   4.7e-39  135.9  11.7   4   4     2e-13   2.8e-11   44.4   1.3   129   298   597   780   588   786 0.80 -
SOLCI005040000       -            636 EOG093608KQ          -            431   2.2e-38  133.7   0.2   1   1   2.6e-40   3.6e-38  133.0   0.2   215   380   313   486   273   498 0.87 -
SOLCI002522700       -           1014 EOG093608KQ          -            431   2.5e-38  133.6  10.7   1   7       4.2   5.9e+02    0.5   0.0   307   339   160   192   152   207 0.88 -
SOLCI002522700       -           1014 EOG093608KQ          -            431   2.5e-38  133.6  10.7   2   7      0.15        22    5.3   0.0   260   303   215   262   193   273 0.69 -
SOLCI002522700       -           1014 EOG093608KQ          -            431   2.5e-38  133.6  10.7   3   7   6.5e-09   9.1e-07   29.6   0.0   229   349   331   423   318   427 0.54 -
SOLCI002522700       -           1014 EOG093608KQ          -            431   2.5e-38  133.6  10.7   4   7   3.1e-06   0.00043   20.8   0.0   129   254   365   496   360   503 0.79 -
SOLCI002522700       -           1014 EOG093608KQ          -            431   2.5e-38  133.6  10.7   5   7     1e-16   1.4e-14   55.3   0.6   132   317   507   707   501   710 0.86 -
SOLCI002522700       -           1014 EOG093608KQ          -            431   2.5e-38  133.6  10.7   6   7   4.9e-07   6.9e-05   23.4   0.3   229   332   716   825   712   879 0.74 -
SOLCI002522700       -           1014 EOG093608KQ          -            431   2.5e-38  133.6  10.7   7   7   0.00016     0.022   15.1   0.0   264   342   892   973   882  1003 0.51 -
SOLCI004247500       -            843 EOG093608KQ          -            431   2.9e-37  130.1  10.4   1   5      0.23        33    4.7   0.0   233   286   153   210   143   214 0.76 -
SOLCI004247500       -            843 EOG093608KQ          -            431   2.9e-37  130.1  10.4   2   5   1.5e-14   2.1e-12   48.1   4.2   124   353   178   416   176   420 0.81 -
SOLCI004247500       -            843 EOG093608KQ          -            431   2.9e-37  130.1  10.4   3   5   2.2e-12   3.1e-10   41.0   0.4   229   418   355   559   351   560 0.83 -
SOLCI004247500       -            843 EOG093608KQ          -            431   2.9e-37  130.1  10.4   4   5   1.1e-08   1.6e-06   28.8   0.0   100   203   526   642   522   656 0.84 -
SOLCI004247500       -            843 EOG093608KQ          -            431   2.9e-37  130.1  10.4   5   5   5.4e-10   7.6e-08   33.1   0.0   158   284   703   835   685   842 0.69 -
SOLCI002510100       -            737 EOG093608KQ          -            431   4.6e-37  129.4   3.7   1   3   8.8e-11   1.2e-08   35.7   1.1   127   292   150   330   138   330 0.82 -
SOLCI002510100       -            737 EOG093608KQ          -            431   4.6e-37  129.4   3.7   2   3     9e-14   1.3e-11   45.6   0.0   231   353   296   425   296   433 0.89 -
SOLCI002510100       -            737 EOG093608KQ          -            431   4.6e-37  129.4   3.7   3   3     2e-17   2.7e-15   57.6   0.0   127   353   433   672   426   684 0.88 -
SOLCI001596600       -           1475 EOG093608KQ          -            431     7e-37  128.8  16.3   1   7   1.6e-12   2.3e-10   41.4   0.0   147   382   245   428   202   432 0.45 -
SOLCI001596600       -           1475 EOG093608KQ          -            431     7e-37  128.8  16.3   2   7   1.7e-18   2.4e-16   61.2   1.4   158   352   366   569   366   610 0.87 -
SOLCI001596600       -           1475 EOG093608KQ          -            431     7e-37  128.8  16.3   3   7    0.0005      0.07   13.5   0.3   127   286   678   846   666   864 0.66 -
SOLCI001596600       -           1475 EOG093608KQ          -            431     7e-37  128.8  16.3   4   7   2.6e-07   3.7e-05   24.3   1.5   133   362   717   964   711   965 0.75 -
SOLCI001596600       -           1475 EOG093608KQ          -            431     7e-37  128.8  16.3   5   7   0.00015     0.021   15.2   0.0   135   201   929   999   926  1004 0.82 -
SOLCI001596600       -           1475 EOG093608KQ          -            431     7e-37  128.8  16.3   6   7    0.0038      0.54   10.6   0.1   261   353   996  1091   995  1106 0.86 -
SOLCI001596600       -           1475 EOG093608KQ          -            431     7e-37  128.8  16.3   7   7       4.7   6.6e+02    0.4   0.0   233   300  1104  1179  1099  1196 0.70 -
SOLCI004438800       -            786 EOG093608KQ          -            431   7.4e-37  128.7  14.1   1   5   1.7e-15   2.4e-13   51.2   1.7   134   351   102   332    95   340 0.78 -
SOLCI004438800       -            786 EOG093608KQ          -            431   7.4e-37  128.7  14.1   2   5    0.0091       1.3    9.3   0.0   237   316   316   403   309   410 0.65 -
SOLCI004438800       -            786 EOG093608KQ          -            431   7.4e-37  128.7  14.1   3   5   2.7e-14   3.8e-12   47.3   0.3   127   283   410   576   395   583 0.82 -
SOLCI004438800       -            786 EOG093608KQ          -            431   7.4e-37  128.7  14.1   4   5   3.5e-11   4.9e-09   37.0   0.9   127   285   550   719   547   724 0.85 -
SOLCI004438800       -            786 EOG093608KQ          -            431   7.4e-37  128.7  14.1   5   5     0.047       6.6    7.0   0.0   133   193   697   760   694   770 0.82 -
SOLCI002312000       -            829 EOG093608KQ          -            431   1.6e-36  127.6  10.6   1   5    0.0032      0.44   10.8   0.0   233   306   196   277   187   288 0.72 -
SOLCI002312000       -            829 EOG093608KQ          -            431   1.6e-36  127.6  10.6   2   5     2e-18   2.7e-16   60.9   0.4   128   327   295   508   289   512 0.85 -
SOLCI002312000       -            829 EOG093608KQ          -            431   1.6e-36  127.6  10.6   3   5   5.6e-10   7.8e-08   33.1   0.1   129   285   506   668   501   674 0.79 -
SOLCI002312000       -            829 EOG093608KQ          -            431   1.6e-36  127.6  10.6   4   5    0.0043       0.6   10.4   0.0   243   274   657   692   656   697 0.82 -
SOLCI002312000       -            829 EOG093608KQ          -            431   1.6e-36  127.6  10.6   5   5   2.7e-06   0.00038   20.9   0.0   128   286   726   789   715   811 0.50 -
SOLCI005511700       -            678 EOG093608KQ          -            431   4.2e-36  126.2   2.4   1   5   0.00063     0.088   13.1   0.0   134   207   131   204   117   221 0.87 -
SOLCI005511700       -            678 EOG093608KQ          -            431   4.2e-36  126.2   2.4   2   5   7.7e-12   1.1e-09   39.2   0.0   127   206   226   308   219   328 0.86 -
SOLCI005511700       -            678 EOG093608KQ          -            431   4.2e-36  126.2   2.4   3   5   1.2e-11   1.6e-09   38.6   0.3   159   285   332   464   323   467 0.82 -
SOLCI005511700       -            678 EOG093608KQ          -            431   4.2e-36  126.2   2.4   4   5   3.8e-09   5.3e-07   30.3   0.0   231   312   441   530   438   539 0.86 -
SOLCI005511700       -            678 EOG093608KQ          -            431   4.2e-36  126.2   2.4   5   5     0.092        13    6.0   0.0   160   203   556   598   550   658 0.64 -
SOLCI000699800       -            720 EOG093608KQ          -            431   6.6e-36  125.6   1.8   1   5   0.00041     0.058   13.8   0.1   179   285   195   308   188   319 0.84 -
SOLCI000699800       -            720 EOG093608KQ          -            431   6.6e-36  125.6   1.8   2   5   8.4e-19   1.2e-16   62.2   0.0   159   354   246   447   235   452 0.87 -
SOLCI000699800       -            720 EOG093608KQ          -            431   6.6e-36  125.6   1.8   3   5   2.5e-05    0.0034   17.8   0.0   128   188   453   516   450   521 0.82 -
SOLCI000699800       -            720 EOG093608KQ          -            431   6.6e-36  125.6   1.8   4   5   5.6e-08   7.9e-06   26.5   0.0   247   352   512   620   511   627 0.86 -
SOLCI000699800       -            720 EOG093608KQ          -            431   6.6e-36  125.6   1.8   5   5   0.00027     0.037   14.4   0.0   128   194   628   697   622   706 0.75 -
SOLCI005303000       -            711 EOG093608KQ          -            431   2.3e-35  123.8   6.2   1   4       2.9   4.1e+02    1.1   0.0   234   285   215   270   210   282 0.78 -
SOLCI005303000       -            711 EOG093608KQ          -            431   2.3e-35  123.8   6.2   2   4   1.6e-21   2.2e-19   71.1   0.6   134   351   284   514   277   515 0.84 -
SOLCI005303000       -            711 EOG093608KQ          -            431   2.3e-35  123.8   6.2   3   4   6.8e-10   9.5e-08   32.8   0.0   230   284   491   549   477   553 0.87 -
SOLCI005303000       -            711 EOG093608KQ          -            431   2.3e-35  123.8   6.2   4   4   1.3e-11   1.8e-09   38.5   0.1   231   375   527   681   525   689 0.82 -
SOLCI003435400       -            841 EOG093608KQ          -            431   2.7e-35  123.6   7.9   1   4   7.9e-12   1.1e-09   39.2   0.0   227   318   171   271   160   278 0.88 -
SOLCI003435400       -            841 EOG093608KQ          -            431   2.7e-35  123.6   7.9   2   4   6.9e-07   9.7e-05   22.9   0.1   232   316   282   374   279   381 0.88 -
SOLCI003435400       -            841 EOG093608KQ          -            431   2.7e-35  123.6   7.9   3   4   6.3e-14   8.8e-12   46.1   0.5   129   275   383   539   378   551 0.83 -
SOLCI003435400       -            841 EOG093608KQ          -            431   2.7e-35  123.6   7.9   4   4    0.0004     0.056   13.8   0.1   179   212   593   626   548   671 0.86 -
SOLCI005484700       -            754 EOG093608KQ          -            431   3.4e-35  123.3   6.7   1   5       9.7   1.4e+03   -0.6   0.0   330   363   145   178   136   197 0.52 -
SOLCI005484700       -            754 EOG093608KQ          -            431   3.4e-35  123.3   6.7   2   5   8.7e-08   1.2e-05   25.9   0.1   268   355   199   289   193   296 0.87 -
SOLCI005484700       -            754 EOG093608KQ          -            431   3.4e-35  123.3   6.7   3   5   1.2e-11   1.7e-09   38.5   0.0   131   344   297   523   292   533 0.78 -
SOLCI005484700       -            754 EOG093608KQ          -            431   3.4e-35  123.3   6.7   4   5   4.2e-13   5.8e-11   43.4   0.1   159   353   434   637   434   639 0.78 -
SOLCI005484700       -            754 EOG093608KQ          -            431   3.4e-35  123.3   6.7   5   5   1.2e-12   1.6e-10   41.9   0.1   129   338   505   727   504   740 0.87 -
SOLCI003320200       -            775 EOG093608KQ          -            431   3.4e-35  123.2   1.5   1   4   2.7e-17   3.7e-15   57.2   0.0   161   348   122   318   118   321 0.89 -
SOLCI003320200       -            775 EOG093608KQ          -            431   3.4e-35  123.2   1.5   2   4   7.2e-13     1e-10   42.6   0.0   132   293   299   471   299   481 0.82 -
SOLCI003320200       -            775 EOG093608KQ          -            431   3.4e-35  123.2   1.5   3   4   1.5e-11   2.2e-09   38.2   0.1   134   347   406   610   405   622 0.84 -
SOLCI003320200       -            775 EOG093608KQ          -            431   3.4e-35  123.2   1.5   4   4      0.65        91    3.2   0.0   269   351   668   754   660   762 0.53 -
SOLCI006405400       -            576 EOG093608KQ          -            431   5.5e-35  122.6   6.2   1   3   1.5e-16   2.1e-14   54.8   0.8   152   317   148   323   142   334 0.87 -
SOLCI006405400       -            576 EOG093608KQ          -            431   5.5e-35  122.6   6.2   2   3   6.1e-11   8.6e-09   36.2   0.3   231   349   334   459   330   466 0.85 -
SOLCI006405400       -            576 EOG093608KQ          -            431   5.5e-35  122.6   6.2   3   3   1.6e-09   2.3e-07   31.5   0.0   232   319   475   570   467   574 0.91 -
SOLCI000672200       -            552 EOG093608KQ          -            431   2.5e-34  120.4   0.9   1   3   6.9e-18   9.6e-16   59.1   0.0   132   354   184   422   175   426 0.81 -
SOLCI000672200       -            552 EOG093608KQ          -            431   2.5e-34  120.4   0.9   2   3   7.6e-11   1.1e-08   35.9   0.0   233   351   329   455   328   461 0.87 -
SOLCI000672200       -            552 EOG093608KQ          -            431   2.5e-34  120.4   0.9   3   3   1.2e-11   1.7e-09   38.5   0.1   158   311   357   521   357   536 0.80 -
SOLCI001873300       -            909 EOG093608KQ          -            431     4e-34  119.7   5.6   1   5      0.76   1.1e+02    3.0   0.0   289   353   206   269   172   282 0.69 -
SOLCI001873300       -            909 EOG093608KQ          -            431     4e-34  119.7   5.6   2   5   1.4e-05    0.0019   18.6   0.0   132   204   280   355   275   359 0.86 -
SOLCI001873300       -            909 EOG093608KQ          -            431     4e-34  119.7   5.6   3   5     9e-07   0.00013   22.5   0.2   132   200   350   421   350   428 0.89 -
SOLCI001873300       -            909 EOG093608KQ          -            431     4e-34  119.7   5.6   4   5   1.1e-15   1.5e-13   51.9   0.1   129   287   452   620   441   628 0.86 -
SOLCI001873300       -            909 EOG093608KQ          -            431     4e-34  119.7   5.6   5   5   8.9e-08   1.3e-05   25.8   0.1   132   304   630   815   623   824 0.66 -
SOLCI004587800       -            588 EOG093608KQ          -            431   9.6e-34  118.5  10.9   1   3   5.1e-12   7.1e-10   39.8   0.9    94   286    94   307    68   307 0.75 -
SOLCI004587800       -            588 EOG093608KQ          -            431   9.6e-34  118.5  10.9   2   3   2.7e-10   3.7e-08   34.1   0.1   161   286   211   342   207   348 0.91 -
SOLCI004587800       -            588 EOG093608KQ          -            431   9.6e-34  118.5  10.9   3   3   4.9e-20   6.8e-18   66.2   0.8   130   352   316   551   314   575 0.86 -
SOLCI002121800       -            850 EOG093608KQ          -            431   1.4e-33  117.9  13.2   1   5     0.038       5.4    7.3   0.4   134   278   167   321    69   332 0.55 -
SOLCI002121800       -            850 EOG093608KQ          -            431   1.4e-33  117.9  13.2   2   5     4e-06   0.00057   20.4   0.1   255   316   333   398   312   403 0.82 -
SOLCI002121800       -            850 EOG093608KQ          -            431   1.4e-33  117.9  13.2   3   5   2.7e-11   3.8e-09   37.4   0.2   132   286   410   573   402   578 0.86 -
SOLCI002121800       -            850 EOG093608KQ          -            431   1.4e-33  117.9  13.2   4   5   1.9e-09   2.7e-07   31.3   0.5   160   286   582   714   579   719 0.86 -
SOLCI002121800       -            850 EOG093608KQ          -            431   1.4e-33  117.9  13.2   5   5   5.5e-07   7.7e-05   23.2   0.0   106   198   724   829   717   838 0.69 -
SOLCI007117300       -            561 EOG093608KQ          -            431   2.6e-33  117.0   1.5   1   4   0.00092      0.13   12.6   0.0   271   350   106   187    96   192 0.81 -
SOLCI007117300       -            561 EOG093608KQ          -            431   2.6e-33  117.0   1.5   2   4   8.6e-10   1.2e-07   32.5   0.0   256   352   195   294   186   296 0.92 -
SOLCI007117300       -            561 EOG093608KQ          -            431   2.6e-33  117.0   1.5   3   4     2e-15   2.8e-13   51.0   0.0   231   353   271   400   264   404 0.92 -
SOLCI007117300       -            561 EOG093608KQ          -            431   2.6e-33  117.0   1.5   4   4   4.5e-08   6.2e-06   26.8   0.0   103   199   407   516   405   542 0.77 -
SOLCI001336900       -            834 EOG093608KQ          -            431   4.6e-33  116.2  14.1   1   4   9.7e-07   0.00014   22.4   0.1   237   353   132   256   123   260 0.75 -
SOLCI001336900       -            834 EOG093608KQ          -            431   4.6e-33  116.2  14.1   2   4   1.2e-21   1.7e-19   71.5   0.8   134   353   234   468   232   486 0.82 -
SOLCI001336900       -            834 EOG093608KQ          -            431   4.6e-33  116.2  14.1   3   4   2.6e-08   3.7e-06   27.6   0.3   159   286   440   573   439   577 0.83 -
SOLCI001336900       -            834 EOG093608KQ          -            431   4.6e-33  116.2  14.1   4   4   6.6e-07   9.2e-05   23.0   0.5   129   344   582   809   576   818 0.75 -
SOLCI006582700       -            770 EOG093608KQ          -            431   5.8e-33  115.9   0.6   1   4   0.00016     0.022   15.1   0.0   178   284   152   268   139   280 0.79 -
SOLCI006582700       -            770 EOG093608KQ          -            431   5.8e-33  115.9   0.6   2   4   2.3e-14   3.2e-12   47.6   0.0   127   351   206   443   190   451 0.85 -
SOLCI006582700       -            770 EOG093608KQ          -            431   5.8e-33  115.9   0.6   3   4   2.7e-11   3.8e-09   37.4   0.1   131   323   385   590   381   595 0.82 -
SOLCI006582700       -            770 EOG093608KQ          -            431   5.8e-33  115.9   0.6   4   4   5.4e-11   7.5e-09   36.4   0.0   157   356   485   693   457   742 0.84 -
SOLCI002498500       -            605 EOG093608KQ          -            431   1.3e-32  114.8   5.9   1   4   2.9e-05    0.0041   17.5   0.2   257   317   207   271   188   275 0.83 -
SOLCI002498500       -            605 EOG093608KQ          -            431   1.3e-32  114.8   5.9   2   4   6.9e-10   9.7e-08   32.8   0.1   256   358   276   381   263   385 0.88 -
SOLCI002498500       -            605 EOG093608KQ          -            431   1.3e-32  114.8   5.9   3   4   2.2e-12   3.1e-10   41.0   0.5   133   284   353   514   350   534 0.81 -
SOLCI002498500       -            605 EOG093608KQ          -            431   1.3e-32  114.8   5.9   4   4   4.4e-10   6.2e-08   33.4   0.0   238   298   534   598   524   602 0.83 -
SOLCI001270900       -           1047 EOG093608KQ          -            431   1.4e-32  114.6   8.5   1   5   1.2e-14   1.6e-12   48.5   0.5   132   354   131   369   114   372 0.82 -
SOLCI001270900       -           1047 EOG093608KQ          -            431   1.4e-32  114.6   8.5   2   5     1e-07   1.5e-05   25.6   1.7    84   270   386   521   370   537 0.47 -
SOLCI001270900       -           1047 EOG093608KQ          -            431   1.4e-32  114.6   8.5   3   5   4.6e-07   6.4e-05   23.5   0.5   118   206   430   521   424   575 0.83 -
SOLCI001270900       -           1047 EOG093608KQ          -            431   1.4e-32  114.6   8.5   4   5   0.00033     0.046   14.1   0.0   251   321   709   783   673   796 0.81 -
SOLCI001270900       -           1047 EOG093608KQ          -            431   1.4e-32  114.6   8.5   5   5     1e-06   0.00015   22.3   0.0   133   203   791   864   781   925 0.77 -
SOLCI001037900       -            594 EOG093608KQ          -            431   6.3e-32  112.5   6.8   1   5   2.5e-06   0.00035   21.0   0.0   127   204   143   224    78   226 0.77 -
SOLCI001037900       -            594 EOG093608KQ          -            431   6.3e-32  112.5   6.8   2   5   2.1e-05    0.0029   18.0   0.0   233   288   221   280   217   283 0.89 -
SOLCI001037900       -            594 EOG093608KQ          -            431   6.3e-32  112.5   6.8   3   5   4.6e-17   6.5e-15   56.4   0.6   131   284   288   451   283   462 0.77 -
SOLCI001037900       -            594 EOG093608KQ          -            431   6.3e-32  112.5   6.8   4   5   5.8e-05    0.0081   16.6   0.0   237   290   470   527   460   557 0.78 -
SOLCI001037900       -            594 EOG093608KQ          -            431   6.3e-32  112.5   6.8   5   5   0.00086      0.12   12.7   0.0   130   189   497   559   490   575 0.77 -
SOLCI003343300       -            526 EOG093608KQ          -            431   6.6e-32  112.4   7.6   1   4   1.9e-08   2.7e-06   28.0   0.1   258   354    75   176    45   179 0.90 -
SOLCI003343300       -            526 EOG093608KQ          -            431   6.6e-32  112.4   7.6   2   4     0.031       4.3    7.6   0.0   257   292   181   220   176   225 0.59 -
SOLCI003343300       -            526 EOG093608KQ          -            431   6.6e-32  112.4   7.6   3   4   1.2e-07   1.7e-05   25.4   0.1   232   286   222   280   216   284 0.89 -
SOLCI003343300       -            526 EOG093608KQ          -            431   6.6e-32  112.4   7.6   4   4     6e-16   8.4e-14   52.7   0.4   153   352   281   489   278   498 0.86 -
SOLCI005641500       -            381 EOG093608KQ          -            431   9.8e-32  111.8   2.2   1   2   1.5e-18   2.1e-16   61.4   0.1   128   318    30   235     1   238 0.86 -
SOLCI005641500       -            381 EOG093608KQ          -            431   9.8e-32  111.8   2.2   2   2     6e-14   8.4e-12   46.2   0.3   232   352   245   372   239   374 0.91 -
SOLCI004716200       -            932 EOG093608KQ          -            431   2.5e-31  110.5   5.1   1   4   2.5e-10   3.5e-08   34.2   0.7   152   351   285   493   276   498 0.80 -
SOLCI004716200       -            932 EOG093608KQ          -            431   2.5e-31  110.5   5.1   2   4   4.4e-05    0.0062   17.0   0.0   128   204   502   581   490   584 0.82 -
SOLCI004716200       -            932 EOG093608KQ          -            431   2.5e-31  110.5   5.1   3   4   4.9e-18   6.9e-16   59.6   0.1   135   363   579   824   576   829 0.82 -
SOLCI004716200       -            932 EOG093608KQ          -            431   2.5e-31  110.5   5.1   4   4    0.0024      0.34   11.2   0.0   279   338   772   831   766   849 0.72 -
SOLCI002282700       -            848 EOG093608KQ          -            431   2.5e-31  110.5   6.2   1   5    0.0097       1.4    9.2   0.0   300   341   175   216   115   226 0.89 -
SOLCI002282700       -            848 EOG093608KQ          -            431   2.5e-31  110.5   6.2   2   5   9.4e-08   1.3e-05   25.7   0.1   137   287   173   333   168   337 0.86 -
SOLCI002282700       -            848 EOG093608KQ          -            431   2.5e-31  110.5   6.2   3   5     1e-05    0.0014   19.1   0.0   132   199   308   378   304   385 0.85 -
SOLCI002282700       -            848 EOG093608KQ          -            431   2.5e-31  110.5   6.2   4   5   4.3e-11   6.1e-09   36.7   0.3   134   348   464   691   450   693 0.83 -
SOLCI002282700       -            848 EOG093608KQ          -            431   2.5e-31  110.5   6.2   5   5     2e-16   2.8e-14   54.3   0.4   140   356   575   804   566   810 0.82 -
SOLCI004586900       -            590 EOG093608KQ          -            431   3.3e-31  110.1   7.3   1   5     8e-06    0.0011   19.4   0.0    92   204    94   220    73   222 0.75 -
SOLCI004586900       -            590 EOG093608KQ          -            431   3.3e-31  110.1   7.3   2   5   5.6e-06   0.00079   19.9   0.2   232   289   216   277   211   286 0.85 -
SOLCI004586900       -            590 EOG093608KQ          -            431   3.3e-31  110.1   7.3   3   5   1.8e-06   0.00025   21.5   0.1   128   170   281   327   276   333 0.84 -
SOLCI004586900       -            590 EOG093608KQ          -            431   3.3e-31  110.1   7.3   4   5   6.2e-15   8.7e-13   49.4   0.5   141   351   329   552   327   553 0.85 -
SOLCI004586900       -            590 EOG093608KQ          -            431   3.3e-31  110.1   7.3   5   5    0.0021       0.3   11.4   0.0   132   206   495   572   487   584 0.83 -
SOLCI006449600       -            852 EOG093608KQ          -            431   3.1e-30  106.9  12.4   1   5   2.6e-07   3.7e-05   24.3   0.1   129   284    11   176     7   182 0.83 -
SOLCI006449600       -            852 EOG093608KQ          -            431   3.1e-30  106.9  12.4   2   5   4.2e-06   0.00059   20.3   0.1   232   364   190   328   178   351 0.82 -
SOLCI006449600       -            852 EOG093608KQ          -            431   3.1e-30  106.9  12.4   3   5     0.024       3.4    7.9   0.0   227   285   423   485   409   493 0.82 -
SOLCI006449600       -            852 EOG093608KQ          -            431   3.1e-30  106.9  12.4   4   5   2.1e-13     3e-11   44.3   1.1   128   319   527   732   487   742 0.77 -
SOLCI006449600       -            852 EOG093608KQ          -            431   3.1e-30  106.9  12.4   5   5    0.0004     0.056   13.8   0.0   232   317   742   834   738   844 0.86 -
SOLCI004667900       -            687 EOG093608KQ          -            431   1.2e-29  104.9   3.3   1   5   1.8e-11   2.5e-09   38.0   0.1   164   354    83   284    70   288 0.86 -
SOLCI004667900       -            687 EOG093608KQ          -            431   1.2e-29  104.9   3.3   2   5     5e-07     7e-05   23.4   0.0   123   194   286   359   280   368 0.79 -
SOLCI004667900       -            687 EOG093608KQ          -            431   1.2e-29  104.9   3.3   3   5   2.1e-07   2.9e-05   24.6   0.6   126   287   357   528   354   538 0.79 -
SOLCI004667900       -            687 EOG093608KQ          -            431   1.2e-29  104.9   3.3   4   5    0.0048      0.67   10.2   0.0   232   316   504   596   501   597 0.80 -
SOLCI004667900       -            687 EOG093608KQ          -            431   1.2e-29  104.9   3.3   5   5   6.4e-05    0.0089   16.4   0.0   106   207   537   652   530   659 0.68 -
SOLCI004221400       -            762 EOG093608KQ          -            431   2.1e-29  104.2   5.4   1   4       7.9   1.1e+03   -0.4   0.0   186   254    85   156    68   162 0.71 -
SOLCI004221400       -            762 EOG093608KQ          -            431   2.1e-29  104.2   5.4   2   4   1.3e-10   1.8e-08   35.2   0.3   150   352   191   402   167   406 0.79 -
SOLCI004221400       -            762 EOG093608KQ          -            431   2.1e-29  104.2   5.4   3   4   2.9e-20     4e-18   67.0   0.7   133   352   380   612   373   618 0.81 -
SOLCI004221400       -            762 EOG093608KQ          -            431   2.1e-29  104.2   5.4   4   4       1.6   2.2e+02    1.9   0.0   143   214   635   710   622   750 0.73 -
SOLCI003344400       -            690 EOG093608KQ          -            431   2.1e-29  104.2   0.8   1   3     1e-12   1.4e-10   42.1   0.2   174   353   172   362   128   366 0.86 -
SOLCI003344400       -            690 EOG093608KQ          -            431   2.1e-29  104.2   0.8   2   3     5e-09   6.9e-07   30.0   0.0   242   359   385   511   365   514 0.81 -
SOLCI003344400       -            690 EOG093608KQ          -            431   2.1e-29  104.2   0.8   3   3   1.5e-08   2.1e-06   28.4   0.0   128   281   510   668   506   678 0.74 -
SOLCI004587600       -            470 EOG093608KQ          -            431   1.6e-28  101.3   6.0   1   3   5.6e-11   7.8e-09   36.4   0.4   129   286   118   285    71   287 0.84 -
SOLCI004587600       -            470 EOG093608KQ          -            431   1.6e-28  101.3   6.0   2   3   4.5e-16   6.4e-14   53.1   0.2   155   316   184   354   178   355 0.81 -
SOLCI004587600       -            470 EOG093608KQ          -            431   1.6e-28  101.3   6.0   3   3   8.8e-09   1.2e-06   29.1   0.0   238   352   338   450   321   452 0.78 -
SOLCI004840300       -            619 EOG093608KQ          -            431   2.2e-28  100.8   1.7   1   3   8.2e-11   1.1e-08   35.8   0.1   231   351   162   286   150   288 0.88 -
SOLCI004840300       -            619 EOG093608KQ          -            431   2.2e-28  100.8   1.7   2   3     6e-09   8.4e-07   29.7   0.1   233   354   266   394   260   419 0.86 -
SOLCI004840300       -            619 EOG093608KQ          -            431   2.2e-28  100.8   1.7   3   3   7.2e-09     1e-06   29.4   0.0   232   352   440   567   432   612 0.59 -
SOLCI004169300       -            609 EOG093608KQ          -            431   3.1e-28  100.3   5.8   1   3   9.4e-11   1.3e-08   35.6   0.5   140   318    92   284    77   289 0.83 -
SOLCI004169300       -            609 EOG093608KQ          -            431   3.1e-28  100.3   5.8   2   3   5.4e-15   7.5e-13   49.6   0.1   159   332   290   472   287   473 0.86 -
SOLCI004169300       -            609 EOG093608KQ          -            431   3.1e-28  100.3   5.8   3   3   0.00037     0.051   13.9   0.0   285   345   461   521   458   534 0.87 -
SOLCI006109700       -            605 EOG093608KQ          -            431   3.2e-28  100.2   8.5   1   3   8.1e-13   1.1e-10   42.4   0.7    98   286   147   358   129   359 0.78 -
SOLCI006109700       -            605 EOG093608KQ          -            431   3.2e-28  100.2   8.5   2   3   2.4e-19   3.3e-17   64.0   0.8   133   352   262   497   258   500 0.83 -
SOLCI006109700       -            605 EOG093608KQ          -            431   3.2e-28  100.2   8.5   3   3   0.00048     0.068   13.5   0.0   122   197   499   577   495   582 0.80 -
SOLCI004535900       -            814 EOG093608KQ          -            431   4.1e-28   99.9   9.1   1   5   4.2e-05    0.0059   17.0   0.0   133   201   216   287   209   289 0.76 -
SOLCI004535900       -            814 EOG093608KQ          -            431   4.1e-28   99.9   9.1   2   5   4.2e-10   5.9e-08   33.5   0.1   231   422   285   490   274   494 0.70 -
SOLCI004535900       -            814 EOG093608KQ          -            431   4.1e-28   99.9   9.1   3   5   8.3e-06    0.0012   19.3   0.0   130   194   493   560   488   563 0.81 -
SOLCI004535900       -            814 EOG093608KQ          -            431   4.1e-28   99.9   9.1   4   5   5.8e-11   8.1e-09   36.3   1.2   232   352   531   658   530   678 0.82 -
SOLCI004535900       -            814 EOG093608KQ          -            431   4.1e-28   99.9   9.1   5   5       3.6   5.1e+02    0.8   0.1   160   206   667   723   650   754 0.61 -
SOLCI002768000       -            618 EOG093608KQ          -            431   5.5e-28   99.5   0.8   1   3   9.1e-11   1.3e-08   35.7   0.4   125   308   137   334   127   343 0.74 -
SOLCI002768000       -            618 EOG093608KQ          -            431   5.5e-28   99.5   0.8   2   3   2.4e-15   3.4e-13   50.7   0.0   131   312   353   548   338   552 0.83 -
SOLCI002768000       -            618 EOG093608KQ          -            431   5.5e-28   99.5   0.8   3   3    0.0001     0.014   15.7   0.0   130   202   527   602   523   611 0.82 -
SOLCI002658000       -            667 EOG093608KQ          -            431   7.7e-28   99.0   5.6   1   4   1.2e-11   1.7e-09   38.6   0.2   133   318   189   388   184   390 0.84 -
SOLCI002658000       -            667 EOG093608KQ          -            431   7.7e-28   99.0   5.6   2   4     2e-09   2.7e-07   31.3   0.1   255   355   391   494   388   495 0.91 -
SOLCI002658000       -            667 EOG093608KQ          -            431   7.7e-28   99.0   5.6   3   4   1.7e-10   2.4e-08   34.8   0.0    97   222   458   592   453   621 0.80 -
SOLCI002658000       -            667 EOG093608KQ          -            431   7.7e-28   99.0   5.6   4   4       3.4   4.8e+02    0.8   0.1   235   256   643   664   631   667 0.86 -
SOLCI002303500       -            577 EOG093608KQ          -            431   2.5e-26   94.0   2.2   1   4   5.8e-09   8.2e-07   29.7   0.0   233   348   147   272   143   276 0.90 -
SOLCI002303500       -            577 EOG093608KQ          -            431   2.5e-26   94.0   2.2   2   4     0.009       1.3    9.3   0.0   228   262   250   288   246   296 0.79 -
SOLCI002303500       -            577 EOG093608KQ          -            431   2.5e-26   94.0   2.2   3   4   6.2e-10   8.7e-08   32.9   0.0   247   319   301   381   295   389 0.87 -
SOLCI002303500       -            577 EOG093608KQ          -            431   2.5e-26   94.0   2.2   4   4   1.1e-07   1.6e-05   25.5   0.2   129   204   387   465   381   477 0.87 -
SOLCI004945500       -            663 EOG093608KQ          -            431   4.5e-26   93.2   8.6   1   5       5.9   8.2e+02    0.1   0.0   373   421    63   111    44   122 0.79 -
SOLCI004945500       -            663 EOG093608KQ          -            431   4.5e-26   93.2   8.6   2   5      0.73     1e+02    3.0   0.0   165   253   119   209   111   213 0.47 -
SOLCI004945500       -            663 EOG093608KQ          -            431   4.5e-26   93.2   8.6   3   5     0.035       4.9    7.4   0.1   249   311   170   240   145   243 0.74 -
SOLCI004945500       -            663 EOG093608KQ          -            431   4.5e-26   93.2   8.6   4   5   2.7e-19   3.7e-17   63.8   1.7   128   353   218   451   182   484 0.84 -
SOLCI004945500       -            663 EOG093608KQ          -            431   4.5e-26   93.2   8.6   5   5   7.2e-08     1e-05   26.1   0.6   232   345   498   618   490   640 0.86 -
SOLCI004643200       -            761 EOG093608KQ          -            431     5e-26   93.0   8.8   1   3      0.22        31    4.7   0.1   229   361   157   302   153   332 0.68 -
SOLCI004643200       -            761 EOG093608KQ          -            431     5e-26   93.0   8.8   2   3   2.7e-16   3.8e-14   53.9   1.9   131   353   269   510   262   513 0.81 -
SOLCI004643200       -            761 EOG093608KQ          -            431     5e-26   93.0   8.8   3   3   4.9e-12   6.8e-10   39.9   0.3   133   347   522   750   512   759 0.80 -
SOLCI000411300       -            588 EOG093608KQ          -            431   1.7e-25   91.3   0.2   1   4   6.9e-09   9.6e-07   29.5   0.0   181   315    57   203    41   206 0.81 -
SOLCI000411300       -            588 EOG093608KQ          -            431   1.7e-25   91.3   0.2   2   4   0.00027     0.038   14.4   0.1   135   202   184   254   180   259 0.75 -
SOLCI000411300       -            588 EOG093608KQ          -            431   1.7e-25   91.3   0.2   3   4   3.3e-09   4.6e-07   30.6   0.0   233   352   253   379   249   384 0.85 -
SOLCI000411300       -            588 EOG093608KQ          -            431   1.7e-25   91.3   0.2   4   4   7.9e-06    0.0011   19.4   0.0    96   203   345   465   344   484 0.64 -
SOLCI003978800       -            716 EOG093608KQ          -            431   1.9e-25   91.1  10.3   1   5   2.4e-08   3.4e-06   27.7   1.3   232   354   197   326   176   329 0.87 -
SOLCI003978800       -            716 EOG093608KQ          -            431   1.9e-25   91.1  10.3   2   5   0.00071     0.099   13.0   0.0   256   287   330   361   325   365 0.91 -
SOLCI003978800       -            716 EOG093608KQ          -            431   1.9e-25   91.1  10.3   3   5     0.023       3.2    8.0   0.0   257   286   367   396   363   407 0.54 -
SOLCI003978800       -            716 EOG093608KQ          -            431   1.9e-25   91.1  10.3   4   5   1.2e-09   1.7e-07   32.0   0.1   231   343   407   526   400   534 0.88 -
SOLCI003978800       -            716 EOG093608KQ          -            431   1.9e-25   91.1  10.3   5   5    0.0026      0.37   11.1   0.0   130   200   545   618   539   675 0.76 -
SOLCI000152500       -            717 EOG093608KQ          -            431   4.8e-25   89.8   6.1   1   4   4.6e-10   6.4e-08   33.4   0.1   232   355   143   275   103   284 0.82 -
SOLCI000152500       -            717 EOG093608KQ          -            431   4.8e-25   89.8   6.1   2   4    0.0063      0.88    9.8   0.0   257   351   279   376   275   381 0.66 -
SOLCI000152500       -            717 EOG093608KQ          -            431   4.8e-25   89.8   6.1   3   4   4.1e-09   5.7e-07   30.2   0.1   129   285   351   517   347   523 0.68 -
SOLCI000152500       -            717 EOG093608KQ          -            431   4.8e-25   89.8   6.1   4   4   9.6e-13   1.3e-10   42.2   1.1   133   353   390   625   386   632 0.81 -
SOLCI007477400       -            710 EOG093608KQ          -            431   6.9e-25   89.3   0.2   1   5       2.4   3.3e+02    1.4   0.0   326   354   113   141    99   146 0.86 -
SOLCI007477400       -            710 EOG093608KQ          -            431   6.9e-25   89.3   0.2   2   5     1e-10   1.4e-08   35.5   0.1   232   354   155   285   151   290 0.89 -
SOLCI007477400       -            710 EOG093608KQ          -            431   6.9e-25   89.3   0.2   3   5   6.3e-09   8.8e-07   29.6   0.0   158   286   292   427   287   431 0.87 -
SOLCI007477400       -            710 EOG093608KQ          -            431   6.9e-25   89.3   0.2   4   5   0.00027     0.038   14.4   0.0   260   354   366   470   362   480 0.82 -
SOLCI007477400       -            710 EOG093608KQ          -            431   6.9e-25   89.3   0.2   5   5   0.00047     0.066   13.6   0.0   134   202   481   552   469   589 0.87 -
SOLCI006697300       -            543 EOG093608KQ          -            431   9.4e-25   88.8  15.8   1   4       3.1   4.3e+02    1.0   0.0   326   355   158   187   149   197 0.85 -
SOLCI006697300       -            543 EOG093608KQ          -            431   9.4e-25   88.8  15.8   2   4     1e-14   1.4e-12   48.7   0.5   161   355   194   396   173   402 0.85 -
SOLCI006697300       -            543 EOG093608KQ          -            431   9.4e-25   88.8  15.8   3   4     4e-14   5.6e-12   46.7   2.1   142   325   241   436   228   465 0.78 -
SOLCI006697300       -            543 EOG093608KQ          -            431   9.4e-25   88.8  15.8   4   4   1.7e-05    0.0024   18.3   0.8   238   352   412   534   407   538 0.87 -
SOLCI001309600       -            980 EOG093608KQ          -            431   1.2e-24   88.5   3.0   1   5     0.011       1.5    9.1   0.0   114   280    81   259    59   269 0.66 -
SOLCI001309600       -            980 EOG093608KQ          -            431   1.2e-24   88.5   3.0   2   5   2.6e-08   3.7e-06   27.6   0.0   134   301   243   424   235   441 0.82 -
SOLCI001309600       -            980 EOG093608KQ          -            431   1.2e-24   88.5   3.0   3   5     2e-07   2.8e-05   24.7   0.1   241   351   496   613   482   617 0.80 -
SOLCI001309600       -            980 EOG093608KQ          -            431   1.2e-24   88.5   3.0   4   5       3.4   4.8e+02    0.8   0.0   128   175   692   743   686   750 0.74 -
SOLCI001309600       -            980 EOG093608KQ          -            431   1.2e-24   88.5   3.0   5   5   0.00034     0.047   14.0   0.0   110   204   825   922   816   944 0.85 -
SOLCI004191200       -            937 EOG093608KQ          -            431   2.7e-24   87.3  14.1   1   7     0.074        10    6.3   0.1   307   374   189   261   129   264 0.79 -
SOLCI004191200       -            937 EOG093608KQ          -            431   2.7e-24   87.3  14.1   2   7     0.035       4.9    7.4   0.3   256   353   205   305   202   332 0.73 -
SOLCI004191200       -            937 EOG093608KQ          -            431   2.7e-24   87.3  14.1   3   7    0.0036       0.5   10.7   0.4   193   317   241   375   230   380 0.79 -
SOLCI004191200       -            937 EOG093608KQ          -            431   2.7e-24   87.3  14.1   4   7   9.1e-09   1.3e-06   29.1   0.0   127   345   381   610   378   621 0.73 -
SOLCI004191200       -            937 EOG093608KQ          -            431   2.7e-24   87.3  14.1   5   7   9.1e-07   0.00013   22.5   0.6   123   263   516   662   507   689 0.75 -
SOLCI004191200       -            937 EOG093608KQ          -            431   2.7e-24   87.3  14.1   6   7   5.5e-08   7.6e-06   26.5   0.5   221   351   687   826   679   837 0.77 -
SOLCI004191200       -            937 EOG093608KQ          -            431   2.7e-24   87.3  14.1   7   7   8.7e-06    0.0012   19.3   0.0   261   353   803   899   796   919 0.88 -
SOLCI005896200       -            700 EOG093608KQ          -            431   5.4e-24   86.3   0.5   1   3      0.39        55    3.9   0.0   289   338   189   237   159   252 0.63 -
SOLCI005896200       -            700 EOG093608KQ          -            431   5.4e-24   86.3   0.5   2   3   6.2e-18   8.7e-16   59.3   0.0   149   420   251   538   221   541 0.80 -
SOLCI005896200       -            700 EOG093608KQ          -            431   5.4e-24   86.3   0.5   3   3   5.7e-06    0.0008   19.9   0.0   257   353   540   639   537   653 0.83 -
SOLCI000806300       -            588 EOG093608KQ          -            431   1.2e-23   85.2   6.2   1   3   7.6e-07   0.00011   22.8   0.3   205   347   104   254    66   263 0.76 -
SOLCI000806300       -            588 EOG093608KQ          -            431   1.2e-23   85.2   6.2   2   3   3.1e-09   4.3e-07   30.6   0.1   231   318   271   364   262   370 0.86 -
SOLCI000806300       -            588 EOG093608KQ          -            431   1.2e-23   85.2   6.2   3   3   5.5e-10   7.7e-08   33.1   0.1   128   260   370   508   363   554 0.80 -
SOLCI002689000       -            518 EOG093608KQ          -            431   1.3e-23   85.0   8.7   1   4       3.1   4.4e+02    1.0   0.0   261   282     3    24     2    31 0.85 -
SOLCI002689000       -            518 EOG093608KQ          -            431   1.3e-23   85.0   8.7   2   4   3.9e-07   5.4e-05   23.7   0.0   148   285    30   173    23   184 0.77 -
SOLCI002689000       -            518 EOG093608KQ          -            431   1.3e-23   85.0   8.7   3   4   2.6e-13   3.6e-11   44.1   0.3   126   316   109   313   103   318 0.84 -
SOLCI002689000       -            518 EOG093608KQ          -            431   1.3e-23   85.0   8.7   4   4   4.7e-11   6.5e-09   36.6   1.3   134   346   187   413   180   418 0.82 -
SOLCI006155700       -            798 EOG093608KQ          -            431   2.1e-23   84.4   2.9   1   5   0.00061     0.086   13.2   0.0   239   288   140   193   126   196 0.86 -
SOLCI006155700       -            798 EOG093608KQ          -            431   2.1e-23   84.4   2.9   2   5   7.5e-07   0.00011   22.8   0.0   257   357   197   300   190   306 0.90 -
SOLCI006155700       -            798 EOG093608KQ          -            431   2.1e-23   84.4   2.9   3   5   1.6e-05    0.0023   18.4   0.3   234   356   310   439   305   454 0.82 -
SOLCI006155700       -            798 EOG093608KQ          -            431   2.1e-23   84.4   2.9   4   5    0.0021      0.29   11.4   0.0   128   202   466   543   457   548 0.85 -
SOLCI006155700       -            798 EOG093608KQ          -            431   2.1e-23   84.4   2.9   5   5    0.0005      0.07   13.5   0.0   249   313   558   630   548   636 0.79 -
SOLCI004372400       -            657 EOG093608KQ          -            431   2.4e-23   84.2   1.3   1   5       8.6   1.2e+03   -0.5   0.0   158   204   130   178   127   196 0.73 -
SOLCI004372400       -            657 EOG093608KQ          -            431   2.4e-23   84.2   1.3   2   5      0.89   1.2e+02    2.8   0.0   162   197   209   243   196   250 0.68 -
SOLCI004372400       -            657 EOG093608KQ          -            431   2.4e-23   84.2   1.3   3   5     2e-11   2.7e-09   37.9   0.7   232   422   246   447   240   453 0.87 -
SOLCI004372400       -            657 EOG093608KQ          -            431   2.4e-23   84.2   1.3   4   5     1e-10   1.4e-08   35.5   0.2   159   353   311   511   309   515 0.81 -
SOLCI004372400       -            657 EOG093608KQ          -            431   2.4e-23   84.2   1.3   5   5     3e-05    0.0042   17.5   0.0   230   284   556   614   552   621 0.88 -
SOLCI000296400       -            540 EOG093608KQ          -            431   7.7e-23   82.5   0.2   1   4     0.024       3.3    8.0   0.0   255   314   157   220   146   228 0.76 -
SOLCI000296400       -            540 EOG093608KQ          -            431   7.7e-23   82.5   0.2   2   4   4.8e-09   6.7e-07   30.0   0.0   259   345   231   320   224   330 0.85 -
SOLCI000296400       -            540 EOG093608KQ          -            431   7.7e-23   82.5   0.2   3   4   2.9e-06    0.0004   20.9   0.0   260   319   337   400   318   411 0.82 -
SOLCI000296400       -            540 EOG093608KQ          -            431   7.7e-23   82.5   0.2   4   4   1.3e-05    0.0018   18.7   0.0   231   284   412   469   408   475 0.89 -
SOLCI004441000       -            833 EOG093608KQ          -            431   9.2e-23   82.3   4.4   1   5      0.06       8.4    6.6   0.1   296   354   242   299   233   305 0.83 -
SOLCI004441000       -            833 EOG093608KQ          -            431   9.2e-23   82.3   4.4   2   5   2.7e-07   3.7e-05   24.3   0.0   236   350   314   436   301   444 0.87 -
SOLCI004441000       -            833 EOG093608KQ          -            431   9.2e-23   82.3   4.4   3   5   2.8e-09   3.9e-07   30.8   0.0   230   351   448   577   442   581 0.90 -
SOLCI004441000       -            833 EOG093608KQ          -            431   9.2e-23   82.3   4.4   4   5       3.2   4.4e+02    0.9   0.0   255   285   618   648   590   653 0.70 -
SOLCI004441000       -            833 EOG093608KQ          -            431   9.2e-23   82.3   4.4   5   5   3.9e-05    0.0055   17.1   0.0   246   354   640   753   626   768 0.65 -
SOLCI002464800       -            234 EOG093608KQ          -            431   9.5e-23   82.2   0.3   1   1   1.1e-24   1.5e-22   81.6   0.2   134   299    64   234    47   234 0.88 -
SOLCI006298800       -            134 EOG093608KQ          -            431     1e-22   82.1   0.0   1   1     9e-25   1.3e-22   81.8   0.0   146   270     3   129     1   133 0.91 -
SOLCI007422500       -            622 EOG093608KQ          -            431   1.5e-22   81.6   0.5   1   4       5.3   7.4e+02    0.2   0.0   295   354    94   151    76   160 0.82 -
SOLCI007422500       -            622 EOG093608KQ          -            431   1.5e-22   81.6   0.5   2   4   7.4e-13     1e-10   42.6   0.0    74   207   164   309   158   314 0.81 -
SOLCI007422500       -            622 EOG093608KQ          -            431   1.5e-22   81.6   0.5   3   4   3.7e-08   5.2e-06   27.1   0.0   242   342   312   419   308   421 0.90 -
SOLCI007422500       -            622 EOG093608KQ          -            431   1.5e-22   81.6   0.5   4   4    0.0024      0.34   11.2   0.0   231   351   406   535   402   575 0.73 -
SOLCI000174600       -            235 EOG093608KQ          -            431   2.2e-22   81.0   1.2   1   4   1.5e-06    0.0002   21.8   0.0   254   300     3    54     1    71 0.88 -
SOLCI000174600       -            235 EOG093608KQ          -            431   2.2e-22   81.0   1.2   2   4   1.6e-09   2.2e-07   31.6   0.1   226   270    93   136    65   145 0.82 -
SOLCI000174600       -            235 EOG093608KQ          -            431   2.2e-22   81.0   1.2   3   4       6.7   9.4e+02   -0.1   0.0   214   242   145   176   135   180 0.68 -
SOLCI000174600       -            235 EOG093608KQ          -            431   2.2e-22   81.0   1.2   4   4   2.8e-07   3.9e-05   24.2   0.0   382   418   199   235   175   235 0.75 -
SOLCI004234600       -            611 EOG093608KQ          -            431   4.4e-22   80.0   1.5   1   3   4.1e-05    0.0058   17.0   0.2   195   352   140   303   116   306 0.76 -
SOLCI004234600       -            611 EOG093608KQ          -            431   4.4e-22   80.0   1.5   2   3   1.4e-17   1.9e-15   58.2   0.2   127   352   275   513   270   516 0.86 -
SOLCI004234600       -            611 EOG093608KQ          -            431   4.4e-22   80.0   1.5   3   3   0.00026     0.037   14.4   0.0    95   174   478   571   476   604 0.74 -
SOLCI005497300       -            647 EOG093608KQ          -            431   4.6e-22   80.0   2.9   1   4   2.1e-07     3e-05   24.6   0.1   185   298   109   234    99   253 0.67 -
SOLCI005497300       -            647 EOG093608KQ          -            431   4.6e-22   80.0   2.9   2   4    0.0025      0.35   11.2   0.0   153   202   254   302   241   304 0.82 -
SOLCI005497300       -            647 EOG093608KQ          -            431   4.6e-22   80.0   2.9   3   4   2.2e-07   3.1e-05   24.5   0.0   230   346   298   421   296   430 0.78 -
SOLCI005497300       -            647 EOG093608KQ          -            431   4.6e-22   80.0   2.9   4   4   1.3e-06   0.00018   22.0   0.1   178   319   383   535   377   545 0.71 -
SOLCI003908300       -            617 EOG093608KQ          -            431   4.6e-22   80.0   5.1   1   3   1.8e-13   2.5e-11   44.6   2.1   127   315   158   361   149   363 0.82 -
SOLCI003908300       -            617 EOG093608KQ          -            431   4.6e-22   80.0   5.1   2   3   7.4e-11     1e-08   36.0   0.1   156   351   332   536   329   538 0.72 -
SOLCI003908300       -            617 EOG093608KQ          -            431   4.6e-22   80.0   5.1   3   3      0.19        27    5.0   0.0   241   288   489   539   479   570 0.71 -
SOLCI004689400       -            966 EOG093608KQ          -            431   6.2e-22   79.5  15.2   1   4     0.029       4.1    7.7   0.0   235   311   299   383   277   392 0.70 -
SOLCI004689400       -            966 EOG093608KQ          -            431   6.2e-22   79.5  15.2   2   4   8.1e-08   1.1e-05   26.0   0.2   260   348   422   513   418   516 0.88 -
SOLCI004689400       -            966 EOG093608KQ          -            431   6.2e-22   79.5  15.2   3   4   9.4e-09   1.3e-06   29.0   4.0   129   375   456   717   454   718 0.81 -
SOLCI004689400       -            966 EOG093608KQ          -            431   6.2e-22   79.5  15.2   4   4   4.1e-10   5.8e-08   33.5   3.6   119   353   689   935   682   957 0.77 -
SOLCI000383600       -            739 EOG093608KQ          -            431   7.1e-22   79.3   2.2   1   3      0.02       2.8    8.2   0.0   285   337   219   270   204   287 0.85 -
SOLCI000383600       -            739 EOG093608KQ          -            431   7.1e-22   79.3   2.2   2   3   0.00013     0.019   15.4   0.1   255   317   369   438   364   442 0.83 -
SOLCI000383600       -            739 EOG093608KQ          -            431   7.1e-22   79.3   2.2   3   3   1.7e-19   2.4e-17   64.4   0.0    99   284   406   612   403   616 0.85 -
SOLCI006204600       -            575 EOG093608KQ          -            431   9.4e-22   78.9   1.6   1   5   3.2e-07   4.5e-05   24.0   0.0   127   204    91   170    74   180 0.82 -
SOLCI006204600       -            575 EOG093608KQ          -            431   9.4e-22   78.9   1.6   2   5   3.7e-06   0.00051   20.5   0.0   242   355   141   262   141   280 0.86 -
SOLCI006204600       -            575 EOG093608KQ          -            431   9.4e-22   78.9   1.6   3   5   1.9e-06   0.00026   21.5   0.1   173   316   210   365   197   380 0.82 -
SOLCI006204600       -            575 EOG093608KQ          -            431   9.4e-22   78.9   1.6   4   5   2.4e-06   0.00034   21.1   0.1   233   351   379   504   367   506 0.77 -
SOLCI006204600       -            575 EOG093608KQ          -            431   9.4e-22   78.9   1.6   5   5    0.0005      0.07   13.5   0.0   131   202   446   520   441   550 0.84 -
SOLCI002323100       -            664 EOG093608KQ          -            431   9.6e-22   78.9   9.4   1   3     0.025       3.5    7.9   0.0   160   199   198   236   185   267 0.70 -
SOLCI002323100       -            664 EOG093608KQ          -            431   9.6e-22   78.9   9.4   2   3   7.1e-12     1e-09   39.3   2.3   132   351   271   503   266   507 0.83 -
SOLCI002323100       -            664 EOG093608KQ          -            431   9.6e-22   78.9   9.4   3   3   3.3e-10   4.6e-08   33.8   0.2   147   284   505   652   498   658 0.79 -
SOLCI004957900       -            922 EOG093608KQ          -            431   1.2e-21   78.6   0.1   1   3   1.7e-11   2.4e-09   38.1   0.0   255   352   458   558   444   564 0.91 -
SOLCI004957900       -            922 EOG093608KQ          -            431   1.2e-21   78.6   0.1   2   3   0.00067     0.094   13.0   0.1   157   205   564   614   556   614 0.77 -
SOLCI004957900       -            922 EOG093608KQ          -            431   1.2e-21   78.6   0.1   3   3   8.4e-08   1.2e-05   25.9   0.0   231   331   605   712   601   725 0.87 -
SOLCI004840200       -            511 EOG093608KQ          -            431   1.8e-21   78.1   3.2   1   5   0.00019     0.026   14.9   0.1   134   286    15   177     7   177 0.75 -
SOLCI004840200       -            511 EOG093608KQ          -            431   1.8e-21   78.1   3.2   2   5   4.6e-06   0.00065   20.2   0.1   152   284   142   280   120   283 0.75 -
SOLCI004840200       -            511 EOG093608KQ          -            431   1.8e-21   78.1   3.2   3   5    0.0022       0.3   11.4   0.1   261   348   222   312   209   320 0.74 -
SOLCI004840200       -            511 EOG093608KQ          -            431   1.8e-21   78.1   3.2   4   5   2.3e-06   0.00033   21.2   0.2   151   255   313   422   293   423 0.64 -
SOLCI004840200       -            511 EOG093608KQ          -            431   1.8e-21   78.1   3.2   5   5   5.4e-09   7.6e-07   29.8   0.0   129   204   395   473   384   496 0.88 -
SOLCI002010100       -           1097 EOG093608KQ          -            431   3.6e-21   77.0  11.0   1   5    0.0002     0.028   14.8   0.2   221   357   284   426   246   436 0.81 -
SOLCI002010100       -           1097 EOG093608KQ          -            431   3.6e-21   77.0  11.0   2   5    0.0049      0.69   10.2   0.4   132   258   433   564   429   566 0.67 -
SOLCI002010100       -           1097 EOG093608KQ          -            431   3.6e-21   77.0  11.0   3   5     0.029         4    7.7   0.4   128   186   533   591   521   601 0.80 -
SOLCI002010100       -           1097 EOG093608KQ          -            431   3.6e-21   77.0  11.0   4   5   2.9e-05    0.0041   17.5   0.0   246   329   763   858   751   880 0.73 -
SOLCI002010100       -           1097 EOG093608KQ          -            431   3.6e-21   77.0  11.0   5   5   4.3e-10   6.1e-08   33.5   0.1   159   286   920  1053   897  1089 0.74 -
SOLCI006700700       -             95 EOG093608KQ          -            431   1.3e-20   75.2   0.1   1   1   9.7e-23   1.4e-20   75.1   0.1   294   375    12    94     2    95 0.94 -
SOLCI003885900       -            709 EOG093608KQ          -            431   1.8e-20   74.7   1.7   1   3   6.2e-07   8.7e-05   23.0   0.0   179   320   199   352   194   366 0.73 -
SOLCI003885900       -            709 EOG093608KQ          -            431   1.8e-20   74.7   1.7   2   3   1.4e-10   1.9e-08   35.1   0.1   228   353   426   558   408   584 0.79 -
SOLCI003885900       -            709 EOG093608KQ          -            431   1.8e-20   74.7   1.7   3   3    0.0012      0.17   12.2   0.0   255   349   597   694   571   700 0.76 -
SOLCI000943300       -            731 EOG093608KQ          -            431   1.8e-20   74.7   3.8   1   3   8.5e-05     0.012   16.0   0.1   234   285   127   182   120   216 0.86 -
SOLCI000943300       -            731 EOG093608KQ          -            431   1.8e-20   74.7   3.8   2   3   6.4e-13     9e-11   42.8   0.4   159   353   190   394   187   398 0.80 -
SOLCI000943300       -            731 EOG093608KQ          -            431   1.8e-20   74.7   3.8   3   3      0.03       4.1    7.6   0.0   140   315   456   574   441   680 0.49 -
SOLCI002785000       -            629 EOG093608KQ          -            431   2.3e-20   74.4   5.5   1   4      0.54        75    3.5   0.0   263   368    68   183    59   187 0.69 -
SOLCI002785000       -            629 EOG093608KQ          -            431   2.3e-20   74.4   5.5   2   4   1.1e-15   1.6e-13   51.9   0.4   134   315   194   389   187   389 0.82 -
SOLCI002785000       -            629 EOG093608KQ          -            431   2.3e-20   74.4   5.5   3   4    0.0002     0.027   14.8   0.1   129   285   364   530   356   536 0.78 -
SOLCI002785000       -            629 EOG093608KQ          -            431   2.3e-20   74.4   5.5   4   4    0.0074         1    9.6   0.0   130   202   540   615   535   624 0.83 -
SOLCI007044800       -           1137 EOG093608KQ          -            431   2.8e-20   74.1   2.6   1   2   5.7e-15     8e-13   49.5   0.6   141   373   460   708   456   710 0.76 -
SOLCI007044800       -           1137 EOG093608KQ          -            431   2.8e-20   74.1   2.6   2   2   4.3e-06    0.0006   20.3   0.1    88   221   711   857   708   879 0.70 -
SOLCI004734200       -            707 EOG093608KQ          -            431   4.1e-20   73.5   3.7   1   3   7.9e-05     0.011   16.1   0.1   131   208   333   413   326   426 0.83 -
SOLCI004734200       -            707 EOG093608KQ          -            431   4.1e-20   73.5   3.7   2   3   1.2e-10   1.6e-08   35.3   0.1   234   354   407   535   404   539 0.77 -
SOLCI004734200       -            707 EOG093608KQ          -            431   4.1e-20   73.5   3.7   3   3     0.001      0.14   12.5   0.1   258   354   541   640   526   648 0.84 -
SOLCI003800800       -            105 EOG093608KQ          -            431   5.4e-20   73.2   0.8   1   1   4.7e-22   6.6e-20   72.9   0.8   193   283     8   101     5   104 0.92 -
SOLCI003864000       -            857 EOG093608KQ          -            431   7.8e-20   72.6   1.8   1   3   0.00073       0.1   12.9   0.1   260   419   229   400   220   401 0.83 -
SOLCI003864000       -            857 EOG093608KQ          -            431   7.8e-20   72.6   1.8   2   3   1.1e-10   1.5e-08   35.4   0.2   177   326   312   476   293   483 0.80 -
SOLCI003864000       -            857 EOG093608KQ          -            431   7.8e-20   72.6   1.8   3   3   1.1e-09   1.5e-07   32.1   0.0   255   344   550   642   484   656 0.84 -
SOLCI006090100       -            680 EOG093608KQ          -            431   1.3e-19   71.9   5.8   1   5     1e-07   1.4e-05   25.6   0.1   243   358   171   298   159   305 0.85 -
SOLCI006090100       -            680 EOG093608KQ          -            431   1.3e-19   71.9   5.8   2   5   5.8e-07   8.1e-05   23.1   0.2   232   357   195   332   194   352 0.80 -
SOLCI006090100       -            680 EOG093608KQ          -            431   1.3e-19   71.9   5.8   3   5      0.51        72    3.6   0.0   232   285   305   362   301   370 0.67 -
SOLCI006090100       -            680 EOG093608KQ          -            431   1.3e-19   71.9   5.8   4   5   2.5e-10   3.5e-08   34.2   0.3   161   316   372   539   334   545 0.65 -
SOLCI006090100       -            680 EOG093608KQ          -            431   1.3e-19   71.9   5.8   5   5   8.7e-05     0.012   16.0   0.1   232   373   517   666   506   668 0.75 -
SOLCI000557300       -            511 EOG093608KQ          -            431   2.6e-19   70.9   1.0   1   3   0.00028     0.039   14.3   0.2   232   354    98   229    73   232 0.79 -
SOLCI000557300       -            511 EOG093608KQ          -            431   2.6e-19   70.9   1.0   2   3   3.4e-10   4.7e-08   33.8   0.1   160   330   129   312   108   315 0.73 -
SOLCI000557300       -            511 EOG093608KQ          -            431   2.6e-19   70.9   1.0   3   3   4.9e-10   6.8e-08   33.3   0.1   231   349   311   436   304   443 0.84 -
SOLCI006142500       -            460 EOG093608KQ          -            431   3.3e-19   70.6   2.7   1   3   3.8e-08   5.3e-06   27.0   0.0   155   290    41   182    11   188 0.80 -
SOLCI006142500       -            460 EOG093608KQ          -            431   3.3e-19   70.6   2.7   2   3   1.4e-05     0.002   18.6   0.1   260   349   187   279   183   289 0.87 -
SOLCI006142500       -            460 EOG093608KQ          -            431   3.3e-19   70.6   2.7   3   3   4.9e-07   6.8e-05   23.4   0.2   232   330   295   402   288   413 0.80 -
SOLCI000710400       -            478 EOG093608KQ          -            431   4.7e-19   70.0   3.5   1   3   4.7e-08   6.6e-06   26.7   0.0   250   352   118   225    95   229 0.85 -
SOLCI000710400       -            478 EOG093608KQ          -            431   4.7e-19   70.0   3.5   2   3   1.4e-05     0.002   18.6   0.9   309   419   218   334   216   335 0.74 -
SOLCI000710400       -            478 EOG093608KQ          -            431   4.7e-19   70.0   3.5   3   3   5.2e-06   0.00073   20.0   0.1   132   206   342   419   338   436 0.84 -
SOLCI004260400       -            461 EOG093608KQ          -            431   1.9e-18   68.0   0.3   1   3   1.9e-08   2.7e-06   28.0   0.0   260   354    95   192    89   196 0.88 -
SOLCI004260400       -            461 EOG093608KQ          -            431   1.9e-18   68.0   0.3   2   3   3.5e-07   4.8e-05   23.9   0.0   257   355   197   298   192   316 0.83 -
SOLCI004260400       -            461 EOG093608KQ          -            431   1.9e-18   68.0   0.3   3   3    0.0016      0.22   11.8   0.0   141   204   321   387   316   408 0.84 -
SOLCI004685900       -            464 EOG093608KQ          -            431   4.4e-18   66.8   0.0   1   3   2.3e-15   3.2e-13   50.9   0.0   127   284   127   295    81   300 0.82 -
SOLCI004685900       -            464 EOG093608KQ          -            431   4.4e-18   66.8   0.0   2   3   6.5e-05    0.0091   16.4   0.0   128   203   269   347   268   356 0.86 -
SOLCI004685900       -            464 EOG093608KQ          -            431   4.4e-18   66.8   0.0   3   3     0.074        10    6.3   0.0   132   188   369   428   355   444 0.77 -
SOLCI006791900       -            379 EOG093608KQ          -            431   9.3e-18   65.8   2.3   1   2   0.00029      0.04   14.3   0.0   230   258    94   122    40   124 0.87 -
SOLCI006791900       -            379 EOG093608KQ          -            431   9.3e-18   65.8   2.3   2   2   3.2e-14   4.4e-12   47.1   2.4   127   348   125   360   122   365 0.79 -
SOLCI003834200       -            149 EOG093608KQ          -            431     1e-17   65.7   0.6   1   1   1.8e-19   2.5e-17   64.4   0.4   215   306    18   112     1   129 0.82 -
SOLCI005451600       -            478 EOG093608KQ          -            431   1.1e-17   65.6   4.7   1   3     0.012       1.6    9.0   0.2   307   370   106   172    76   224 0.71 -
SOLCI005451600       -            478 EOG093608KQ          -            431   1.1e-17   65.6   4.7   2   3   0.00013     0.018   15.4   0.3   135   254   131   261   125   267 0.44 -
SOLCI005451600       -            478 EOG093608KQ          -            431   1.1e-17   65.6   4.7   3   3   1.2e-16   1.7e-14   55.0   0.7   133   284   239   400   233   410 0.82 -
SOLCI000358700       -            460 EOG093608KQ          -            431   1.2e-17   65.4   0.7   1   4   2.1e-08     3e-06   27.9   0.0   156   289    42   181     2   189 0.76 -
SOLCI000358700       -            460 EOG093608KQ          -            431   1.2e-17   65.4   0.7   2   4   0.00053     0.075   13.4   0.0   258   349   185   279   182   292 0.85 -
SOLCI000358700       -            460 EOG093608KQ          -            431   1.2e-17   65.4   0.7   3   4   0.00014     0.019   15.3   0.0   232   316   295   387   281   387 0.85 -
SOLCI000358700       -            460 EOG093608KQ          -            431   1.2e-17   65.4   0.7   4   4   0.00017     0.023   15.1   0.0   127   174   359   406   357   428 0.87 -
SOLCI007296100       -            819 EOG093608KQ          -            431   1.9e-17   64.7   0.4   1   4   2.8e-06   0.00039   20.9   0.0   120   287   213   394   177   398 0.76 -
SOLCI007296100       -            819 EOG093608KQ          -            431   1.9e-17   64.7   0.4   2   4   0.00022     0.031   14.7   0.0   131   259   368   504   364   525 0.82 -
SOLCI007296100       -            819 EOG093608KQ          -            431   1.9e-17   64.7   0.4   3   4      0.16        22    5.3   0.0   212   284   597   673   581   680 0.69 -
SOLCI007296100       -            819 EOG093608KQ          -            431   1.9e-17   64.7   0.4   4   4   6.3e-10   8.8e-08   32.9   0.2   232   352   652   779   646   784 0.89 -
SOLCI004445500       -            492 EOG093608KQ          -            431     2e-17   64.7   2.4   1   3   1.7e-08   2.4e-06   28.2   0.1   235   358   145   274   138   275 0.82 -
SOLCI004445500       -            492 EOG093608KQ          -            431     2e-17   64.7   2.4   2   3   2.8e-10   3.9e-08   34.1   0.5   127   254   275   408   270   413 0.83 -
SOLCI004445500       -            492 EOG093608KQ          -            431     2e-17   64.7   2.4   3   3    0.0038      0.54   10.6   0.1   135   204   353   425   351   469 0.62 -
SOLCI000848000       -            479 EOG093608KQ          -            431   2.2e-17   64.6   0.2   1   3      0.57        80    3.4   0.1   163   255    15   113    12   146 0.71 -
SOLCI000848000       -            479 EOG093608KQ          -            431   2.2e-17   64.6   0.2   2   3   7.8e-12   1.1e-09   39.2   0.0   160   288   156   291   143   298 0.84 -
SOLCI000848000       -            479 EOG093608KQ          -            431   2.2e-17   64.6   0.2   3   3   9.5e-06    0.0013   19.1   0.0   124   292   292   477   289   479 0.72 -
SOLCI006204500       -            581 EOG093608KQ          -            431   3.6e-17   63.8   1.4   1   2   9.9e-13   1.4e-10   42.2   0.0   130   355   164   402   123   416 0.83 -
SOLCI006204500       -            581 EOG093608KQ          -            431   3.6e-17   63.8   1.4   2   2   3.7e-06   0.00052   20.5   0.3   238   353   418   540   404   567 0.77 -
SOLCI005396300       -            601 EOG093608KQ          -            431   4.4e-17   63.6   0.4   1   3     0.037       5.1    7.3   0.0   101   198   125   228   119   271 0.66 -
SOLCI005396300       -            601 EOG093608KQ          -            431   4.4e-17   63.6   0.4   2   3     6e-15   8.5e-13   49.4   0.5   132   353   299   533   286   534 0.80 -
SOLCI005396300       -            601 EOG093608KQ          -            431   4.4e-17   63.6   0.4   3   3    0.0011      0.16   12.3   0.0   233   315   476   566   472   577 0.74 -
SOLCI006344900       -            107 EOG093608KQ          -            431   9.3e-17   62.5   1.1   1   1   7.2e-19     1e-16   62.4   1.1   190   283     5   101     1   104 0.90 -
SOLCI004600900       -            642 EOG093608KQ          -            431   9.4e-17   62.5   8.9   1   4      0.14        20    5.4   0.2   234   292    95   155    85   172 0.71 -
SOLCI004600900       -            642 EOG093608KQ          -            431   9.4e-17   62.5   8.9   2   4   9.3e-12   1.3e-09   38.9   1.3   150   346   148   354   140   360 0.83 -
SOLCI004600900       -            642 EOG093608KQ          -            431   9.4e-17   62.5   8.9   3   4    0.0045      0.63   10.3   0.0   233   279   339   389   336   390 0.85 -
SOLCI004600900       -            642 EOG093608KQ          -            431   9.4e-17   62.5   8.9   4   4   4.2e-06   0.00059   20.3   0.2   133   202   373   445   366   508 0.85 -
SOLCI000591300       -            558 EOG093608KQ          -            431   9.6e-17   62.4   0.3   1   2     0.061       8.5    6.6   0.0   226   285   215   278   139   287 0.62 -
SOLCI000591300       -            558 EOG093608KQ          -            431   9.6e-17   62.4   0.3   2   2   1.3e-15   1.9e-13   51.6   0.0   131   330   289   500   282   506 0.82 -
SOLCI005911000       -            652 EOG093608KQ          -            431   1.2e-16   62.2   0.2   1   2    0.0019      0.26   11.6   0.1   127   318   135   345    93   347 0.67 -
SOLCI005911000       -            652 EOG093608KQ          -            431   1.2e-16   62.2   0.2   2   2   1.1e-13   1.6e-11   45.2   0.0   132   310   360   547   348   566 0.87 -
SOLCI004536100       -            550 EOG093608KQ          -            431   1.3e-16   62.0   0.5   1   2   5.9e-13   8.2e-11   42.9   0.1   178   385   191   408   175   415 0.73 -
SOLCI004536100       -            550 EOG093608KQ          -            431   1.3e-16   62.0   0.5   2   2   7.2e-05      0.01   16.2   0.0   232   286   422   481   417   519 0.87 -
SOLCI001092000       -            257 EOG093608KQ          -            431   1.3e-16   62.0   0.1   1   3   1.2e-05    0.0016   18.8   0.0   255   299    47    95    42    98 0.86 -
SOLCI001092000       -            257 EOG093608KQ          -            431   1.3e-16   62.0   0.1   2   3       1.2   1.7e+02    2.3   0.0   185   214   105   134   100   141 0.71 -
SOLCI001092000       -            257 EOG093608KQ          -            431   1.3e-16   62.0   0.1   3   3   3.7e-11   5.2e-09   37.0   0.0   172   256   164   251   147   256 0.89 -
SOLCI006868500       -            142 EOG093608KQ          -            431   2.7e-16   61.0   0.3   1   2   1.1e-15   1.5e-13   51.9   0.1   284   359    11    92     5   100 0.85 -
SOLCI006868500       -            142 EOG093608KQ          -            431   2.7e-16   61.0   0.3   2   2      0.03       4.2    7.6   0.0   390   428   104   142    97   142 0.92 -
SOLCI001725400       -            484 EOG093608KQ          -            431   3.1e-16   60.8  10.3   1   2   6.3e-09   8.8e-07   29.6   0.9   164   353   137   335   113   337 0.78 -
SOLCI001725400       -            484 EOG093608KQ          -            431   3.1e-16   60.8  10.3   2   2   3.1e-13   4.3e-11   43.8   2.8   130   355   204   442   198   465 0.80 -
SOLCI000010500       -            742 EOG093608KQ          -            431   3.2e-16   60.7   0.8   1   4       3.2   4.4e+02    0.9   0.0   259   282   184   207   167   213 0.65 -
SOLCI000010500       -            742 EOG093608KQ          -            431   3.2e-16   60.7   0.8   2   4     0.063       8.9    6.5   0.0   233   286   231   288   222   307 0.66 -
SOLCI000010500       -            742 EOG093608KQ          -            431   3.2e-16   60.7   0.8   3   4       7.6   1.1e+03   -0.3   0.0   148   206   339   398   328   416 0.80 -
SOLCI000010500       -            742 EOG093608KQ          -            431   3.2e-16   60.7   0.8   4   4   3.5e-14   4.9e-12   46.9   0.1   174   371   478   689   455   706 0.81 -
SOLCI006091900       -            457 EOG093608KQ          -            431   4.3e-16   60.3   8.0   1   3    0.0027      0.38   11.0   0.0   309   375    89   159    71   177 0.73 -
SOLCI006091900       -            457 EOG093608KQ          -            431   4.3e-16   60.3   8.0   2   3   1.8e-09   2.5e-07   31.4   1.5   160   343   141   335   140   340 0.80 -
SOLCI006091900       -            457 EOG093608KQ          -            431   4.3e-16   60.3   8.0   3   3     9e-10   1.3e-07   32.4   1.0   159   286   317   450   312   455 0.88 -
SOLCI005606200       -            794 EOG093608KQ          -            431   4.9e-16   60.1   3.1   1   3   6.6e-06   0.00093   19.7   0.1   231   346   205   327   196   332 0.80 -
SOLCI005606200       -            794 EOG093608KQ          -            431   4.9e-16   60.1   3.1   2   3   6.2e-15   8.7e-13   49.4   0.8   133   351   241   472   239   500 0.81 -
SOLCI005606200       -            794 EOG093608KQ          -            431   4.9e-16   60.1   3.1   3   3     0.019       2.6    8.3   0.1    59   174   434   565   434   591 0.68 -
SOLCI001339000       -            105 EOG093608KQ          -            431   6.2e-16   59.8   0.3   1   1   4.8e-18   6.8e-16   59.7   0.3   191   283     6    99     1   102 0.90 -
SOLCI006707800       -             84 EOG093608KQ          -            431   6.7e-16   59.7   0.0   1   1   4.8e-18   6.7e-16   59.7   0.0   288   362     9    83     1    84 0.85 -
SOLCI004337500       -            362 EOG093608KQ          -            431   8.9e-16   59.3   2.3   1   2   3.3e-09   4.6e-07   30.5   0.1   127   284    10   179     5   188 0.83 -
SOLCI004337500       -            362 EOG093608KQ          -            431   8.9e-16   59.3   2.3   2   2   1.2e-08   1.7e-06   28.7   0.2   238   363   197   333   189   355 0.79 -
SOLCI007385800       -            583 EOG093608KQ          -            431     1e-15   59.0   2.1   1   4   7.1e-10     1e-07   32.7   0.2   247   375   209   348   192   353 0.85 -
SOLCI007385800       -            583 EOG093608KQ          -            431     1e-15   59.0   2.1   2   4   1.9e-06   0.00027   21.4   0.0   228   294   360   430   350   444 0.86 -
SOLCI007385800       -            583 EOG093608KQ          -            431     1e-15   59.0   2.1   3   4       5.6   7.9e+02    0.1   0.0   265   349   436   523   427   533 0.71 -
SOLCI007385800       -            583 EOG093608KQ          -            431     1e-15   59.0   2.1   4   4       2.7   3.8e+02    1.2   0.0   134   203   505   577   481   582 0.52 -
SOLCI002673900       -            530 EOG093608KQ          -            431   1.3e-15   58.7   1.7   1   3       7.5   1.1e+03   -0.3   0.0   177   204   184   211   168   222 0.78 -
SOLCI002673900       -            530 EOG093608KQ          -            431   1.3e-15   58.7   1.7   2   3   0.00042     0.059   13.7   0.1   280   329   224   276   214   279 0.80 -
SOLCI002673900       -            530 EOG093608KQ          -            431   1.3e-15   58.7   1.7   3   3   0.00011     0.016   15.6   0.0   148   205   366   423   363   427 0.83 -
SOLCI003691000       -            488 EOG093608KQ          -            431   1.4e-15   58.6   5.1   1   3   0.00082      0.12   12.8   0.0   233   288   144   204   139   238 0.69 -
SOLCI003691000       -            488 EOG093608KQ          -            431   1.4e-15   58.6   5.1   2   3   7.2e-13     1e-10   42.6   1.6   157   343   242   438   208   454 0.78 -
SOLCI003691000       -            488 EOG093608KQ          -            431   1.4e-15   58.6   5.1   3   3     0.013       1.8    8.8   0.1   232   282   425   479   422   486 0.84 -
SOLCI007024500       -            574 EOG093608KQ          -            431   1.7e-15   58.3   1.5   1   2   2.4e-05    0.0034   17.8   0.1   233   334   219   327   208   331 0.57 -
SOLCI007024500       -            574 EOG093608KQ          -            431   1.7e-15   58.3   1.5   2   2   1.6e-14   2.3e-12   48.0   0.2   101   340   246   508   243   520 0.76 -
SOLCI000805900       -             98 EOG093608KQ          -            431   2.2e-15   58.0   0.9   1   2   3.5e-15   4.9e-13   50.2   0.2   226   311     1    90     1    90 0.90 -
SOLCI000805900       -             98 EOG093608KQ          -            431   2.2e-15   58.0   0.9   2   2    0.0011      0.16   12.3   0.0   193   223    66    96    62    98 0.87 -
SOLCI004751900       -             65 EOG093608KQ          -            431   2.4e-15   57.9   0.4   1   1     2e-17   2.7e-15   57.7   0.4   229   283     5    59     2    62 0.94 -
SOLCI006474500       -            499 EOG093608KQ          -            431   3.5e-15   57.3   1.0   1   2   3.1e-06   0.00044   20.7   0.0   286   424    94   240    88   247 0.82 -
SOLCI006474500       -            499 EOG093608KQ          -            431   3.5e-15   57.3   1.0   2   2   3.8e-10   5.4e-08   33.6   1.7   127   347   238   472   236   480 0.83 -
SOLCI005834900       -            168 EOG093608KQ          -            431   3.6e-15   57.3   0.0   1   1   3.3e-17   4.7e-15   56.9   0.0   285   426     9   154     6   158 0.83 -
SOLCI005151200       -            711 EOG093608KQ          -            431   4.5e-15   56.9   0.4   1   3     0.049       6.9    6.9   0.0   275   345   211   280   194   288 0.74 -
SOLCI005151200       -            711 EOG093608KQ          -            431   4.5e-15   56.9   0.4   2   3   1.7e-14   2.4e-12   47.9   0.0   142   354   239   465   226   475 0.81 -
SOLCI005151200       -            711 EOG093608KQ          -            431   4.5e-15   56.9   0.4   3   3      0.14        20    5.4   0.1   231   348   475   595   467   598 0.80 -
SOLCI004925700       -            213 EOG093608KQ          -            431   8.5e-15   56.0   3.2   1   2     0.005       0.7   10.2   0.0   145   204     3    66     1    69 0.61 -
SOLCI004925700       -            213 EOG093608KQ          -            431   8.5e-15   56.0   3.2   2   2   1.1e-06   0.00016   22.2   0.1   232   288    62   122    57   130 0.84 -
SOLCI006352600       -            419 EOG093608KQ          -            431   1.1e-14   55.7   0.6   1   5    0.0033      0.47   10.8   0.0   258   355    16   116     2   127 0.90 -
SOLCI006352600       -            419 EOG093608KQ          -            431   1.1e-14   55.7   0.6   2   5     0.052       7.2    6.8   0.0   233   284    92   147    87   152 0.89 -
SOLCI006352600       -            419 EOG093608KQ          -            431   1.1e-14   55.7   0.6   3   5   7.5e-06    0.0011   19.5   0.0   260   317   158   219   123   223 0.67 -
SOLCI006352600       -            419 EOG093608KQ          -            431   1.1e-14   55.7   0.6   4   5   4.1e-08   5.7e-06   26.9   0.0   231   344   160   280   156   291 0.85 -
SOLCI006352600       -            419 EOG093608KQ          -            431   1.1e-14   55.7   0.6   5   5    0.0016      0.22   11.8   0.1   233   317   302   394   295   405 0.85 -
SOLCI004294500       -            577 EOG093608KQ          -            431   1.1e-14   55.7   0.6   1   3   8.6e-09   1.2e-06   29.2   0.0   129   335   141   361   102   374 0.80 -
SOLCI004294500       -            577 EOG093608KQ          -            431   1.1e-14   55.7   0.6   2   3     0.032       4.4    7.5   0.0   279   353   376   448   363   462 0.67 -
SOLCI004294500       -            577 EOG093608KQ          -            431   1.1e-14   55.7   0.6   3   3   0.00014      0.02   15.2   0.0   132   205   459   535   451   563 0.81 -
SOLCI002643900       -            467 EOG093608KQ          -            431   1.4e-14   55.4   0.4   1   3      0.35        49    4.1   0.0   272   347   177   256   161   264 0.74 -
SOLCI002643900       -            467 EOG093608KQ          -            431   1.4e-14   55.4   0.4   2   3   0.00081      0.11   12.8   0.0   129   201   235   310   233   314 0.79 -
SOLCI002643900       -            467 EOG093608KQ          -            431   1.4e-14   55.4   0.4   3   3   1.6e-11   2.3e-09   38.1   0.1   233   349   310   433   308   454 0.85 -
SOLCI003331200       -            579 EOG093608KQ          -            431   1.6e-14   55.1   2.1   1   4   0.00033     0.046   14.1   0.0   232   314   164   254   147   262 0.76 -
SOLCI003331200       -            579 EOG093608KQ          -            431   1.6e-14   55.1   2.1   2   4   0.00011     0.015   15.7   0.0   233   285   235   294   231   297 0.85 -
SOLCI003331200       -            579 EOG093608KQ          -            431   1.6e-14   55.1   2.1   3   4   6.4e-10     9e-08   32.9   0.7   127   349   266   501   257   506 0.74 -
SOLCI003331200       -            579 EOG093608KQ          -            431   1.6e-14   55.1   2.1   4   4      0.13        18    5.5   0.0   239   302   489   560   478   573 0.70 -
SOLCI006295600       -            654 EOG093608KQ          -            431   3.8e-14   53.9   8.7   1   3     0.002      0.28   11.5   0.2   255   354   233   339   226   365 0.78 -
SOLCI006295600       -            654 EOG093608KQ          -            431   3.8e-14   53.9   8.7   2   3   1.4e-10   1.9e-08   35.1   1.4   137   284   354   511   347   519 0.73 -
SOLCI006295600       -            654 EOG093608KQ          -            431   3.8e-14   53.9   8.7   3   3     0.011       1.5    9.1   0.0   230   283   523   580   517   621 0.84 -
SOLCI002532300       -            470 EOG093608KQ          -            431   7.3e-14   53.0   1.6   1   4   1.8e-07   2.5e-05   24.8   0.1   142   285    63   216    48   236 0.75 -
SOLCI002532300       -            470 EOG093608KQ          -            431   7.3e-14   53.0   1.6   2   4    0.0003     0.042   14.2   0.1   285   364   185   268   185   274 0.85 -
SOLCI002532300       -            470 EOG093608KQ          -            431   7.3e-14   53.0   1.6   3   4   1.5e-05    0.0021   18.5   0.2    94   205   231   341   221   342 0.71 -
SOLCI002532300       -            470 EOG093608KQ          -            431   7.3e-14   53.0   1.6   4   4    0.0055      0.77   10.0   0.0   128   189   330   394   328   464 0.82 -
SOLCI005629100       -            493 EOG093608KQ          -            431   1.4e-13   52.0   0.5   1   2     0.014         2    8.7   0.0   233   289    73   133    68   135 0.87 -
SOLCI005629100       -            493 EOG093608KQ          -            431   1.4e-13   52.0   0.5   2   2     1e-11   1.4e-09   38.8   0.0   127   353   136   372   132   407 0.87 -
SOLCI005873300       -            492 EOG093608KQ          -            431   1.9e-13   51.6   3.4   1   3    0.0014      0.19   12.0   0.0   266   352   101   191    81   211 0.65 -
SOLCI005873300       -            492 EOG093608KQ          -            431   1.9e-13   51.6   3.4   2   3   8.6e-07   0.00012   22.6   0.1   233   381   135   296   110   335 0.72 -
SOLCI005873300       -            492 EOG093608KQ          -            431   1.9e-13   51.6   3.4   3   3   1.5e-09   2.1e-07   31.6   0.8   125   349   232   470   218   481 0.82 -
SOLCI004603700       -            512 EOG093608KQ          -            431   4.1e-13   50.5   0.9   1   1   7.5e-15   1.1e-12   49.1   0.4   117   290   295   478   269   494 0.81 -
SOLCI004995400       -            104 EOG093608KQ          -            431   5.7e-13   50.0   0.5   1   1   1.2e-14   1.6e-12   48.5   0.5   151   251     2   104     1   104 0.88 -
SOLCI004861100       -            370 EOG093608KQ          -            431     6e-13   49.9   1.8   1   3    0.0011      0.15   12.4   0.1   118   204    49   138     7   141 0.69 -
SOLCI004861100       -            370 EOG093608KQ          -            431     6e-13   49.9   1.8   2   3     7e-07   9.8e-05   22.9   0.1   137   284   138   287   133   292 0.72 -
SOLCI004861100       -            370 EOG093608KQ          -            431     6e-13   49.9   1.8   3   3   0.00053     0.074   13.4   0.1   117   170   285   342   247   369 0.58 -
SOLCI001204300       -            532 EOG093608KQ          -            431   7.4e-13   49.6   1.8   1   4     0.014         2    8.7   0.1   233   307   201   283   187   287 0.82 -
SOLCI001204300       -            532 EOG093608KQ          -            431   7.4e-13   49.6   1.8   2   4   6.1e-06   0.00085   19.8   0.0   143   203   289   352   285   356 0.88 -
SOLCI001204300       -            532 EOG093608KQ          -            431   7.4e-13   49.6   1.8   3   4      0.33        46    4.2   0.0   239   284   356   405   352   419 0.55 -
SOLCI001204300       -            532 EOG093608KQ          -            431   7.4e-13   49.6   1.8   4   4   0.00077      0.11   12.8   0.0   232   292   420   488   409   516 0.82 -
SOLCI001109100       -            294 EOG093608KQ          -            431   8.7e-13   49.4   0.0   1   1   8.3e-15   1.2e-12   49.0   0.0   124   269    37   183    28   200 0.79 -
SOLCI007109300       -            736 EOG093608KQ          -            431     1e-12   49.2   1.4   1   4     0.025       3.5    7.9   0.0   158   204   164   210   155   213 0.93 -
SOLCI007109300       -            736 EOG093608KQ          -            431     1e-12   49.2   1.4   2   4   0.00026     0.036   14.4   0.0   173   314   214   367   205   377 0.74 -
SOLCI007109300       -            736 EOG093608KQ          -            431     1e-12   49.2   1.4   3   4   0.00091      0.13   12.6   0.2   192   287   339   436   337   447 0.77 -
SOLCI007109300       -            736 EOG093608KQ          -            431     1e-12   49.2   1.4   4   4     0.002      0.28   11.5   0.0   132   200   446   517   438   529 0.79 -
SOLCI007385600       -            503 EOG093608KQ          -            431   1.1e-12   49.1   2.3   1   3   0.00036      0.05   14.0   0.0   231   351    49   177    45   184 0.74 -
SOLCI007385600       -            503 EOG093608KQ          -            431   1.1e-12   49.1   2.3   2   3   9.2e-09   1.3e-06   29.1   0.7   150   352   216   430   191   434 0.78 -
SOLCI007385600       -            503 EOG093608KQ          -            431   1.1e-12   49.1   2.3   3   3     0.016       2.2    8.5   0.0   134   206   409   484   409   493 0.85 -
SOLCI006787700       -            602 EOG093608KQ          -            431   1.3e-12   48.8   0.0   1   2   3.3e-09   4.6e-07   30.5   0.0   102   290   224   430   171   430 0.67 -
SOLCI006787700       -            602 EOG093608KQ          -            431   1.3e-12   48.8   0.0   2   2   2.1e-07   2.9e-05   24.6   0.0   159   313   363   527   341   537 0.85 -
SOLCI004681700       -            601 EOG093608KQ          -            431   2.4e-12   47.9   5.7   1   4      0.26        36    4.5   0.0   275   317   164   210   142   220 0.81 -
SOLCI004681700       -            601 EOG093608KQ          -            431   2.4e-12   47.9   5.7   2   4   9.5e-08   1.3e-05   25.7   0.2   229   365   256   403   241   407 0.81 -
SOLCI004681700       -            601 EOG093608KQ          -            431   2.4e-12   47.9   5.7   3   4   2.5e-08   3.6e-06   27.6   0.2   160   317   290   458   285   469 0.82 -
SOLCI004681700       -            601 EOG093608KQ          -            431   2.4e-12   47.9   5.7   4   4   0.00097      0.14   12.5   0.1   123   207   421   512   410   571 0.61 -
SOLCI004749700       -            720 EOG093608KQ          -            431   2.6e-12   47.8   7.2   1   3   7.4e-08     1e-05   26.1   0.4   180   350   206   386   153   391 0.83 -
SOLCI004749700       -            720 EOG093608KQ          -            431   2.6e-12   47.8   7.2   2   3   9.6e-06    0.0013   19.1   0.3   134   349   367   594   364   602 0.77 -
SOLCI004749700       -            720 EOG093608KQ          -            431   2.6e-12   47.8   7.2   3   3     0.049       6.8    6.9   0.0   133   167   646   686   618   702 0.67 -
SOLCI000650600       -            493 EOG093608KQ          -            431   2.7e-12   47.8   7.5   1   3      0.13        18    5.5   0.4   132   186   250   307   217   308 0.65 -
SOLCI000650600       -            493 EOG093608KQ          -            431   2.7e-12   47.8   7.5   2   3   2.7e-06   0.00038   20.9   1.4   128   189   281   345   273   353 0.75 -
SOLCI000650600       -            493 EOG093608KQ          -            431   2.7e-12   47.8   7.5   3   3   1.2e-11   1.7e-09   38.5   0.5   129   286   317   485   316   489 0.83 -
SOLCI002568200       -            491 EOG093608KQ          -            431     3e-12   47.7   0.3   1   3       4.1   5.7e+02    0.6   0.0   279   314   187   226   176   259 0.66 -
SOLCI002568200       -            491 EOG093608KQ          -            431     3e-12   47.7   0.3   2   3    0.0061      0.86    9.9   0.0   175   317   216   369   204   371 0.77 -
SOLCI002568200       -            491 EOG093608KQ          -            431     3e-12   47.7   0.3   3   3   3.5e-13   4.9e-11   43.6   0.2   158   353   270   474   240   481 0.81 -
SOLCI000506900       -            753 EOG093608KQ          -            431   9.1e-12   46.0   0.9   1   3       6.6   9.3e+02   -0.1   0.0   297   349   208   260   194   272 0.75 -
SOLCI000506900       -            753 EOG093608KQ          -            431   9.1e-12   46.0   0.9   2   3    0.0011      0.15   12.4   0.0   293   354   278   339   273   348 0.89 -
SOLCI000506900       -            753 EOG093608KQ          -            431   9.1e-12   46.0   0.9   3   3     6e-08   8.4e-06   26.4   0.3   130   285   396   560   359   570 0.84 -
SOLCI000216700       -             64 EOG093608KQ          -            431   9.7e-12   46.0   0.3   1   1   7.4e-14     1e-11   45.9   0.3   225   268    16    59     1    64 0.78 -
SOLCI007106000       -            467 EOG093608KQ          -            431   1.4e-11   45.5   2.3   1   3       3.6     5e+02    0.8   0.0   315   356    90   131    80   135 0.76 -
SOLCI007106000       -            467 EOG093608KQ          -            431   1.4e-11   45.5   2.3   2   3   1.6e-08   2.2e-06   28.3   0.9   173   354   148   343   134   352 0.78 -
SOLCI007106000       -            467 EOG093608KQ          -            431   1.4e-11   45.5   2.3   3   3   0.00086      0.12   12.7   0.0   302   382   356   442   346   449 0.82 -
SOLCI003293500       -            500 EOG093608KQ          -            431   1.9e-11   45.0   0.3   1   2   7.1e-13     1e-10   42.6   0.1   105   396   125   422   113   427 0.78 -
SOLCI003293500       -            500 EOG093608KQ          -            431   1.9e-11   45.0   0.3   2   2      0.91   1.3e+02    2.7   0.0   176   257   364   448   338   485 0.72 -
SOLCI005915100       -            293 EOG093608KQ          -            431   2.3e-11   44.7   0.7   1   3    0.0042      0.58   10.4   0.1   161   282     8   137     6   138 0.70 -
SOLCI005915100       -            293 EOG093608KQ          -            431   2.3e-11   44.7   0.7   2   3   0.00089      0.12   12.7   0.5   241   352    55   175    45   178 0.79 -
SOLCI005915100       -            293 EOG093608KQ          -            431   2.3e-11   44.7   0.7   3   3   8.8e-07   0.00012   22.6   0.0   123   206   178   265   175   281 0.82 -
SOLCI001219600       -            584 EOG093608KQ          -            431   2.3e-11   44.7   1.3   1   2   8.4e-10   1.2e-07   32.5   0.5   125   288   223   394   216   418 0.82 -
SOLCI001219600       -            584 EOG093608KQ          -            431   2.3e-11   44.7   1.3   2   2    0.0062      0.87    9.9   0.0   143   193   519   571   469   582 0.66 -
SOLCI003619400       -            591 EOG093608KQ          -            431   2.5e-11   44.6   1.4   1   3    0.0021       0.3   11.4   0.0   232   284   144   200   136   207 0.88 -
SOLCI003619400       -            591 EOG093608KQ          -            431   2.5e-11   44.6   1.4   2   3   2.7e-05    0.0038   17.7   0.1   127   207   208   291   203   312 0.85 -
SOLCI003619400       -            591 EOG093608KQ          -            431   2.5e-11   44.6   1.4   3   3   0.00088      0.12   12.7   0.0   146   201   486   542   368   548 0.82 -
SOLCI006707600       -            417 EOG093608KQ          -            431   2.8e-11   44.5   0.8   1   2   9.4e-05     0.013   15.9   0.0   262   355   112   209    84   214 0.86 -
SOLCI006707600       -            417 EOG093608KQ          -            431   2.8e-11   44.5   0.8   2   2   1.6e-10   2.2e-08   34.9   0.3   127   354   142   382   141   413 0.83 -
SOLCI005378000       -            625 EOG093608KQ          -            431   4.9e-11   43.7   0.1   1   3     0.049       6.8    6.9   0.0   280   370   177   272   171   273 0.77 -
SOLCI005378000       -            625 EOG093608KQ          -            431   4.9e-11   43.7   0.1   2   3     1e-07   1.4e-05   25.6   0.0   128   353   258   492   253   498 0.85 -
SOLCI005378000       -            625 EOG093608KQ          -            431   4.9e-11   43.7   0.1   3   3     0.012       1.7    8.9   0.0   232   290   504   567   500   572 0.82 -
SOLCI001923700       -            387 EOG093608KQ          -            431   5.9e-11   43.4   0.2   1   2   2.7e-09   3.8e-07   30.8   0.1   158   314   113   279    80   281 0.83 -
SOLCI001923700       -            387 EOG093608KQ          -            431   5.9e-11   43.4   0.2   2   2   1.6e-05    0.0023   18.4   0.0   231   336   223   335   216   369 0.79 -
SOLCI007129300       -            488 EOG093608KQ          -            431   7.9e-11   43.0   1.3   1   4      0.11        15    5.7   0.0   234   285   150   206   147   209 0.81 -
SOLCI007129300       -            488 EOG093608KQ          -            431   7.9e-11   43.0   1.3   2   4      0.49        68    3.6   0.0   300   354   295   348   281   352 0.83 -
SOLCI007129300       -            488 EOG093608KQ          -            431   7.9e-11   43.0   1.3   3   4     0.021       2.9    8.1   0.0   258   351   354   450   349   452 0.82 -
SOLCI007129300       -            488 EOG093608KQ          -            431   7.9e-11   43.0   1.3   4   4      0.78   1.1e+02    2.9   0.0   158   196   423   460   416   465 0.79 -
SOLCI007033000       -            473 EOG093608KQ          -            431   9.1e-11   42.7   0.7   1   2   3.2e-06   0.00045   20.7   0.6   230   351   140   269   121   274 0.86 -
SOLCI007033000       -            473 EOG093608KQ          -            431   9.1e-11   42.7   0.7   2   2   8.7e-06    0.0012   19.3   0.0   156   325   277   458   273   467 0.84 -
SOLCI006277600       -            556 EOG093608KQ          -            431   1.3e-10   42.2   4.2   1   3    0.0058      0.81   10.0   0.3   160   260   208   310   113   318 0.73 -
SOLCI006277600       -            556 EOG093608KQ          -            431   1.3e-10   42.2   4.2   2   3   7.9e-07   0.00011   22.7   0.2   127   254   276   409   267   414 0.81 -
SOLCI006277600       -            556 EOG093608KQ          -            431   1.3e-10   42.2   4.2   3   3   8.1e-09   1.1e-06   29.3   0.5   149   332   337   529   313   547 0.82 -
SOLCI000814100       -            405 EOG093608KQ          -            431   2.8e-10   41.2   0.4   1   3   3.2e-06   0.00045   20.7   0.0   262   357   106   205   104   208 0.89 -
SOLCI000814100       -            405 EOG093608KQ          -            431   2.8e-10   41.2   0.4   2   3    0.0017      0.24   11.7   0.1   233   286   179   236   173   246 0.90 -
SOLCI000814100       -            405 EOG093608KQ          -            431   2.8e-10   41.2   0.4   3   3    0.0017      0.24   11.7   0.1   244   315   259   338   243   377 0.55 -
SOLCI003833500       -            148 EOG093608KQ          -            431   3.3e-10   40.9   0.1   1   2     0.047       6.6    7.0   0.1   249   284     5    40     3    43 0.92 -
SOLCI003833500       -            148 EOG093608KQ          -            431   3.3e-10   40.9   0.1   2   2   8.1e-10   1.1e-07   32.5   0.0   350   427    43   122    39   126 0.93 -
SOLCI006773800       -            504 EOG093608KQ          -            431   4.4e-10   40.5   1.8   1   3       5.2   7.2e+02    0.2   0.0   137   195   191   251   107   256 0.77 -
SOLCI006773800       -            504 EOG093608KQ          -            431   4.4e-10   40.5   1.8   2   3   1.3e-06   0.00018   22.0   0.0   231   315   255   347   150   349 0.67 -
SOLCI006773800       -            504 EOG093608KQ          -            431   4.4e-10   40.5   1.8   3   3   8.3e-08   1.2e-05   25.9   0.3   134   290   222   388   216   462 0.71 -
SOLCI004441600       -            343 EOG093608KQ          -            431   5.7e-10   40.1   0.1   1   2    0.0002     0.028   14.8   0.0   244   284   155   196   152   202 0.89 -
SOLCI004441600       -            343 EOG093608KQ          -            431   5.7e-10   40.1   0.1   2   2   4.6e-07   6.5e-05   23.5   0.0   125   206   202   287   194   308 0.77 -
SOLCI002881200       -            569 EOG093608KQ          -            431   9.9e-10   39.3   2.3   1   3   4.5e-06   0.00063   20.2   0.1   232   333   240   350   223   368 0.83 -
SOLCI002881200       -            569 EOG093608KQ          -            431   9.9e-10   39.3   2.3   2   3    0.0067      0.94    9.8   0.0   128   199   377   451   365   454 0.85 -
SOLCI002881200       -            569 EOG093608KQ          -            431   9.9e-10   39.3   2.3   3   3     0.028       3.9    7.7   0.1   233   287   453   511   451   553 0.74 -
SOLCI002562700       -            480 EOG093608KQ          -            431   1.1e-09   39.2   2.3   1   2   4.2e-07   5.9e-05   23.6   0.3   250   354   162   273   158   278 0.85 -
SOLCI002562700       -            480 EOG093608KQ          -            431   1.1e-09   39.2   2.3   2   2   0.00018     0.025   14.9   0.1   256   351   279   376   275   392 0.85 -
SOLCI002887100       -            535 EOG093608KQ          -            431   1.7e-09   38.6   0.6   1   3       0.2        28    4.9   0.0   305   396   114   207   105   234 0.86 -
SOLCI002887100       -            535 EOG093608KQ          -            431   1.7e-09   38.6   0.6   2   3      0.58        81    3.4   0.0   159   207   237   284   221   328 0.75 -
SOLCI002887100       -            535 EOG093608KQ          -            431   1.7e-09   38.6   0.6   3   3   3.7e-07   5.1e-05   23.8   0.3   235   377   349   508   334   521 0.75 -
SOLCI000060300       -            370 EOG093608KQ          -            431   1.7e-09   38.5   1.8   1   2   5.2e-08   7.3e-06   26.6   0.3   238   351    96   216    74   239 0.87 -
SOLCI000060300       -            370 EOG093608KQ          -            431   1.7e-09   38.5   1.8   2   2    0.0029      0.41   11.0   0.1   232   286   242   300   218   306 0.84 -
SOLCI000003400       -            652 EOG093608KQ          -            431   2.4e-09   38.1   0.1   1   2       3.6   5.1e+02    0.8   0.0   130   159   153   182    68   246 0.73 -
SOLCI000003400       -            652 EOG093608KQ          -            431   2.4e-09   38.1   0.1   2   2   1.8e-09   2.6e-07   31.4   0.2   126   297   356   537   349   566 0.78 -
SOLCI003063200       -            529 EOG093608KQ          -            431   3.7e-09   37.4   2.1   1   3   7.1e-05    0.0099   16.3   0.0   232   337   217   329   202   346 0.79 -
SOLCI003063200       -            529 EOG093608KQ          -            431   3.7e-09   37.4   2.1   2   3   4.3e-05     0.006   17.0   0.4   257   339   351   437   344   452 0.89 -
SOLCI003063200       -            529 EOG093608KQ          -            431   3.7e-09   37.4   2.1   3   3      0.37        51    4.0   0.1   234   286   430   486   429   515 0.86 -
SOLCI007300500       -            403 EOG093608KQ          -            431   4.7e-09   37.1   0.0   1   1   6.9e-11   9.7e-09   36.1   0.0   234   382   226   385   211   394 0.85 -
SOLCI001122100       -            548 EOG093608KQ          -            431   8.4e-09   36.3   0.7   1   3       5.5   7.8e+02    0.1   0.0   325   351   136   162    82   173 0.82 -
SOLCI001122100       -            548 EOG093608KQ          -            431   8.4e-09   36.3   0.7   2   3   8.3e-06    0.0012   19.3   0.1   243   318   260   343   177   347 0.81 -
SOLCI001122100       -            548 EOG093608KQ          -            431   8.4e-09   36.3   0.7   3   3   1.1e-06   0.00015   22.2   0.1   227   353   314   444   310   468 0.86 -
SOLCI004820900       -            522 EOG093608KQ          -            431   8.8e-09   36.2   0.1   1   4       3.1   4.4e+02    1.0   0.0   322   351   135   164   124   178 0.64 -
SOLCI004820900       -            522 EOG093608KQ          -            431   8.8e-09   36.2   0.1   2   4       3.2   4.5e+02    0.9   0.1   233   264   144   175   139   233 0.65 -
SOLCI004820900       -            522 EOG093608KQ          -            431   8.8e-09   36.2   0.1   3   4      0.11        16    5.7   0.0   232   316   212   303   197   308 0.73 -
SOLCI004820900       -            522 EOG093608KQ          -            431   8.8e-09   36.2   0.1   4   4   1.3e-07   1.8e-05   25.3   0.0   125   288   308   485   300   517 0.79 -
SOLCI004257000       -            198 EOG093608KQ          -            431   9.6e-09   36.1   0.1   1   3     0.053       7.5    6.8   0.0   126   154    37    65    24    77 0.59 -
SOLCI004257000       -            198 EOG093608KQ          -            431   9.6e-09   36.1   0.1   2   3   5.5e-06   0.00078   19.9   0.0   236   271    96   131    84   140 0.82 -
SOLCI004257000       -            198 EOG093608KQ          -            431   9.6e-09   36.1   0.1   3   3     0.066       9.2    6.5   0.1   231   242   141   152   128   161 0.70 -
SOLCI000216500       -            102 EOG093608KQ          -            431   1.1e-08   35.9   0.1   1   1   8.5e-11   1.2e-08   35.8   0.1   343   410    28    98    12   100 0.87 -
SOLCI004724300       -            691 EOG093608KQ          -            431   2.2e-08   34.9   1.5   1   3     0.074        10    6.3   0.1   261   339   291   371   285   384 0.79 -
SOLCI004724300       -            691 EOG093608KQ          -            431   2.2e-08   34.9   1.5   2   3   0.00037     0.052   13.9   0.0   190   285   386   488   374   499 0.63 -
SOLCI004724300       -            691 EOG093608KQ          -            431   2.2e-08   34.9   1.5   3   3    0.0019      0.26   11.6   0.0   131   201   499   572   493   585 0.88 -
SOLCI000565500       -            488 EOG093608KQ          -            431   2.5e-08   34.7   0.5   1   2     0.025       3.5    7.9   0.1   237   317   210   299   197   308 0.79 -
SOLCI000565500       -            488 EOG093608KQ          -            431   2.5e-08   34.7   0.5   2   2   4.7e-07   6.6e-05   23.4   0.0   133   202   311   379   303   382 0.91 -
SOLCI006053600       -            404 EOG093608KQ          -            431   3.8e-08   34.1   0.1   1   2   2.1e-05    0.0029   18.0   0.0   233   356   106   237   102   242 0.73 -
SOLCI006053600       -            404 EOG093608KQ          -            431   3.8e-08   34.1   0.1   2   2   0.00024     0.034   14.5   0.1   130   205   243   322   204   373 0.70 -
SOLCI005683600       -            472 EOG093608KQ          -            431   4.2e-08   34.0   0.0   1   2     6e-05    0.0084   16.5   0.0   236   354   134   259   129   265 0.77 -
SOLCI005683600       -            472 EOG093608KQ          -            431   4.2e-08   34.0   0.0   2   2   0.00037     0.052   13.9   0.0   134   256   271   399   265   437 0.72 -
SOLCI006509200       -            146 EOG093608KQ          -            431   7.5e-08   33.1   0.8   1   2   1.6e-05    0.0022   18.4   0.0   323   381    20    79     6    80 0.83 -
SOLCI006509200       -            146 EOG093608KQ          -            431   7.5e-08   33.1   0.8   2   2   0.00019     0.027   14.8   0.4   400   430    78   108    76   109 0.92 -
SOLCI007218300       -            402 EOG093608KQ          -            431   8.5e-08   33.0   1.3   1   2   0.00019     0.027   14.9   0.0   265   356   117   212   109   225 0.88 -
SOLCI007218300       -            402 EOG093608KQ          -            431   8.5e-08   33.0   1.3   2   2   9.8e-05     0.014   15.8   0.1   128   221   286   382   273   395 0.76 -
SOLCI002090700       -            134 EOG093608KQ          -            431   8.8e-08   32.9   0.0   1   2   0.00034     0.047   14.0   0.0   230   264    21    55     4    58 0.91 -
SOLCI002090700       -            134 EOG093608KQ          -            431   8.8e-08   32.9   0.0   2   2   3.4e-05    0.0047   17.3   0.0   338   385    86   134    61   134 0.86 -
SOLCI000270700       -            850 EOG093608KQ          -            431   9.8e-08   32.8   4.4   1   2    0.0043       0.6   10.4   0.1   277   354   417   497   412   502 0.80 -
SOLCI000270700       -            850 EOG093608KQ          -            431   9.8e-08   32.8   4.4   2   2   2.3e-05    0.0032   17.9   0.2   162   350   506   664   500   712 0.47 -
SOLCI004586700       -            198 EOG093608KQ          -            431   1.3e-07   32.4   0.4   1   2   0.00019     0.027   14.8   0.0   231   284    33    90     6    96 0.63 -
SOLCI004586700       -            198 EOG093608KQ          -            431   1.3e-07   32.4   0.4   2   2   0.00011     0.015   15.7   0.1   126   202    97   176    89   187 0.81 -
SOLCI004567900       -            976 EOG093608KQ          -            431   1.4e-07   32.2   3.2   1   2   3.5e-06   0.00049   20.6   0.1   126   351   135   380   105   384 0.72 -
SOLCI004567900       -            976 EOG093608KQ          -            431   1.4e-07   32.2   3.2   2   2    0.0033      0.47   10.8   0.7   132   192   397   460   376   466 0.83 -
SOLCI001092100       -            101 EOG093608KQ          -            431   1.5e-07   32.2   0.0   1   1   1.5e-09     2e-07   31.7   0.0   333   407    18    94     1    98 0.77 -
SOLCI000391400       -            379 EOG093608KQ          -            431     2e-07   31.7   0.3   1   2     0.023       3.2    8.0   0.1   297   351   152   207   101   217 0.77 -
SOLCI000391400       -            379 EOG093608KQ          -            431     2e-07   31.7   0.3   2   2   1.4e-06   0.00019   21.9   0.0   233   356   229   359   209   370 0.86 -
SOLCI006701200       -             62 EOG093608KQ          -            431   2.3e-07   31.6   0.4   1   1   1.8e-09   2.6e-07   31.4   0.4   213   265     1    56     1    61 0.88 -
SOLCI003795800       -             88 EOG093608KQ          -            431   2.3e-07   31.5   0.0   1   1   1.8e-09   2.5e-07   31.4   0.0   232   290     2    60     1    71 0.94 -
SOLCI004389500       -            415 EOG093608KQ          -            431   2.8e-07   31.2   0.2   1   1   4.3e-09   6.1e-07   30.2   0.2   132   324   175   381   167   405 0.80 -
SOLCI006570200       -            426 EOG093608KQ          -            431   2.8e-07   31.2   0.3   1   2     0.013       1.8    8.8   0.0   261   329   150   223   127   243 0.57 -
SOLCI006570200       -            426 EOG093608KQ          -            431   2.8e-07   31.2   0.3   2   2   4.3e-06    0.0006   20.3   0.1   257   352   264   365   240   370 0.53 -
SOLCI001590700       -            588 EOG093608KQ          -            431   6.6e-07   30.0   0.1   1   2   0.00016     0.023   15.1   0.0   144   283   317   481   294   489 0.67 -
SOLCI001590700       -            588 EOG093608KQ          -            431   6.6e-07   30.0   0.1   2   2     2e-06   0.00029   21.3   0.0   104   199   422   530   338   570 0.66 -
SOLCI005832900       -            510 EOG093608KQ          -            431   7.1e-07   29.9   0.0   1   2   0.00039     0.055   13.8   0.1   130   316   148   349   127   358 0.73 -
SOLCI005832900       -            510 EOG093608KQ          -            431   7.1e-07   29.9   0.0   2   2   0.00032     0.044   14.1   0.0   128   201   357   437   348   441 0.81 -
SOLCI002878000       -            323 EOG093608KQ          -            431   8.1e-07   29.7   0.1   1   2    0.0056      0.79   10.0   0.0   248   284   143   180   139   186 0.82 -
SOLCI002878000       -            323 EOG093608KQ          -            431   8.1e-07   29.7   0.1   2   2   0.00012     0.017   15.5   0.0   230   317   192   291   188   302 0.77 -
SOLCI001094700       -            405 EOG093608KQ          -            431   9.4e-07   29.5   0.3   1   3   5.2e-05    0.0072   16.7   0.0   239   353   104   224    88   226 0.82 -
SOLCI001094700       -            405 EOG093608KQ          -            431   9.4e-07   29.5   0.3   2   3   0.00018     0.025   15.0   0.0   129   287   197   364   194   372 0.76 -
SOLCI001094700       -            405 EOG093608KQ          -            431   9.4e-07   29.5   0.3   3   3      0.33        47    4.2   0.0   132   160   339   367   335   401 0.60 -
SOLCI000278900       -            237 EOG093608KQ          -            431     1e-06   29.4   0.5   1   3    0.0023      0.32   11.3   0.1   266   352     2    91     1    96 0.87 -
SOLCI000278900       -            237 EOG093608KQ          -            431     1e-06   29.4   0.5   2   3      0.83   1.2e+02    2.9   0.0   156   198    61   102    56   107 0.86 -
SOLCI000278900       -            237 EOG093608KQ          -            431     1e-06   29.4   0.5   3   3   9.7e-05     0.014   15.8   0.1   133   202   104   174    96   193 0.57 -
SOLCI001872400       -            654 EOG093608KQ          -            431   1.8e-06   28.6   0.0   1   3      0.15        21    5.3   0.0   292   317   363   388   211   394 0.62 -
SOLCI001872400       -            654 EOG093608KQ          -            431   1.8e-06   28.6   0.0   2   3      0.11        16    5.7   0.0   133   178   365   414   349   425 0.69 -
SOLCI001872400       -            654 EOG093608KQ          -            431   1.8e-06   28.6   0.0   3   3   7.3e-06     0.001   19.5   0.0   156   268   427   546   401   568 0.86 -
SOLCI005419900       -            642 EOG093608KQ          -            431   2.4e-06   28.2   0.1   1   1   1.3e-07   1.9e-05   25.3   0.1   231   355   413   545   393   549 0.83 -
SOLCI006960500       -            799 EOG093608KQ          -            431   1.4e-05   25.7   2.2   1   3      0.78   1.1e+02    3.0   0.1   265   346   129   214    76   230 0.74 -
SOLCI006960500       -            799 EOG093608KQ          -            431   1.4e-05   25.7   2.2   2   3      0.17        23    5.2   0.0   281   366   350   435   330   439 0.73 -
SOLCI006960500       -            799 EOG093608KQ          -            431   1.4e-05   25.7   2.2   3   3    0.0014       0.2   12.0   0.1   147   422   534   686   399   696 0.51 -
SOLCI001299000       -            544 EOG093608KQ          -            431   1.4e-05   25.7   1.8   1   3    0.0029       0.4   11.0   0.1   155   282   180   312   153   312 0.70 -
SOLCI001299000       -            544 EOG093608KQ          -            431   1.4e-05   25.7   1.8   2   3   3.1e-05    0.0043   17.5   0.1   231   317   292   386   290   393 0.83 -
SOLCI001299000       -            544 EOG093608KQ          -            431   1.4e-05   25.7   1.8   3   3     0.056       7.8    6.7   0.1   233   344   364   482   358   492 0.70 -
SOLCI006728300       -            871 EOG093608KQ          -            431   1.6e-05   25.5   0.1   1   3   0.00089      0.12   12.6   0.0   251   318   245   317   240   327 0.89 -
SOLCI006728300       -            871 EOG093608KQ          -            431   1.6e-05   25.5   0.1   2   3       0.1        14    5.8   0.0   285   359   333   406   327   469 0.51 -
SOLCI006728300       -            871 EOG093608KQ          -            431   1.6e-05   25.5   0.1   3   3      0.77   1.1e+02    3.0   0.0   117   174   466   527   452   631 0.75 -
SOLCI004732000       -            116 EOG093608KQ          -            431   1.6e-05   25.4   0.0   1   1   4.5e-07   6.3e-05   23.5   0.0   127   205    23   105    17   115 0.86 -
SOLCI002575800       -            399 EOG093608KQ          -            431   2.3e-05   24.9   0.6   1   1   1.3e-06   0.00018   22.0   0.0   244   353   219   336   210   346 0.84 -
SOLCI007179400       -            482 EOG093608KQ          -            431   2.8e-05   24.7   0.3   1   2      0.02       2.8    8.2   0.1   228   291   146   212   133   248 0.70 -
SOLCI007179400       -            482 EOG093608KQ          -            431   2.8e-05   24.7   0.3   2   2   0.00077      0.11   12.8   0.0   137   282   258   413   249   420 0.75 -
SOLCI000350900       -            651 EOG093608KQ          -            431   4.2e-05   24.1   0.0   1   2    0.0071      0.99    9.7   0.0   230   284   117   176    80   203 0.80 -
SOLCI000350900       -            651 EOG093608KQ          -            431   4.2e-05   24.1   0.0   2   2    0.0066      0.92    9.8   0.0    56   408   244   417   227   425 0.36 -
SOLCI007104300       -            106 EOG093608KQ          -            431   5.4e-05   23.7   0.0   1   1     5e-07   6.9e-05   23.4   0.0   248   286    15    53     4    62 0.91 -
SOLCI001997700       -            525 EOG093608KQ          -            431   6.8e-05   23.4   0.1   1   1   9.3e-07   0.00013   22.5   0.1   234   376   312   465   299   503 0.81 -
SOLCI000470000       -            479 EOG093608KQ          -            431   7.7e-05   23.2   0.2   1   2       1.2   1.7e+02    2.3   0.0   263   349   144   234   140   240 0.58 -
SOLCI000470000       -            479 EOG093608KQ          -            431   7.7e-05   23.2   0.2   2   2     0.001      0.15   12.4   0.0   128   207   315   398   299   411 0.76 -
SOLCI000463100       -            526 EOG093608KQ          -            431   8.5e-05   23.1   0.5   1   3       1.6   2.3e+02    1.9   0.0   329   364   158   193   152   213 0.86 -
SOLCI000463100       -            526 EOG093608KQ          -            431   8.5e-05   23.1   0.5   2   3      0.34        48    4.1   0.0   139   204   234   302   225   308 0.83 -
SOLCI000463100       -            526 EOG093608KQ          -            431   8.5e-05   23.1   0.5   3   3    0.0065      0.91    9.8   0.0   161   329   330   468   299   495 0.35 -
SOLCI004538200       -            504 EOG093608KQ          -            431   9.1e-05   23.0   1.2   1   2     0.014       1.9    8.7   0.0   293   340   188   235   138   248 0.77 -
SOLCI004538200       -            504 EOG093608KQ          -            431   9.1e-05   23.0   1.2   2   2     0.002      0.27   11.5   0.0   256   361   253   364   242   387 0.82 -
SOLCI004790300       -             65 EOG093608KQ          -            431   0.00019   21.9   0.7   1   2     0.037       5.1    7.3   0.1   287   309     8    30     1    31 0.87 -
SOLCI004790300       -             65 EOG093608KQ          -            431   0.00019   21.9   0.7   2   2   9.5e-05     0.013   15.8   0.1   364   401    29    65    28    65 0.93 -
SOLCI004309800       -            545 EOG093608KQ          -            431    0.0002   21.9   0.1   1   2   0.00014      0.02   15.3   0.1   286   351   250   315   181   322 0.69 -
SOLCI004309800       -            545 EOG093608KQ          -            431    0.0002   21.9   0.1   2   2       1.3   1.8e+02    2.3   0.0   229   285   396   456   363   482 0.79 -
SOLCI003542100       -            437 EOG093608KQ          -            431   0.00021   21.8   0.1   1   2   1.8e-05    0.0026   18.2   0.0   263   353    79   172    59   206 0.70 -
SOLCI003542100       -            437 EOG093608KQ          -            431   0.00021   21.8   0.1   2   2       2.4   3.4e+02    1.3   0.0    28   315   286   315   244   374 0.61 -
SOLCI005501500       -             65 EOG093608KQ          -            431   0.00026   21.5   0.4   1   2   0.00022      0.03   14.7   0.1   286   309     7    30     1    33 0.87 -
SOLCI005501500       -             65 EOG093608KQ          -            431   0.00026   21.5   0.4   2   2     0.019       2.7    8.2   0.0   364   401    29    65    28    65 0.92 -
SOLCI002278200       -            639 EOG093608KQ          -            431    0.0003   21.3   1.8   1   3       6.5   9.1e+02   -0.1   0.0   248   342    11   118     3   164 0.65 -
SOLCI002278200       -            639 EOG093608KQ          -            431    0.0003   21.3   1.8   2   3   0.00085      0.12   12.7   0.1   132   245   182   301   155   312 0.82 -
SOLCI002278200       -            639 EOG093608KQ          -            431    0.0003   21.3   1.8   3   3      0.14        19    5.4   0.1   139   195   328   388   321   402 0.80 -
SOLCI002540800       -            491 EOG093608KQ          -            431   0.00032   21.2   0.7   1   2    0.0013      0.18   12.1   0.3   132   281   132   292   115   331 0.76 -
SOLCI002540800       -            491 EOG093608KQ          -            431   0.00032   21.2   0.7   2   2     0.012       1.6    9.0   0.0    58   187   271   404   262   425 0.65 -
SOLCI002760700       -             99 EOG093608KQ          -            431    0.0004   20.9   0.0   1   1   3.2e-06   0.00044   20.7   0.0   179   250    14    88     3    97 0.84 -
SOLCI000829700       -            896 EOG093608KQ          -            431   0.00052   20.5   1.8   1   4       5.7     8e+02    0.1   0.0   263   284   198   219   181   292 0.71 -
SOLCI000829700       -            896 EOG093608KQ          -            431   0.00052   20.5   1.8   2   4       4.8   6.7e+02    0.4   0.1   263   354   303   398   295   428 0.67 -
SOLCI000829700       -            896 EOG093608KQ          -            431   0.00052   20.5   1.8   3   4       1.1   1.6e+02    2.4   0.0   236   345   413   529   404   540 0.71 -
SOLCI000829700       -            896 EOG093608KQ          -            431   0.00052   20.5   1.8   4   4    0.0072         1    9.6   0.0   111   284   527   709   525   714 0.75 -
SOLCI006074400       -            101 EOG093608KQ          -            431   0.00079   19.9   0.0   1   1   7.9e-06    0.0011   19.4   0.0   226   259    30    62    13    76 0.82 -
SOLCI006037400       -             64 EOG093608KQ          -            431   0.00085   19.8   0.0   1   1     6e-06   0.00085   19.8   0.0   224   269    20    59     2    64 0.58 -
SOLCI000806600       -            891 EOG093608KQ          -            431    0.0009   19.7   0.3   1   3     0.026       3.6    7.8   0.0   281   319   132   171   119   197 0.77 -
SOLCI000806600       -            891 EOG093608KQ          -            431    0.0009   19.7   0.3   2   3     0.029       4.1    7.7   0.1   242   348   189   304   175   314 0.75 -
SOLCI000806600       -            891 EOG093608KQ          -            431    0.0009   19.7   0.3   3   3      0.16        22    5.2   0.0   283   352   275   348   268   357 0.78 -
SOLCI003280800       -            713 EOG093608KQ          -            431    0.0011   19.4   0.4   1   3      0.21        30    4.8   0.0   282   316   230   264   194   291 0.82 -
SOLCI003280800       -            713 EOG093608KQ          -            431    0.0011   19.4   0.4   2   3         5     7e+02    0.3   0.0   125   171   436   486   400   507 0.60 -
SOLCI003280800       -            713 EOG093608KQ          -            431    0.0011   19.4   0.4   3   3    0.0058      0.82   10.0   0.0   172   208   571   607   546   623 0.87 -
SOLCI000161600       -            521 EOG093608KQ          -            431    0.0011   19.4   0.1   1   2       1.2   1.7e+02    2.3   0.0   293   381   180   271   150   290 0.76 -
SOLCI000161600       -            521 EOG093608KQ          -            431    0.0011   19.4   0.1   2   2   0.00022      0.03   14.7   0.0   248   428   309   510   283   512 0.66 -
SOLCI003834300       -             92 EOG093608KQ          -            431    0.0017   18.8   0.0   1   1   1.6e-05    0.0022   18.4   0.0   216   288     6    84     4    89 0.85 -
SOLCI001322300       -            109 EOG093608KQ          -            431    0.0019   18.6   0.0   1   1   1.5e-05    0.0021   18.5   0.0   128   203    14    92     7   106 0.85 -
SOLCI004938800       -             69 EOG093608KQ          -            431    0.0022   18.4   0.3   1   1   1.8e-05    0.0025   18.3   0.3   196   245     9    62     5    66 0.83 -
SOLCI002660400       -            653 EOG093608KQ          -            431    0.0023   18.4   0.1   1   2    0.0065       0.9    9.8   0.0   233   284   179   234   161   283 0.80 -
SOLCI002660400       -            653 EOG093608KQ          -            431    0.0023   18.4   0.1   2   2       4.1   5.7e+02    0.6   0.0   353   375   515   537   485   555 0.78 -
SOLCI005237900       -            150 EOG093608KQ          -            431    0.0032   17.9   0.0   1   1   2.8e-05    0.0039   17.6   0.0   244   298    57   115    48   144 0.78 -
SOLCI003496400       -            264 EOG093608KQ          -            431    0.0033   17.8   0.0   1   1   4.2e-05    0.0058   17.0   0.0   231   286    24    83     4    87 0.79 -
SOLCI004149000       -             64 EOG093608KQ          -            431    0.0048   17.3   0.1   1   1   4.6e-05    0.0064   16.9   0.1   363   400    27    63     2    64 0.81 -
SOLCI006342600       -            498 EOG093608KQ          -            431    0.0054   17.1   0.1   1   3      0.18        25    5.1   0.0   307   420   100   217    96   225 0.77 -
SOLCI006342600       -            498 EOG093608KQ          -            431    0.0054   17.1   0.1   2   3     0.026       3.6    7.8   0.0   121   205   317   406   295   427 0.71 -
SOLCI006342600       -            498 EOG093608KQ          -            431    0.0054   17.1   0.1   3   3      0.14        19    5.4   0.0   227   285   360   422   352   449 0.79 -
SOLCI003597100       -            140 EOG093608KQ          -            431    0.0066   16.9   0.0   1   1     6e-05    0.0083   16.5   0.0   131   198    23    94    12   110 0.79 -
SOLCI000407500       -            406 EOG093608KQ          -            431    0.0067   16.8   0.1   1   2   0.00046     0.064   13.6   0.0   262   388    42   175    34   194 0.81 -
SOLCI000407500       -            406 EOG093608KQ          -            431    0.0067   16.8   0.1   2   2       3.1   4.4e+02    1.0   0.0    97   169   312   392   257   400 0.63 -
SOLCI000216600       -             99 EOG093608KQ          -            431    0.0084   16.5   0.1   1   2   0.00056     0.079   13.3   0.0   207   256    18    67     3    69 0.82 -
SOLCI000216600       -             99 EOG093608KQ          -            431    0.0084   16.5   0.1   2   2      0.32        45    4.2   0.0   162   201    58    97    56    99 0.82 -
SOLCI004519700       -            400 EOG093608KQ          -            431     0.013   15.9   0.2   1   1   0.00019     0.027   14.8   0.2   124   275   146   309   140   354 0.58 -
SOLCI004319000       -            329 EOG093608KQ          -            431     0.017   15.5   0.1   1   1   0.00017     0.024   15.0   0.1    75   205   111   253    99   319 0.69 -
SOLCI004081900       -            305 EOG093608KQ          -            431      0.03   14.7   0.0   1   1   0.00033     0.046   14.1   0.0   131   198   128   199   117   211 0.78 -
SOLCI004821100       -            375 EOG093608KQ          -            431      0.03   14.7   0.1   1   1   0.00066     0.092   13.1   0.1   258   354   263   363   254   370 0.88 -
SOLCI002123900       -            238 EOG093608KQ          -            431     0.032   14.6   0.0   1   1   0.00029      0.04   14.3   0.0   258   316   122   184    55   214 0.70 -
SOLCI005294100       -            124 EOG093608KQ          -            431     0.071   13.4   0.0   1   1   0.00051     0.071   13.4   0.0    15    56    48    89    13   120 0.85 -
SOLCI000964800       -            651 EOG093608KQ          -            431      0.17   12.2   0.0   1   1    0.0058      0.81   10.0   0.0   260   353   459   557   444   621 0.70 -
SOLCI001243600       -            125 EOG093608KQ          -            431      0.19   12.0   0.0   1   1    0.0016      0.23   11.8   0.0   248   283    22    57    11    97 0.77 -
SOLCI006787800       -            567 EOG093608KQ          -            431      0.22   11.9   0.0   1   2      0.99   1.4e+02    2.6   0.0   235   295    99   172    90   197 0.57 -
SOLCI006787800       -            567 EOG093608KQ          -            431      0.22   11.9   0.0   2   2     0.043         6    7.1   0.0   135   230   208   307   198   310 0.79 -
SOLCI000502700       -            868 EOG093608KQ          -            431      0.25   11.7   0.0   1   1    0.0028       0.4   11.0   0.0   332   390   350   410   340   421 0.85 -
SOLCI006404500       -            256 EOG093608KQ          -            431      0.27   11.5   0.0   1   1    0.0027      0.37   11.1   0.0   237   287   152   206   123   210 0.87 -
SOLCI000797300       -            259 EOG093608KQ          -            431      0.39   11.0   0.0   1   1    0.0067      0.94    9.8   0.0   309   354   121   166    82   170 0.85 -
SOLCI000063800       -            262 EOG093608KQ          -            431      0.53   10.6   0.0   1   1    0.0064       0.9    9.8   0.0   255   284    13    42     4    49 0.86 -
#
# Program:         hmmsearch
# Version:         3.1b2 (February 2015)
# Pipeline mode:   SEARCH
# Query file:      /home/pgsb/tetiana.nosenko/lineages/embryophyta_odb9//hmms/EOG093608KQ.hmm
# Target file:     /nfs/pgsb/data/S_chilense/Schilense_genome/Solanum_chilense_v3.3_protein.fa
# Option settings: hmmsearch -o ./tmp/temp_Schil_BUSCO_prot_1362887668 --domtblout /home/ibis/tetiana.nosenko/Documents/S_chilense/11_S_chilense_genome/Schilense_genome_sequence/BUSCO_assessment/run_Schil_BUSCO_prot/hmmer_output/EOG093608KQ.out.1 --cpu 1 /home/pgsb/tetiana.nosenko/lineages/embryophyta_odb9//hmms/EOG093608KQ.hmm /nfs/pgsb/data/S_chilense/Schilense_genome/Solanum_chilense_v3.3_protein.fa 
# Current dir:     /home/ibis/tetiana.nosenko/Documents/S_chilense/11_S_chilense_genome/Schilense_genome_sequence/BUSCO_assessment
# Date:            Wed Mar  8 09:21:29 2017
# [ok]
```
