## Supplementary material for "The *de novo* reference genome and transcriptome assemblies of the wild tomato species *Solanum chilense*": EOG093608LD.out.1

```
#                                                                            --- full sequence --- -------------- this domain -------------   hmm coord   ali coord   env coord
# target name        accession   tlen query name           accession   qlen   E-value  score  bias   #  of  c-Evalue  i-Evalue  score  bias  from    to  from    to  from    to  acc description of target
#------------------- ---------- ----- -------------------- ---------- ----- --------- ------ ----- --- --- --------- --------- ------ ----- ----- ----- ----- ----- ----- ----- ---- ---------------------
SOLCI001791200       -            520 EOG093608LD          -            459  3.1e-250  832.1  11.5   1   1  2.4e-251  4.6e-248  824.9  11.5     1   459    17   519    17   519 0.95 -
SOLCI004337900       -            529 EOG093608LD          -            459   4.3e-61  208.6   0.4   1   1   3.7e-64   7.1e-61  207.8   0.4     7   455    25   497    19   499 0.84 -
SOLCI000677500       -            529 EOG093608LD          -            459   3.7e-60  205.5   0.1   1   1   3.3e-63   6.4e-60  204.7   0.1     7   455    25   497    19   499 0.85 -
SOLCI007180600       -            534 EOG093608LD          -            459   6.8e-60  204.6   0.0   1   1   5.8e-63   1.1e-59  203.9   0.0     7   455    25   500    19   503 0.82 -
SOLCI001012500       -            282 EOG093608LD          -            459   3.6e-36  126.4   0.0   1   1   2.4e-39   4.6e-36  126.1   0.0    73   299    30   257    18   261 0.88 -
SOLCI006448400       -            205 EOG093608LD          -            459   3.8e-16   60.4   0.1   1   1   2.6e-19     5e-16   60.0   0.1   299   455    10   176     4   179 0.86 -
SOLCI006754000       -            708 EOG093608LD          -            459   2.1e-12   48.1   3.1   1   4   7.5e-06     0.014   15.6   0.1    40   207    39   226    26   241 0.68 -
SOLCI006754000       -            708 EOG093608LD          -            459   2.1e-12   48.1   3.1   2   4   1.5e-08     3e-05   24.5   0.0   295   395   241   339   233   344 0.92 -
SOLCI006754000       -            708 EOG093608LD          -            459   2.1e-12   48.1   3.1   3   4      0.02        38    4.4   0.0   156   225   340   409   337   413 0.78 -
SOLCI006754000       -            708 EOG093608LD          -            459   2.1e-12   48.1   3.1   4   4      0.15   2.8e+02    1.5   0.0   340   398   443   498   430   508 0.77 -
SOLCI002234300       -            705 EOG093608LD          -            459   7.5e-12   46.2   5.9   1   4   1.3e-05     0.025   14.9   0.7    40   211    38   229    28   245 0.66 -
SOLCI002234300       -            705 EOG093608LD          -            459   7.5e-12   46.2   5.9   2   4   1.5e-07   0.00029   21.2   0.0   296   394   241   337   234   340 0.93 -
SOLCI002234300       -            705 EOG093608LD          -            459   7.5e-12   46.2   5.9   3   4     0.028        54    3.9   0.0   156   225   339   408   336   412 0.77 -
SOLCI002234300       -            705 EOG093608LD          -            459   7.5e-12   46.2   5.9   4   4    0.0069        13    5.9   0.1   338   399   440   498   428   507 0.86 -
SOLCI005398500       -            693 EOG093608LD          -            459   3.7e-09   37.4   0.8   1   2   1.9e-08   3.6e-05   24.2   0.4    65   216   393   546   373   559 0.75 -
SOLCI005398500       -            693 EOG093608LD          -            459   3.7e-09   37.4   0.8   2   2   0.00017      0.34   11.1   0.0   320   411   573   662   563   678 0.85 -
SOLCI004321900       -            663 EOG093608LD          -            459   5.5e-08   33.5   0.3   1   3   4.6e-05     0.089   13.0   0.1   310   396   369   452   352   463 0.78 -
SOLCI004321900       -            663 EOG093608LD          -            459   5.5e-08   33.5   0.3   2   3    0.0066        13    5.9   0.0   327   366   468   507   453   527 0.88 -
SOLCI004321900       -            663 EOG093608LD          -            459   5.5e-08   33.5   0.3   3   3   0.00029      0.55   10.4   0.0   320   418   543   639   534   652 0.86 -
SOLCI005631600       -            650 EOG093608LD          -            459   1.9e-07   31.7   5.7   1   3   0.00014      0.27   11.4   0.3   290   395   361   463   356   466 0.78 -
SOLCI005631600       -            650 EOG093608LD          -            459   1.9e-07   31.7   5.7   2   3   9.7e-05      0.19   12.0   0.0   298   365   452   518   442   522 0.85 -
SOLCI005631600       -            650 EOG093608LD          -            459   1.9e-07   31.7   5.7   3   3   0.00039      0.76   10.0   0.5    94   204   526   635   522   647 0.61 -
SOLCI005517900       -            647 EOG093608LD          -            459   9.8e-07   29.4   4.7   1   3   0.00016      0.31   11.2   0.2   291   392   363   461   357   467 0.79 -
SOLCI005517900       -            647 EOG093608LD          -            459   9.8e-07   29.4   4.7   2   3     6e-05      0.12   12.7   0.0   296   366   451   520   443   529 0.86 -
SOLCI005517900       -            647 EOG093608LD          -            459   9.8e-07   29.4   4.7   3   3    0.0041       7.9    6.6   0.3   298   382   535   616   524   641 0.75 -
SOLCI006082200       -            578 EOG093608LD          -            459   2.6e-05   24.7   0.3   1   3   5.1e-06    0.0097   16.2   0.0   297   398   293   391   285   399 0.87 -
SOLCI006082200       -            578 EOG093608LD          -            459   2.6e-05   24.7   0.3   2   3   0.00065       1.3    9.2   0.1   295   399   374   476   368   492 0.70 -
SOLCI006082200       -            578 EOG093608LD          -            459   2.6e-05   24.7   0.3   3   3       1.4   2.6e+03   -1.7   0.0    99   113   500   514   490   520 0.85 -
SOLCI000981600       -            615 EOG093608LD          -            459   3.3e-05   24.3   3.1   1   2   2.6e-05     0.049   13.9   0.2   160   276   162   278   137   298 0.82 -
SOLCI000981600       -            615 EOG093608LD          -            459   3.3e-05   24.3   3.1   2   2   0.00042       0.8    9.9   0.3   228   321   411   521   376   570 0.58 -
SOLCI004560800       -            377 EOG093608LD          -            459   4.2e-05   24.0   2.4   1   3   0.00062       1.2    9.3   0.1   303   383    34   110    26   112 0.87 -
SOLCI004560800       -            377 EOG093608LD          -            459   4.2e-05   24.0   2.4   2   3   3.2e-05     0.061   13.6   0.3   300   407   112   215   102   240 0.77 -
SOLCI004560800       -            377 EOG093608LD          -            459   4.2e-05   24.0   2.4   3   3      0.38   7.2e+02    0.1   0.0   150   233   243   330   234   339 0.65 -
SOLCI004599200       -            390 EOG093608LD          -            459     6e-05   23.5   0.4   1   3    0.0089        17    5.5   0.0   300   389    40   125    26   127 0.83 -
SOLCI004599200       -            390 EOG093608LD          -            459     6e-05   23.5   0.4   2   3   4.2e-06     0.008   16.5   0.1   295   396   117   214   110   248 0.83 -
SOLCI004599200       -            390 EOG093608LD          -            459     6e-05   23.5   0.4   3   3      0.18   3.5e+02    1.2   0.0   147   236   249   342   231   362 0.73 -
SOLCI004852600       -            356 EOG093608LD          -            459   0.00012   22.6   3.0   1   3     0.001         2    8.6   0.5   101   213    63   177    56   181 0.71 -
SOLCI004852600       -            356 EOG093608LD          -            459   0.00012   22.6   3.0   2   3   9.1e-06     0.018   15.4   0.1   295   390   144   235   137   265 0.84 -
SOLCI004852600       -            356 EOG093608LD          -            459   0.00012   22.6   3.0   3   3      0.01        20    5.3   0.1    94   212   221   340   220   355 0.66 -
SOLCI005838300       -            358 EOG093608LD          -            459   0.00012   22.4   3.0   1   3     0.015        29    4.8   0.0   336   401    62   125    55   139 0.75 -
SOLCI005838300       -            358 EOG093608LD          -            459   0.00012   22.4   3.0   2   3   3.3e-05     0.064   13.5   0.1   295   390   146   237   129   261 0.83 -
SOLCI005838300       -            358 EOG093608LD          -            459   0.00012   22.4   3.0   3   3     0.025        48    4.0   0.3   139   198   268   326   222   348 0.50 -
SOLCI003319800       -            655 EOG093608LD          -            459   0.00013   22.4   0.2   1   2   0.00015      0.29   11.3   0.0   163   276   169   282   143   293 0.83 -
SOLCI003319800       -            655 EOG093608LD          -            459   0.00013   22.4   0.2   2   2    0.0013       2.6    8.2   0.0   334   390   523   581   493   604 0.82 -
SOLCI003200800       -            624 EOG093608LD          -            459    0.0002   21.8   4.2   1   4       4.3   8.3e+03   -3.4   0.2   254   310    29    90     6    99 0.69 -
SOLCI003200800       -            624 EOG093608LD          -            459    0.0002   21.8   4.2   2   4   0.00014      0.26   11.5   0.1   294   396   341   440   336   454 0.88 -
SOLCI003200800       -            624 EOG093608LD          -            459    0.0002   21.8   4.2   3   4      0.13   2.4e+02    1.7   0.0    90   364   456   493   441   522 0.51 -
SOLCI003200800       -            624 EOG093608LD          -            459    0.0002   21.8   4.2   4   4    0.0014       2.6    8.2   0.0   315   370   526   581   507   606 0.85 -
SOLCI006355300       -            480 EOG093608LD          -            459    0.0015   18.9   1.1   1   1   1.6e-06    0.0031   17.9   1.0   164   307   130   275   113   365 0.72 -
SOLCI003509000       -           1015 EOG093608LD          -            459    0.0018   18.6   1.1   1   1   3.9e-06    0.0075   16.6   1.1    78   354   660   947   641   965 0.66 -
SOLCI001666900       -            776 EOG093608LD          -            459    0.0036   17.6   2.4   1   2    0.0016       3.1    7.9   0.1   281   395   473   587   458   597 0.79 -
SOLCI001666900       -            776 EOG093608LD          -            459    0.0036   17.6   2.4   2   2    0.0012       2.3    8.4   0.4   279   391   598   705   590   723 0.78 -
SOLCI002061700       -            376 EOG093608LD          -            459    0.0067   16.7   0.5   1   3   2.2e-05     0.043   14.1   0.1   150   208   164   225   153   232 0.65 -
SOLCI002061700       -            376 EOG093608LD          -            459    0.0067   16.7   0.5   2   3    0.0012       2.4    8.3   0.2   290   395   192   302   186   323 0.71 -
SOLCI002061700       -            376 EOG093608LD          -            459    0.0067   16.7   0.5   3   3      0.67   1.3e+03   -0.7   0.0   343   396   245   303   229   363 0.52 -
SOLCI005442400       -            818 EOG093608LD          -            459     0.014   15.7   5.8   1   3    0.0026         5    7.3   0.4   297   390   536   626   526   634 0.83 -
SOLCI005442400       -            818 EOG093608LD          -            459     0.014   15.7   5.8   2   3     0.024        47    4.1   0.1   292   392   614   710   609   730 0.73 -
SOLCI005442400       -            818 EOG093608LD          -            459     0.014   15.7   5.8   3   3    0.0024       4.6    7.4   0.4    95   199   695   797   690   812 0.73 -
SOLCI005554800       -            537 EOG093608LD          -            459     0.028   14.7   0.2   1   1   2.3e-05     0.044   14.0   0.2    67   252   265   447   225   487 0.74 -
SOLCI001507700       -           1846 EOG093608LD          -            459     0.048   13.9   1.4   1   2   7.2e-05      0.14   12.4   0.6    44   216   156   331   149   348 0.80 -
SOLCI001507700       -           1846 EOG093608LD          -            459     0.048   13.9   1.4   2   2      0.41   7.9e+02    0.0   0.0    93   132   330   371   318   393 0.76 -
SOLCI006581000       -            652 EOG093608LD          -            459     0.053   13.8   0.7   1   2   0.00018      0.35   11.1   0.1   161   275   166   280   142   289 0.83 -
SOLCI006581000       -            652 EOG093608LD          -            459     0.053   13.8   0.7   2   2      0.36   6.9e+02    0.2   0.0   273   294   494   515   445   577 0.76 -
SOLCI002943500       -            280 EOG093608LD          -            459      0.06   13.6   1.4   1   2   0.00018      0.36   11.0   0.4    95   193    12   108     5   112 0.80 -
SOLCI002943500       -            280 EOG093608LD          -            459      0.06   13.6   1.4   2   2      0.01        20    5.3   0.0    65   195    66   197    62   241 0.80 -
SOLCI000383500       -           1553 EOG093608LD          -            459      0.08   13.2   2.5   1   1   9.4e-05      0.18   12.0   2.5    74   287   114   336    99   366 0.75 -
SOLCI004532800       -            451 EOG093608LD          -            459      0.15   12.3   1.8   1   1    0.0012       2.4    8.3   0.7   279   392   232   341   225   391 0.81 -
SOLCI002168400       -            770 EOG093608LD          -            459      0.37   11.0   1.9   1   2     0.012        23    5.1   0.4   158   204   494   540   460   550 0.83 -
SOLCI002168400       -            770 EOG093608LD          -            459      0.37   11.0   1.9   2   2     0.011        21    5.2   0.1   139   271   557   689   542   696 0.76 -
SOLCI006583100       -           1893 EOG093608LD          -            459      0.38   11.0   0.7   1   2    0.0011       2.2    8.5   0.3    56   187   193   324   182   359 0.79 -
SOLCI006583100       -           1893 EOG093608LD          -            459      0.38   11.0   0.7   2   2      0.96   1.9e+03   -1.2   0.0    97   128   359   389   347   407 0.75 -
SOLCI005329600       -            814 EOG093608LD          -            459       2.1    8.5  14.7   1   4       1.1   2.1e+03   -1.4   0.2   242   298     2    59     1    66 0.72 -
SOLCI005329600       -            814 EOG093608LD          -            459       2.1    8.5  14.7   2   4         5   9.7e+03   -3.6   0.0   198   218   299   319   288   327 0.73 -
SOLCI005329600       -            814 EOG093608LD          -            459       2.1    8.5  14.7   3   4   0.00045      0.87    9.8   0.4   290   389   572   667   550   676 0.89 -
SOLCI005329600       -            814 EOG093608LD          -            459       2.1    8.5  14.7   4   4    0.0025       4.7    7.3   1.1    95   198   696   797   687   801 0.79 -
SOLCI002160600       -            270 EOG093608LD          -            459       2.3    8.4   2.5   1   2       1.1     2e+03   -1.3   0.0   190   231    93   134    87   139 0.87 -
SOLCI002160600       -            270 EOG093608LD          -            459       2.3    8.4   2.5   2   2    0.0026       5.1    7.2   1.9     9    74   163   229   155   233 0.84 -
#
# Program:         hmmsearch
# Version:         3.1b2 (February 2015)
# Pipeline mode:   SEARCH
# Query file:      /home/pgsb/tetiana.nosenko/lineages/embryophyta_odb9//hmms/EOG093608LD.hmm
# Target file:     /nfs/pgsb/data/S_chilense/Schilense_genome/Solanum_chilense_v3.3_protein.fa
# Option settings: hmmsearch -o ./tmp/temp_Schil_BUSCO_prot_1362887668 --domtblout /home/ibis/tetiana.nosenko/Documents/S_chilense/11_S_chilense_genome/Schilense_genome_sequence/BUSCO_assessment/run_Schil_BUSCO_prot/hmmer_output/EOG093608LD.out.1 --cpu 1 /home/pgsb/tetiana.nosenko/lineages/embryophyta_odb9//hmms/EOG093608LD.hmm /nfs/pgsb/data/S_chilense/Schilense_genome/Solanum_chilense_v3.3_protein.fa 
# Current dir:     /home/ibis/tetiana.nosenko/Documents/S_chilense/11_S_chilense_genome/Schilense_genome_sequence/BUSCO_assessment
# Date:            Wed Mar  8 09:21:21 2017
# [ok]
```
