## Supplementary material for "The *de novo* reference genome and transcriptome assemblies of the wild tomato species *Solanum chilense*": EOG093608NO.out.1

```
#                                                                            --- full sequence --- -------------- this domain -------------   hmm coord   ali coord   env coord
# target name        accession   tlen query name           accession   qlen   E-value  score  bias   #  of  c-Evalue  i-Evalue  score  bias  from    to  from    to  from    to  acc description of target
#------------------- ---------- ----- -------------------- ---------- ----- --------- ------ ----- --- --- --------- --------- ------ ----- ----- ----- ----- ----- ----- ----- ---- ---------------------
SOLCI006462300       -            303 EOG093608NO          -            429  1.1e-194  649.4   7.8   1   1  4.9e-198  1.2e-194  649.2   7.8     1   300     1   301     1   303 0.99 -
SOLCI005455600       -            171 EOG093608NO          -            429   1.7e-75  256.7   0.9   1   1   8.1e-79     2e-75  256.4   0.9   291   429    15   156     7   156 0.95 -
SOLCI003508000       -            511 EOG093608NO          -            429   9.5e-07   30.1   0.6   1   5      0.27   6.6e+02    1.0   0.0   227   249   170   192   158   219 0.79 -
SOLCI003508000       -            511 EOG093608NO          -            429   9.5e-07   30.1   0.6   2   5     0.028        68    4.3   0.0   218   248   220   250   206   255 0.86 -
SOLCI003508000       -            511 EOG093608NO          -            429   9.5e-07   30.1   0.6   3   5     0.053   1.3e+02    3.3   0.0   384   421   246   283   229   293 0.70 -
SOLCI003508000       -            511 EOG093608NO          -            429   9.5e-07   30.1   0.6   4   5   0.00017       0.4   11.6   0.0   361   418   346   404   319   415 0.84 -
SOLCI003508000       -            511 EOG093608NO          -            429   9.5e-07   30.1   0.6   5   5    0.0071        17    6.2   0.0   225   250   443   468   419   497 0.85 -
SOLCI005944000       -            487 EOG093608NO          -            429   2.4e-06   28.8   2.0   1   4      0.14   3.4e+02    2.0   0.0   225   248   146   169   138   174 0.88 -
SOLCI005944000       -            487 EOG093608NO          -            429   2.4e-06   28.8   2.0   2   4     0.013        32    5.3   0.0   356   419   193   255   176   265 0.65 -
SOLCI005944000       -            487 EOG093608NO          -            429   2.4e-06   28.8   2.0   3   4   4.4e-05      0.11   13.5   0.2   326   418   288   379   282   396 0.74 -
SOLCI005944000       -            487 EOG093608NO          -            429   2.4e-06   28.8   2.0   4   4     0.054   1.3e+02    3.3   0.0   224   249   417   442   403   461 0.84 -
SOLCI004978600       -            315 EOG093608NO          -            429   1.2e-05   26.5   2.7   1   1   3.1e-08   7.5e-05   23.9   2.7    12   249    32   268    23   281 0.75 -
SOLCI002711300       -            371 EOG093608NO          -            429   2.1e-05   25.7   3.3   1   4      0.45   1.1e+03    0.3   0.0   225   248    27    50    21    54 0.86 -
SOLCI002711300       -            371 EOG093608NO          -            429   2.1e-05   25.7   3.3   2   4    0.0029       6.9    7.5   0.0   363   420    84   141    71   151 0.82 -
SOLCI002711300       -            371 EOG093608NO          -            429   2.1e-05   25.7   3.3   3   4    0.0018       4.4    8.2   0.2   362   416   206   261   157   273 0.81 -
SOLCI002711300       -            371 EOG093608NO          -            429   2.1e-05   25.7   3.3   4   4    0.0074        18    6.2   0.0   222   248   299   325   281   341 0.84 -
SOLCI003331300       -            893 EOG093608NO          -            429   2.3e-05   25.6   0.3   1   3   9.7e-06     0.023   15.7   0.0    12    66    98   160    88   169 0.78 -
SOLCI003331300       -            893 EOG093608NO          -            429   2.3e-05   25.6   0.3   2   3      0.11   2.6e+02    2.3   0.1   224   263   384   423   360   443 0.72 -
SOLCI003331300       -            893 EOG093608NO          -            429   2.3e-05   25.6   0.3   3   3      0.03        72    4.2   0.2   181   257   469   545   389   573 0.58 -
SOLCI000751500       -           1074 EOG093608NO          -            429   3.7e-05   24.9   4.3   1   4      0.12   2.8e+02    2.2   0.0   225   249    69    93    58   105 0.88 -
SOLCI000751500       -           1074 EOG093608NO          -            429   3.7e-05   24.9   4.3   2   4   3.8e-07   0.00091   20.3   1.4   164   254   112   199    71   207 0.77 -
SOLCI000751500       -           1074 EOG093608NO          -            429   3.7e-05   24.9   4.3   3   4      0.95   2.3e+03   -0.8   0.0   227   244   220   237   211   272 0.64 -
SOLCI000751500       -           1074 EOG093608NO          -            429   3.7e-05   24.9   4.3   4   4      0.82     2e+03   -0.6   0.0   384   419   316   353   305   361 0.74 -
SOLCI001606300       -            590 EOG093608NO          -            429   3.8e-05   24.8   5.2   1   5      0.15   3.6e+02    1.9   0.0   225   248   245   268   239   294 0.88 -
SOLCI001606300       -            590 EOG093608NO          -            429   3.8e-05   24.8   5.2   2   5    0.0064        15    6.4   0.0   214   251   293   330   289   341 0.88 -
SOLCI001606300       -            590 EOG093608NO          -            429   3.8e-05   24.8   5.2   3   5      0.65   1.6e+03   -0.2   0.1    50    87   345   381   333   396 0.71 -
SOLCI001606300       -            590 EOG093608NO          -            429   3.8e-05   24.8   5.2   4   5     0.018        44    4.9   0.3   327   400   392   463   387   487 0.69 -
SOLCI001606300       -            590 EOG093608NO          -            429   3.8e-05   24.8   5.2   5   5   0.00067       1.6    9.6   0.0   337   419   492   575   480   585 0.78 -
SOLCI003769700       -            516 EOG093608NO          -            429   0.00013   23.1   2.0   1   4       7.5   1.8e+04   -3.7   0.0   218   252    40    74    27    80 0.77 -
SOLCI003769700       -            516 EOG093608NO          -            429   0.00013   23.1   2.0   2   4     2e-05     0.049   14.6   0.7   320   414   223   320   207   326 0.79 -
SOLCI003769700       -            516 EOG093608NO          -            429   0.00013   23.1   2.0   3   4      0.11   2.6e+02    2.4   0.0   365   418   312   368   305   378 0.71 -
SOLCI003769700       -            516 EOG093608NO          -            429   0.00013   23.1   2.0   4   4     0.022        53    4.6   0.0   222   248   481   508   446   511 0.80 -
SOLCI007105700       -            485 EOG093608NO          -            429   0.00016   22.8   4.1   1   4     0.032        78    4.1   0.0   223   250   121   148    91   159 0.77 -
SOLCI007105700       -            485 EOG093608NO          -            429   0.00016   22.8   4.1   2   4     0.034        82    4.0   0.5   322   416   165   265   148   274 0.69 -
SOLCI007105700       -            485 EOG093608NO          -            429   0.00016   22.8   4.1   3   4   0.00079       1.9    9.4   0.1   225   263   375   413   353   420 0.89 -
SOLCI007105700       -            485 EOG093608NO          -            429   0.00016   22.8   4.1   4   4      0.04        96    3.8   0.0    14    63   421   472   413   484 0.43 -
SOLCI002039300       -            584 EOG093608NO          -            429   0.00039   21.5   1.0   1   3     0.019        46    4.8   0.1   319   397   272   352   222   358 0.70 -
SOLCI002039300       -            584 EOG093608NO          -            429   0.00039   21.5   1.0   2   3    0.0076        18    6.1   0.0    54   107   366   418   358   460 0.75 -
SOLCI002039300       -            584 EOG093608NO          -            429   0.00039   21.5   1.0   3   3    0.0038       9.1    7.1   0.0   203   248   511   556   500   565 0.80 -
SOLCI004190000       -            230 EOG093608NO          -            429    0.0004   21.5   0.0   1   1   7.2e-06     0.017   16.1   0.0   319   427    66   174    60   176 0.84 -
SOLCI003510700       -            481 EOG093608NO          -            429   0.00074   20.6   1.5   1   2    0.0023       5.5    7.8   0.1   290   414   138   268   113   278 0.70 -
SOLCI003510700       -            481 EOG093608NO          -            429   0.00074   20.6   1.5   2   2   0.00027      0.65   10.9   0.3    65   135   273   341   266   458 0.65 -
SOLCI002191600       -            448 EOG093608NO          -            429    0.0019   19.3   1.0   1   2   0.00012      0.29   12.1   0.5   164   256    99   188    93   233 0.74 -
SOLCI002191600       -            448 EOG093608NO          -            429    0.0019   19.3   1.0   2   2     0.018        43    4.9   0.0   225   248   342   365   302   441 0.60 -
SOLCI002464400       -            313 EOG093608NO          -            429    0.0039   18.2   0.4   1   4     0.012        28    5.5   0.0   224   249    21    46    11    52 0.88 -
SOLCI002464400       -            313 EOG093608NO          -            429    0.0039   18.2   0.4   2   4     0.062   1.5e+02    3.1   0.0   363   424    66   128    55   134 0.74 -
SOLCI002464400       -            313 EOG093608NO          -            429    0.0039   18.2   0.4   3   4     0.042     1e+02    3.7   0.0   224   269   192   237   171   254 0.72 -
SOLCI002464400       -            313 EOG093608NO          -            429    0.0039   18.2   0.4   4   4      0.39   9.3e+02    0.5   0.0    13    58   238   284   228   300 0.66 -
SOLCI002121600       -            687 EOG093608NO          -            429     0.004   18.2   5.5   1   3      0.17   4.1e+02    1.7   0.1   364   413   110   160   100   170 0.69 -
SOLCI002121600       -            687 EOG093608NO          -            429     0.004   18.2   5.5   2   3   2.7e-05     0.066   14.2   1.4   312   426   185   299   173   302 0.85 -
SOLCI002121600       -            687 EOG093608NO          -            429     0.004   18.2   5.5   3   3      0.15   3.6e+02    1.8   0.0   223   247   363   387   317   391 0.90 -
SOLCI006216500       -            439 EOG093608NO          -            429    0.0054   17.8   0.1   1   3       4.2     1e+04   -2.9   0.0    88   120   100   133    85   142 0.67 -
SOLCI006216500       -            439 EOG093608NO          -            429    0.0054   17.8   0.1   2   3         2   4.8e+03   -1.8   0.0   228   253   233   259   219   304 0.67 -
SOLCI006216500       -            439 EOG093608NO          -            429    0.0054   17.8   0.1   3   3   1.3e-05     0.031   15.2   0.0    96   195   317   414   308   432 0.77 -
SOLCI002176200       -            222 EOG093608NO          -            429    0.0065   17.5   0.1   1   2   0.00047       1.1   10.1   0.0   225   254    60    89    21   113 0.77 -
SOLCI002176200       -            222 EOG093608NO          -            429    0.0065   17.5   0.1   2   2    0.0087        21    5.9   0.0   189   249   113   171    98   194 0.78 -
SOLCI004726200       -            527 EOG093608NO          -            429    0.0087   17.1   0.4   1   3     0.037        88    3.9   0.1   321   380    69   129    58   153 0.69 -
SOLCI004726200       -            527 EOG093608NO          -            429    0.0087   17.1   0.4   2   3     0.034        81    4.0   0.0   224   252   218   246   198   256 0.90 -
SOLCI004726200       -            527 EOG093608NO          -            429    0.0087   17.1   0.4   3   3      0.01        25    5.7   0.0   343   404   317   378   289   385 0.77 -
SOLCI003056100       -            389 EOG093608NO          -            429     0.028   15.4   0.3   1   2   2.1e-05     0.051   14.5   0.3    12   150    66   205    56   245 0.88 -
SOLCI003056100       -            389 EOG093608NO          -            429     0.028   15.4   0.3   2   2       6.8   1.6e+04   -3.6   0.0   225   248   306   329   305   332 0.85 -
SOLCI003665300       -            448 EOG093608NO          -            429      0.03   15.3   0.4   1   2   0.00023      0.56   11.1   0.0   341   412   149   226    79   236 0.77 -
SOLCI003665300       -            448 EOG093608NO          -            429      0.03   15.3   0.4   2   2      0.13   3.2e+02    2.0   0.2   320   414   259   361   249   370 0.58 -
SOLCI003159800       -            440 EOG093608NO          -            429     0.034   15.1   0.3   1   3         2   4.9e+03   -1.9   0.0   362   389   141   168   102   177 0.67 -
SOLCI003159800       -            440 EOG093608NO          -            429     0.034   15.1   0.3   2   3     0.099   2.4e+02    2.4   0.0   226   245   211   230   206   242 0.70 -
SOLCI003159800       -            440 EOG093608NO          -            429     0.034   15.1   0.3   3   3    0.0012       2.9    8.8   0.0   321   384   251   313   244   322 0.86 -
SOLCI006027900       -            323 EOG093608NO          -            429     0.079   13.9   0.2   1   2    0.0012       2.9    8.8   0.1   222   255   158   191    20   237 0.70 -
SOLCI006027900       -            323 EOG093608NO          -            429     0.079   13.9   0.2   2   2      0.45   1.1e+03    0.3   0.0   203   248   227   271   208   287 0.70 -
SOLCI000542800       -            989 EOG093608NO          -            429      0.11   13.5   0.2   1   3      0.95   2.3e+03   -0.8   0.0   224   249    64    89    13   132 0.57 -
SOLCI000542800       -            989 EOG093608NO          -            429      0.11   13.5   0.2   2   3       2.1     5e+03   -1.9   0.0   227   246   200   219   195   232 0.76 -
SOLCI000542800       -            989 EOG093608NO          -            429      0.11   13.5   0.2   3   3    0.0004      0.97   10.3   0.1   318   391   237   308   226   338 0.81 -
SOLCI004187400       -            326 EOG093608NO          -            429      0.16   12.9   0.1   1   2      0.13   3.1e+02    2.1   0.1    96   151    58   112    13   128 0.86 -
SOLCI004187400       -            326 EOG093608NO          -            429      0.16   12.9   0.1   2   2    0.0017       4.2    8.2   0.0   316   382   188   252   175   265 0.84 -
SOLCI002693900       -            774 EOG093608NO          -            429       0.2   12.6   0.0   1   2      0.52   1.2e+03    0.1   0.0   353   398   365   413   359   439 0.79 -
SOLCI002693900       -            774 EOG093608NO          -            429       0.2   12.6   0.0   2   2   0.00069       1.7    9.6   0.0    14   108   540   637   529   657 0.87 -
SOLCI000095100       -            455 EOG093608NO          -            429      0.41   11.5   0.7   1   2    0.0061        15    6.4   0.0    84   116   175   210   141   234 0.76 -
SOLCI000095100       -            455 EOG093608NO          -            429      0.41   11.5   0.7   2   2     0.065   1.6e+02    3.1   0.1   226   378   269   329   246   380 0.49 -
#
# Program:         hmmsearch
# Version:         3.1b2 (February 2015)
# Pipeline mode:   SEARCH
# Query file:      /home/pgsb/tetiana.nosenko/lineages/embryophyta_odb9//hmms/EOG093608NO.hmm
# Target file:     /nfs/pgsb/data/S_chilense/Schilense_genome/Solanum_chilense_v3.3_protein.fa
# Option settings: hmmsearch -o ./tmp/temp_Schil_BUSCO_prot_1362887668 --domtblout /home/ibis/tetiana.nosenko/Documents/S_chilense/11_S_chilense_genome/Schilense_genome_sequence/BUSCO_assessment/run_Schil_BUSCO_prot/hmmer_output/EOG093608NO.out.1 --cpu 1 /home/pgsb/tetiana.nosenko/lineages/embryophyta_odb9//hmms/EOG093608NO.hmm /nfs/pgsb/data/S_chilense/Schilense_genome/Solanum_chilense_v3.3_protein.fa 
# Current dir:     /home/ibis/tetiana.nosenko/Documents/S_chilense/11_S_chilense_genome/Schilense_genome_sequence/BUSCO_assessment
# Date:            Wed Mar  8 09:21:22 2017
# [ok]
```
