## Supplementary material for "The *de novo* reference genome and transcriptome assemblies of the wild tomato species *Solanum chilense*": EOG093608P1.out.1

```
#                                                                            --- full sequence --- -------------- this domain -------------   hmm coord   ali coord   env coord
# target name        accession   tlen query name           accession   qlen   E-value  score  bias   #  of  c-Evalue  i-Evalue  score  bias  from    to  from    to  from    to  acc description of target
#------------------- ---------- ----- -------------------- ---------- ----- --------- ------ ----- --- --- --------- --------- ------ ----- ----- ----- ----- ----- ----- ----- ---- ---------------------
SOLCI002386400       -            562 EOG093608P1          -            411  5.2e-229  761.7   3.6   1   2  7.5e-176  1.8e-172  575.5   0.9     1   313    91   444    91   449 0.95 -
SOLCI002386400       -            562 EOG093608P1          -            411  5.2e-229  761.7   3.6   2   2     9e-58   2.2e-54  186.6   0.1   311   411   462   562   455   562 0.98 -
SOLCI000221200       -            645 EOG093608P1          -            411   4.3e-27   96.7   3.7   1   2   1.1e-09   2.7e-06   28.2   0.1   197   266   144   217   122   240 0.87 -
SOLCI000221200       -            645 EOG093608P1          -            411   4.3e-27   96.7   3.7   2   2     5e-22   1.2e-18   68.8   1.1   197   311   351   477   327   533 0.85 -
SOLCI006742900       -            632 EOG093608P1          -            411   3.7e-21   77.1   0.7   1   2   1.4e-08   3.5e-05   24.5   0.0   197   288   122   217   103   252 0.73 -
SOLCI006742900       -            632 EOG093608P1          -            411   3.7e-21   77.1   0.7   2   2   1.4e-16   3.4e-13   50.9   0.1   187   302   313   430   302   476 0.84 -
SOLCI003855400       -            437 EOG093608P1          -            411   1.4e-08   35.7   0.0   1   1   8.3e-12     2e-08   35.2   0.0   192   310   137   262   111   287 0.80 -
SOLCI004651100       -            443 EOG093608P1          -            411   0.00025   21.7   0.0   1   1   1.8e-07   0.00042   20.9   0.0   192   253   263   321   247   332 0.84 -
SOLCI006964000       -            609 EOG093608P1          -            411    0.0006   20.4   0.0   1   1   5.1e-07    0.0012   19.4   0.0   192   252   266   323   253   334 0.81 -
SOLCI000141800       -           1355 EOG093608P1          -            411    0.0012   19.4   0.2   1   1   8.6e-07    0.0021   18.7   0.2   170   255   690   774   683   785 0.90 -
SOLCI003627400       -            802 EOG093608P1          -            411     0.002   18.7   0.0   1   2   3.6e-06    0.0087   16.6   0.0   193   253   171   231   142   236 0.91 -
SOLCI003627400       -            802 EOG093608P1          -            411     0.002   18.7   0.0   2   2      0.76   1.8e+03   -0.9   0.0   150   171   377   398   352   410 0.85 -
SOLCI003433700       -            586 EOG093608P1          -            411    0.0026   18.4   0.0   1   1   1.7e-06    0.0042   17.7   0.0   192   233   297   338   230   355 0.72 -
SOLCI006653200       -            297 EOG093608P1          -            411     0.012   16.2   0.0   1   1   6.9e-06     0.017   15.7   0.0   196   229   117   151    90   161 0.67 -
SOLCI005943300       -            440 EOG093608P1          -            411     0.017   15.6   0.0   1   1   9.7e-06     0.023   15.2   0.0   193   254   153   214   130   284 0.79 -
SOLCI004797000       -            987 EOG093608P1          -            411     0.019   15.5   0.3   1   1   1.3e-05     0.031   14.8   0.3   231   310   183   273   168   279 0.68 -
SOLCI006559100       -            400 EOG093608P1          -            411      0.03   14.9   0.0   1   1   1.8e-05     0.044   14.3   0.0   197   299    64   166    58   173 0.77 -
SOLCI002579600       -           1481 EOG093608P1          -            411     0.035   14.6   0.7   1   2     0.021        51    4.2   0.1   191   216   655   680   647   692 0.83 -
SOLCI002579600       -           1481 EOG093608P1          -            411     0.035   14.6   0.7   2   2    0.0012       2.8    8.3   0.1   193   215  1269  1291  1265  1314 0.91 -
SOLCI005818900       -            218 EOG093608P1          -            411     0.041   14.4   0.0   1   1   2.5e-05      0.06   13.8   0.0   198   223   139   164   125   181 0.79 -
SOLCI002234500       -            370 EOG093608P1          -            411     0.042   14.4   0.0   1   1   2.9e-05     0.071   13.6   0.0   192   280   208   302   196   313 0.66 -
SOLCI001733000       -            368 EOG093608P1          -            411     0.075   13.5   0.2   1   2   6.6e-05      0.16   12.4   0.0   196   285    65   152    55   163 0.73 -
SOLCI001733000       -            368 EOG093608P1          -            411     0.075   13.5   0.2   2   2       2.5     6e+03   -2.6   0.0   299   312   241   254   226   256 0.85 -
SOLCI005604900       -            538 EOG093608P1          -            411     0.081   13.4   0.0   1   1   5.3e-05      0.13   12.8   0.0   192   252   339   398   336   407 0.78 -
SOLCI004294900       -            422 EOG093608P1          -            411     0.083   13.4   0.1   1   1   5.8e-05      0.14   12.6   0.1   195   248    54   104    48   117 0.83 -
SOLCI002665600       -            440 EOG093608P1          -            411     0.086   13.3   0.0   1   1     5e-05      0.12   12.8   0.0   198   256   244   301   192   316 0.87 -
SOLCI001975700       -            289 EOG093608P1          -            411      0.11   12.9   0.0   1   1   8.3e-05       0.2   12.1   0.0   198   217   115   134   111   150 0.87 -
SOLCI001518000       -            377 EOG093608P1          -            411      0.12   12.8   0.0   1   1   8.3e-05       0.2   12.1   0.0   193   217    22    46    19    51 0.90 -
SOLCI005586700       -            680 EOG093608P1          -            411      0.14   12.6   0.0   1   1   9.2e-05      0.22   12.0   0.0   198   309   171   292   165   326 0.71 -
SOLCI006980100       -            400 EOG093608P1          -            411      0.17   12.3   0.0   1   1    0.0001      0.25   11.8   0.0   197   285    64   150    57   172 0.77 -
SOLCI005248800       -            516 EOG093608P1          -            411      0.18   12.3   0.0   1   1   0.00013      0.32   11.5   0.0   194   231   305   342   291   380 0.83 -
SOLCI003058300       -            208 EOG093608P1          -            411      0.21   12.0   0.5   1   2    0.0012       2.9    8.3   0.0   196   253    11    68     4    77 0.90 -
SOLCI003058300       -            208 EOG093608P1          -            411      0.21   12.0   0.5   2   2      0.13   3.2e+02    1.6   0.1   310   353   155   199   149   205 0.83 -
SOLCI003253200       -            219 EOG093608P1          -            411       0.3   11.6   0.0   1   1   0.00016      0.38   11.2   0.0   192   310     5   129     1   146 0.76 -
SOLCI004669400       -            204 EOG093608P1          -            411      0.39   11.2   0.0   1   1   0.00023      0.55   10.7   0.0   196   310     9   129     5   145 0.72 -
#
# Program:         hmmsearch
# Version:         3.1b2 (February 2015)
# Pipeline mode:   SEARCH
# Query file:      /home/pgsb/tetiana.nosenko/lineages/embryophyta_odb9//hmms/EOG093608P1.hmm
# Target file:     /nfs/pgsb/data/S_chilense/Schilense_genome/Solanum_chilense_v3.3_protein.fa
# Option settings: hmmsearch -o ./tmp/temp_Schil_BUSCO_prot_1362887668 --domtblout /home/ibis/tetiana.nosenko/Documents/S_chilense/11_S_chilense_genome/Schilense_genome_sequence/BUSCO_assessment/run_Schil_BUSCO_prot/hmmer_output/EOG093608P1.out.1 --cpu 1 /home/pgsb/tetiana.nosenko/lineages/embryophyta_odb9//hmms/EOG093608P1.hmm /nfs/pgsb/data/S_chilense/Schilense_genome/Solanum_chilense_v3.3_protein.fa 
# Current dir:     /home/ibis/tetiana.nosenko/Documents/S_chilense/11_S_chilense_genome/Schilense_genome_sequence/BUSCO_assessment
# Date:            Wed Mar  8 09:21:22 2017
# [ok]
```
