## Supplementary material for "The *de novo* reference genome and transcriptome assemblies of the wild tomato species *Solanum chilense*": EOG093608PC.out.1

```
#                                                                            --- full sequence --- -------------- this domain -------------   hmm coord   ali coord   env coord
# target name        accession   tlen query name           accession   qlen   E-value  score  bias   #  of  c-Evalue  i-Evalue  score  bias  from    to  from    to  from    to  acc description of target
#------------------- ---------- ----- -------------------- ---------- ----- --------- ------ ----- --- --- --------- --------- ------ ----- ----- ----- ----- ----- ----- ----- ---- ---------------------
SOLCI006474800       -            532 EOG093608PC          -            410  1.3e-200  668.6   1.2   1   1  2.6e-203  1.7e-200  668.2   1.2     6   404    62   477    58   481 0.95 -
SOLCI007110700       -            501 EOG093608PC          -            410  2.1e-132  443.9   0.1   1   1  4.4e-135  2.9e-132  443.5   0.1    10   369    74   447    69   461 0.91 -
SOLCI004264600       -            445 EOG093608PC          -            410  2.8e-118  397.4   0.8   1   1    5e-121  3.3e-118  397.2   0.8     6   361    75   440    70   445 0.92 -
SOLCI006386900       -            373 EOG093608PC          -            410   1.6e-71  243.4   1.1   1   1   3.2e-74   2.1e-71  243.0   1.1    11   355     9   358     3   371 0.88 -
SOLCI005833000       -            476 EOG093608PC          -            410   1.5e-68  233.7   0.1   1   1   3.1e-71     2e-68  233.2   0.1     9   363    82   435    77   467 0.87 -
SOLCI001504100       -            419 EOG093608PC          -            410   4.3e-57  195.9   1.0   1   1   8.2e-60   5.4e-57  195.6   1.0    10   347     8   352     4   399 0.87 -
SOLCI003295000       -            418 EOG093608PC          -            410   8.7e-57  194.9   1.8   1   1   1.7e-59   1.1e-56  194.5   1.8    10   370     9   375     5   400 0.84 -
SOLCI002249900       -            419 EOG093608PC          -            410   4.9e-56  192.4   1.7   1   1   9.3e-59   6.1e-56  192.1   1.7    10   347     8   351     4   399 0.84 -
SOLCI004169600       -            419 EOG093608PC          -            410   4.5e-53  182.7   1.0   1   1   8.8e-56   5.7e-53  182.3   1.0    10   367     8   369     4   400 0.83 -
SOLCI005042600       -            420 EOG093608PC          -            410   1.9e-51  177.3   2.7   1   1   3.5e-54   2.3e-51  177.1   2.7    10   342     8   344     3   395 0.89 -
SOLCI006884400       -            422 EOG093608PC          -            410   5.1e-49  169.3   2.6   1   1   9.5e-52   6.2e-49  169.0   2.6    11   342     9   348     4   404 0.85 -
SOLCI004490600       -            324 EOG093608PC          -            410   2.7e-41  143.9   2.4   1   3   5.5e-29   3.6e-26   94.1   0.4    14   114     3   109     1   117 0.84 -
SOLCI004490600       -            324 EOG093608PC          -            410   2.7e-41  143.9   2.4   2   3       3.2   2.1e+03   -0.7   0.0   102   148   124   171   121   180 0.78 -
SOLCI004490600       -            324 EOG093608PC          -            410   2.7e-41  143.9   2.4   3   3   2.6e-15   1.7e-12   49.0   0.1   210   345   175   312   149   323 0.86 -
SOLCI005385700       -            310 EOG093608PC          -            410   4.3e-37  130.0   7.4   1   2   2.4e-28   1.6e-25   91.9   2.4    14   148     3   149     1   160 0.83 -
SOLCI005385700       -            310 EOG093608PC          -            410   4.3e-37  130.0   7.4   2   2   6.6e-13   4.3e-10   41.1   0.3   212   345   155   290   150   305 0.90 -
SOLCI000963800       -            342 EOG093608PC          -            410   2.3e-35  124.3   2.5   1   2   4.2e-27   2.7e-24   87.9   0.2    14    91     3    82     1   110 0.87 -
SOLCI000963800       -            342 EOG093608PC          -            410   2.3e-35  124.3   2.5   2   2   1.4e-11   9.3e-09   36.7   0.2   211   345   195   330   173   340 0.87 -
SOLCI005383800       -            345 EOG093608PC          -            410   1.8e-34  121.4   6.4   1   2   5.5e-30   3.6e-27   97.4   1.2    10   142    22   153    16   162 0.84 -
SOLCI005383800       -            345 EOG093608PC          -            410   1.8e-34  121.4   6.4   2   2   1.3e-08   8.5e-06   27.0   0.3   204   346   193   335   182   344 0.89 -
SOLCI000847800       -            344 EOG093608PC          -            410   6.2e-34  119.6   3.5   1   2   1.5e-28   9.6e-26   92.7   0.7    14    86     3    77     1    84 0.92 -
SOLCI000847800       -            344 EOG093608PC          -            410   6.2e-34  119.6   3.5   2   2     4e-11   2.6e-08   35.2   0.1   215   345   201   332   172   340 0.88 -
SOLCI000401200       -            311 EOG093608PC          -            410   3.3e-33  117.2   6.6   1   3   1.9e-23   1.3e-20   75.8   0.8    14    88     3    80     1    85 0.90 -
SOLCI000401200       -            311 EOG093608PC          -            410   3.3e-33  117.2   6.6   2   3     0.026        17    6.2   0.0    89   148    99   155    88   159 0.79 -
SOLCI000401200       -            311 EOG093608PC          -            410   3.3e-33  117.2   6.6   3   3   9.2e-12     6e-09   37.3   0.3   218   344   168   295   159   305 0.91 -
SOLCI006213200       -            340 EOG093608PC          -            410   8.4e-32  112.6  11.6   1   2   1.2e-25   7.9e-23   83.1   6.4    14    91     3    82     1   151 0.92 -
SOLCI006213200       -            340 EOG093608PC          -            410   8.4e-32  112.6  11.6   2   2   6.2e-10     4e-07   31.3   0.2   217   345   200   329   173   336 0.87 -
SOLCI000687400       -            337 EOG093608PC          -            410   1.5e-30  108.5   2.0   1   2     3e-22   1.9e-19   71.9   0.2    14    85     3    77     1    82 0.91 -
SOLCI000687400       -            337 EOG093608PC          -            410   1.5e-30  108.5   2.0   2   2     2e-11   1.3e-08   36.3   0.1   211   346   188   325   161   332 0.89 -
SOLCI007452300       -            412 EOG093608PC          -            410     1e-21   79.4   0.6   1   1   2.7e-24   1.8e-21   78.6   0.6     8    90    13    96     6   115 0.87 -
SOLCI005153800       -            414 EOG093608PC          -            410   3.9e-21   77.5   0.3   1   1   8.8e-24   5.8e-21   76.9   0.3     9    95    11    98     4   114 0.89 -
SOLCI001532900       -            574 EOG093608PC          -            410   3.9e-21   77.5   0.1   1   1   1.3e-23   8.2e-21   76.4   0.1     9    85    21    97    15   136 0.83 -
SOLCI004899100       -            413 EOG093608PC          -            410   7.1e-21   76.6   0.1   1   1   1.7e-23   1.1e-20   76.0   0.1    13    94    15    97     8   114 0.90 -
SOLCI006550700       -            488 EOG093608PC          -            410   1.5e-20   75.6   0.0   1   1   4.1e-23   2.7e-20   74.7   0.0     9    80   366   438   359   474 0.83 -
SOLCI002331600       -            339 EOG093608PC          -            410   6.3e-20   73.5   0.2   1   1   1.5e-22   9.6e-20   72.9   0.2    11    81    96   166    86   228 0.77 -
SOLCI005286500       -            349 EOG093608PC          -            410   6.9e-20   73.4   6.0   1   1   7.3e-22   4.8e-19   70.6   6.0    12   108   102   213    92   224 0.80 -
SOLCI002391000       -            343 EOG093608PC          -            410   5.3e-19   70.5   3.8   1   1   2.1e-21   1.4e-18   69.1   3.8    11    88    93   167    83   221 0.81 -
SOLCI003507400       -            307 EOG093608PC          -            410     2e-18   68.6   0.1   1   1   3.9e-21   2.6e-18   68.2   0.1     6    78    45   117    40   135 0.93 -
SOLCI004699600       -            260 EOG093608PC          -            410   6.2e-17   63.7   6.8   1   1   9.4e-19   6.2e-16   60.4   6.8    11   112    93   212    83   219 0.81 -
SOLCI002512200       -            347 EOG093608PC          -            410   6.8e-17   63.5   5.7   1   2   5.3e-15   3.5e-12   48.0   1.3    11    78     9    77     3    86 0.87 -
SOLCI002512200       -            347 EOG093608PC          -            410   6.8e-17   63.5   5.7   2   2   7.9e-06    0.0051   17.8   0.2   202   353   190   340   171   347 0.79 -
SOLCI005619100       -            394 EOG093608PC          -            410   1.4e-16   62.5   0.1   1   1   3.2e-19   2.1e-16   61.9   0.1    12   126     3   113     1   134 0.92 -
SOLCI001669000       -            164 EOG093608PC          -            410   1.8e-16   62.1   0.0   1   1   3.3e-19   2.2e-16   61.9   0.0    11    77     7    78     3   119 0.84 -
SOLCI005952400       -            111 EOG093608PC          -            410   7.2e-16   60.2   3.2   1   1   1.3e-18   8.7e-16   59.9   3.2     8    81     6    80     2    89 0.89 -
SOLCI006320200       -            278 EOG093608PC          -            410   1.2e-15   59.4   4.8   1   1   2.5e-18   1.6e-15   59.0   4.8     9    85    66   142    58   190 0.80 -
SOLCI002032500       -            177 EOG093608PC          -            410   3.6e-15   57.9   0.2   1   1   6.2e-18   4.1e-15   57.7   0.2     7    89    36   122    30   159 0.88 -
SOLCI003450000       -            290 EOG093608PC          -            410   7.1e-15   56.9   2.2   1   2   2.5e-17   1.6e-14   55.7   0.4     4    89    31   116    27   131 0.84 -
SOLCI003450000       -            290 EOG093608PC          -            410   7.1e-15   56.9   2.2   2   2       2.2   1.4e+03   -0.1   0.0    10    57   228   275   220   279 0.84 -
SOLCI007335200       -            338 EOG093608PC          -            410   1.1e-14   56.3   0.1   1   1   2.5e-17   1.6e-14   55.7   0.1    12   104     3    92     1   112 0.85 -
SOLCI000488400       -            183 EOG093608PC          -            410   1.5e-14   55.8   0.0   1   1   2.9e-17   1.9e-14   55.4   0.0     7    77    72   145    67   163 0.88 -
SOLCI002911800       -            540 EOG093608PC          -            410   2.2e-14   55.2   0.1   1   1     6e-17   3.9e-14   54.4   0.1    12    85     9    86     2    92 0.88 -
SOLCI001466600       -            159 EOG093608PC          -            410   2.9e-14   54.9   0.1   1   1   4.9e-17   3.2e-14   54.7   0.1    13    77    10    80     3   151 0.86 -
SOLCI001551100       -            250 EOG093608PC          -            410   3.1e-14   54.8   0.8   1   1   6.6e-17   4.3e-14   54.3   0.8     8    76   101   171    95   185 0.91 -
SOLCI000557200       -            140 EOG093608PC          -            410   4.5e-14   54.2   0.5   1   1   8.2e-17   5.4e-14   54.0   0.5    11    79    38   107    33   131 0.88 -
SOLCI000981400       -            154 EOG093608PC          -            410   6.4e-14   53.7   0.1   1   1   1.3e-16   8.4e-14   53.3   0.1    14    77    61   127    49   130 0.87 -
SOLCI000771300       -            155 EOG093608PC          -            410   6.7e-14   53.7   0.2   1   1   1.3e-16   8.7e-14   53.3   0.2     4    79    50   125    47   130 0.87 -
SOLCI005594200       -            161 EOG093608PC          -            410   1.2e-13   52.8   0.1   1   1   2.2e-16   1.4e-13   52.6   0.1     6    95    55   147    50   160 0.81 -
SOLCI006486100       -           1086 EOG093608PC          -            410   1.2e-13   52.8   0.0   1   1   3.2e-16   2.1e-13   52.0   0.0     6    76    58   128    53   136 0.93 -
SOLCI007348300       -            169 EOG093608PC          -            410   1.8e-13   52.2   0.1   1   1   2.8e-16   1.8e-13   52.2   0.1    12   112     3    99     1   148 0.91 -
SOLCI004051400       -            778 EOG093608PC          -            410   2.1e-13   52.0   0.2   1   1     6e-16   3.9e-13   51.1   0.2    11    93    62   144    54   156 0.91 -
SOLCI005650300       -            496 EOG093608PC          -            410   4.1e-13   51.1   0.2   1   1   9.7e-16   6.4e-13   50.4   0.2    12    78    32   101    24   117 0.88 -
SOLCI001716200       -            196 EOG093608PC          -            410   6.6e-13   50.4   0.1   1   1   1.4e-15     9e-13   49.9   0.1    10    90    64   147    55   155 0.87 -
SOLCI004202000       -            789 EOG093608PC          -            410   6.9e-13   50.3   0.1   1   1   1.7e-15   1.1e-12   49.7   0.1     6    77    58   129    53   142 0.92 -
SOLCI001822500       -            825 EOG093608PC          -            410   7.3e-13   50.2   0.2   1   1   1.1e-15   7.3e-13   50.2   0.2     9    77    60   128    52   148 0.92 -
SOLCI005979600       -            784 EOG093608PC          -            410   1.2e-12   49.6   0.1   1   1   4.1e-15   2.7e-12   48.4   0.1     6    77    57   128    53   147 0.93 -
SOLCI000033700       -            185 EOG093608PC          -            410   1.6e-12   49.1   2.0   1   1     3e-15     2e-12   48.8   2.0    15    76     2    69     1    90 0.86 -
SOLCI002743400       -            624 EOG093608PC          -            410   1.6e-12   49.1   0.1   1   1   5.1e-15   3.3e-12   48.1   0.1    10    85     4    84     1   153 0.72 -
SOLCI000341100       -            188 EOG093608PC          -            410   2.3e-12   48.6   0.3   1   1   5.9e-15   3.8e-12   47.9   0.1    15    76     9    75     3    92 0.89 -
SOLCI000893500       -            788 EOG093608PC          -            410   5.2e-12   47.4   1.6   1   2   6.4e-14   4.2e-11   44.5   0.1     9    77    60   128    53   160 0.89 -
SOLCI000893500       -            788 EOG093608PC          -            410   5.2e-12   47.4   1.6   2   2      0.57   3.7e+02    1.8   0.2    50    84   393   429   367   440 0.78 -
SOLCI001220000       -            300 EOG093608PC          -            410   6.2e-12   47.2   0.6   1   1   1.4e-14   9.4e-12   46.6   0.6    12    76    31    95    23   101 0.95 -
SOLCI004748900       -            136 EOG093608PC          -            410   1.2e-11   46.2   0.1   1   1   2.2e-14   1.4e-11   46.0   0.1    10    90    29   113    21   121 0.81 -
SOLCI005594300       -            164 EOG093608PC          -            410     2e-11   45.5   0.1   1   1   3.8e-14   2.5e-11   45.2   0.1    10    90    57   141    49   147 0.81 -
SOLCI003766100       -            215 EOG093608PC          -            410   2.2e-11   45.4   2.2   1   1   6.1e-14     4e-11   44.5   2.2    11    76     3    75     1   156 0.88 -
SOLCI005324600       -            277 EOG093608PC          -            410   3.3e-11   44.8   0.8   1   1     8e-14   5.2e-11   44.1   0.8    12    77    82   154    71   158 0.84 -
SOLCI003525600       -            732 EOG093608PC          -            410   4.5e-11   44.4   0.0   1   1   1.2e-13   7.6e-11   43.6   0.0    11    77    62   128    54   137 0.93 -
SOLCI002743300       -            372 EOG093608PC          -            410   8.7e-11   43.4   0.2   1   1   3.1e-13     2e-10   42.2   0.2     8    77    40   114    34   198 0.75 -
SOLCI001822400       -            156 EOG093608PC          -            410   1.9e-10   42.3   0.4   1   1   3.7e-13   2.4e-10   41.9   0.4     7    76    58   127    52   139 0.92 -
SOLCI005701700       -            249 EOG093608PC          -            410   3.3e-10   41.5   0.2   1   2   1.2e-12     8e-10   40.2   0.0    10    76    33    99    25   111 0.92 -
SOLCI005701700       -            249 EOG093608PC          -            410   3.3e-10   41.5   0.2   2   2       7.8   5.1e+03   -1.9   0.0   338   374   138   176   112   183 0.67 -
SOLCI000463000       -            161 EOG093608PC          -            410   1.3e-09   39.5   0.0   1   1   2.4e-12   1.5e-09   39.3   0.0    10    92    46   131    39   155 0.77 -
SOLCI005722800       -            433 EOG093608PC          -            410     6e-09   37.4   0.0   1   1   1.5e-11     1e-08   36.6   0.0    17    80   101   165    90   176 0.90 -
SOLCI004082000       -            688 EOG093608PC          -            410   9.9e-09   36.6   1.8   1   2       1.2   7.8e+02    0.7   1.4   165   196    44    72    34    74 0.73 -
SOLCI004082000       -            688 EOG093608PC          -            410   9.9e-09   36.6   1.8   2   2   1.2e-10   7.5e-08   33.7   0.0    13    81    97   166    87   192 0.86 -
SOLCI002660000       -            373 EOG093608PC          -            410     1e-08   36.6   0.0   1   1   2.3e-11   1.5e-08   36.0   0.0    12    77    67   133    59   144 0.88 -
SOLCI001794700       -            232 EOG093608PC          -            410   1.5e-08   36.0   1.0   1   1   3.8e-11   2.5e-08   35.3   1.0    12    71   162   227   152   231 0.80 -
SOLCI005653800       -            162 EOG093608PC          -            410   3.4e-08   34.9   0.0   1   1   6.1e-11     4e-08   34.6   0.0    12   103    49   145    40   157 0.77 -
SOLCI004293300       -            591 EOG093608PC          -            410   7.8e-08   33.7   0.9   1   1   2.3e-10   1.5e-07   32.7   0.9    13    77   295   362   282   368 0.87 -
SOLCI004530500       -            735 EOG093608PC          -            410   9.8e-08   33.4   1.0   1   1   3.1e-10   2.1e-07   32.3   1.0    12    76   433   500   424   508 0.88 -
SOLCI001738400       -            187 EOG093608PC          -            410   1.1e-07   33.2   0.0   1   1   2.3e-10   1.5e-07   32.7   0.0    26    69   136   182   112   186 0.83 -
SOLCI006078700       -            386 EOG093608PC          -            410   2.2e-07   32.2   0.1   1   1   4.7e-10   3.1e-07   31.7   0.1   193   347   222   374   214   385 0.86 -
SOLCI006389200       -            129 EOG093608PC          -            410   3.7e-07   31.5   0.1   1   1   7.2e-10   4.7e-07   31.1   0.1    13    77     7    75     2    89 0.85 -
SOLCI000958700       -            260 EOG093608PC          -            410   1.3e-06   29.7   0.0   1   2   1.9e-09   1.3e-06   29.7   0.0    16    73    53   110    39   114 0.90 -
SOLCI000958700       -            260 EOG093608PC          -            410   1.3e-06   29.7   0.0   2   2       2.7   1.7e+03   -0.4   2.8   347   396   134   182   122   223 0.79 -
SOLCI007326300       -            200 EOG093608PC          -            410   1.4e-06   29.5   0.0   1   1     3e-09     2e-06   29.1   0.0    13    76     9    80     1    86 0.85 -
SOLCI003433900       -            258 EOG093608PC          -            410   1.7e-06   29.3   2.7   1   2     7e-09   4.6e-06   27.8   0.0    16    72    51   107    37   117 0.90 -
SOLCI003433900       -            258 EOG093608PC          -            410   1.7e-06   29.3   2.7   2   2       1.1   7.3e+02    0.8   1.0   346   396   131   180   121   191 0.74 -
SOLCI006610300       -            267 EOG093608PC          -            410   5.2e-06   27.7   0.0   1   1   1.1e-08   7.1e-06   27.2   0.0    16    74    72   131    65   150 0.88 -
SOLCI007257200       -            206 EOG093608PC          -            410   1.2e-05   26.5   0.9   1   2   1.8e-08   1.2e-05   26.5   0.9    13    78     4    76     1    89 0.82 -
SOLCI007257200       -            206 EOG093608PC          -            410   1.2e-05   26.5   0.9   2   2       7.8   5.1e+03   -1.9   0.1   358   377    82   101    74   114 0.41 -
SOLCI005193000       -            153 EOG093608PC          -            410   1.6e-05   26.1   0.5   1   1   2.8e-08   1.8e-05   25.9   0.5    11    76    38   111    28   134 0.78 -
SOLCI000625400       -            224 EOG093608PC          -            410   3.9e-05   24.8   0.6   1   2   5.9e-08   3.9e-05   24.8   0.6    13    78     4    76     1    86 0.82 -
SOLCI000625400       -            224 EOG093608PC          -            410   3.9e-05   24.8   0.6   2   2       1.1   6.9e+02    0.9   0.1   317   400   105   188    97   198 0.66 -
SOLCI002338700       -           1296 EOG093608PC          -            410   4.5e-05   24.6   0.4   1   1   2.6e-06    0.0017   19.4   0.4    15    80  1154  1240  1140  1273 0.72 -
SOLCI001872600       -            294 EOG093608PC          -            410     6e-05   24.2   0.5   1   1   1.4e-07   9.4e-05   23.5   0.5    14    77     5    74     1    81 0.81 -
SOLCI000739800       -            764 EOG093608PC          -            410   0.00012   23.1   0.0   1   1   3.8e-07   0.00025   22.2   0.0     9    77    71   141    66   151 0.90 -
SOLCI003970300       -            457 EOG093608PC          -            410   0.00014   23.0   0.0   1   1   3.3e-07   0.00022   22.3   0.0     8    77    48   116    40   140 0.86 -
SOLCI000787700       -            527 EOG093608PC          -            410   0.00019   22.5   0.9   1   2   3.3e-06    0.0021   19.1   0.0     9    77    72   142    65   150 0.89 -
SOLCI000787700       -            527 EOG093608PC          -            410   0.00019   22.5   0.9   2   2      0.71   4.7e+02    1.5   0.5     9    49   482   522   477   527 0.87 -
SOLCI006814900       -            650 EOG093608PC          -            410    0.0003   21.9   1.7   1   2   4.6e-07    0.0003   21.9   1.7     7    80    89   180    83   204 0.75 -
SOLCI006814900       -            650 EOG093608PC          -            410    0.0003   21.9   1.7   2   2       3.1     2e+03   -0.6   2.2   339   392   316   369   312   381 0.84 -
SOLCI003501600       -           2527 EOG093608PC          -            410   0.00039   21.5   0.3   1   1   1.1e-06   0.00072   20.6   0.3    19    66  1544  1592  1531  1596 0.78 -
SOLCI000858900       -            625 EOG093608PC          -            410   0.00062   20.8   0.3   1   1     2e-06    0.0013   19.8   0.3     8    76   341   409   335   420 0.91 -
SOLCI001588100       -            280 EOG093608PC          -            410    0.0008   20.5   0.0   1   1   2.5e-06    0.0016   19.4   0.0    28    67   232   274   226   276 0.86 -
SOLCI000787100       -            649 EOG093608PC          -            410   0.00089   20.3   0.0   1   1   2.6e-06    0.0017   19.4   0.0     9    77    72   142    64   147 0.89 -
SOLCI005950300       -            519 EOG093608PC          -            410    0.0014   19.7   0.2   1   1   4.5e-06     0.003   18.6   0.0    10    77    72   141    65   147 0.90 -
SOLCI001726800       -            274 EOG093608PC          -            410    0.0016   19.5   0.5   1   1   3.7e-06    0.0025   18.9   0.0    25    78    22    76    18    89 0.85 -
SOLCI006589800       -            224 EOG093608PC          -            410     0.039   14.9   0.4   1   2       3.9   2.6e+03   -1.0   0.1   346   392   110   154    83   171 0.64 -
SOLCI006589800       -            224 EOG093608PC          -            410     0.039   14.9   0.4   2   2   0.00016      0.11   13.5   0.0    24    60   172   214   155   218 0.84 -
SOLCI001707900       -            136 EOG093608PC          -            410     0.059   14.3   0.0   1   1   0.00011     0.071   14.1   0.0    30    66    22    61    15    82 0.87 -
SOLCI006589600       -            431 EOG093608PC          -            410      0.11   13.4   0.0   1   1   0.00038      0.25   12.3   0.0    26    60   381   421   374   425 0.82 -
SOLCI005022700       -            211 EOG093608PC          -            410      0.13   13.2   0.0   1   1   0.00026      0.17   12.8   0.0    13    76    86   149    75   169 0.81 -
SOLCI000088400       -            123 EOG093608PC          -            410      0.18   12.7   5.9   1   1   0.00036      0.23   12.4   5.9   153   215    67   119    50   122 0.82 -
SOLCI005478700       -            119 EOG093608PC          -            410       3.6    8.5   3.1   1   1     0.007       4.6    8.1   3.1   148   212    40   104    26   112 0.63 -
SOLCI004430200       -            228 EOG093608PC          -            410       7.3    7.4   4.6   1   1     0.019        13    6.6   4.6   150   211   107   159   100   169 0.82 -
#
# Program:         hmmsearch
# Version:         3.1b2 (February 2015)
# Pipeline mode:   SEARCH
# Query file:      /home/pgsb/tetiana.nosenko/lineages/embryophyta_odb9//hmms/EOG093608PC.hmm
# Target file:     /nfs/pgsb/data/S_chilense/Schilense_genome/Solanum_chilense_v3.3_protein.fa
# Option settings: hmmsearch -o ./tmp/temp_Schil_BUSCO_prot_1362887668 --domtblout /home/ibis/tetiana.nosenko/Documents/S_chilense/11_S_chilense_genome/Schilense_genome_sequence/BUSCO_assessment/run_Schil_BUSCO_prot/hmmer_output/EOG093608PC.out.1 --cpu 1 /home/pgsb/tetiana.nosenko/lineages/embryophyta_odb9//hmms/EOG093608PC.hmm /nfs/pgsb/data/S_chilense/Schilense_genome/Solanum_chilense_v3.3_protein.fa 
# Current dir:     /home/ibis/tetiana.nosenko/Documents/S_chilense/11_S_chilense_genome/Schilense_genome_sequence/BUSCO_assessment
# Date:            Wed Mar  8 09:21:23 2017
# [ok]
```
