## Supplementary material for "The *de novo* reference genome and transcriptome assemblies of the wild tomato species *Solanum chilense*": EOG093608PU.out.1

```
#                                                                            --- full sequence --- -------------- this domain -------------   hmm coord   ali coord   env coord
# target name        accession   tlen query name           accession   qlen   E-value  score  bias   #  of  c-Evalue  i-Evalue  score  bias  from    to  from    to  from    to  acc description of target
#------------------- ---------- ----- -------------------- ---------- ----- --------- ------ ----- --- --- --------- --------- ------ ----- ----- ----- ----- ----- ----- ----- ---- ---------------------
SOLCI004566300       -            488 EOG093608PU          -            395   5.1e-12   47.2   0.1   1   1   2.3e-14     2e-10   42.0   0.1    28   252    55   314    42   346 0.71 -
SOLCI000642800       -            473 EOG093608PU          -            395     5e-09   37.3   0.4   1   2   3.8e-12   3.2e-08   34.7   0.0    28   183    82   250    49   317 0.68 -
SOLCI000642800       -            473 EOG093608PU          -            395     5e-09   37.3   0.4   2   2      0.14   1.2e+03   -0.1   0.1   341   388   400   446   380   452 0.78 -
SOLCI007384900       -            501 EOG093608PU          -            395   5.9e-08   33.8   0.0   1   1   1.6e-11   1.4e-07   32.6   0.0    64   254   148   334   144   473 0.86 -
SOLCI000642900       -            488 EOG093608PU          -            395   8.7e-08   33.3   0.0   1   1     2e-11   1.7e-07   32.3   0.0    27   179    84   246    51   315 0.74 -
SOLCI001063500       -            286 EOG093608PU          -            395   1.1e-06   29.6   0.0   1   1   1.9e-10   1.6e-06   29.1   0.0   136   254    41   152    27   159 0.87 -
SOLCI002558400       -            563 EOG093608PU          -            395   3.5e-05   24.7   0.2   1   2   9.2e-06     0.078   13.7   0.0    64   158    90   190    76   192 0.72 -
SOLCI002558400       -            563 EOG093608PU          -            395   3.5e-05   24.7   0.2   2   2   0.00032       2.7    8.6   0.0   218   247   308   337   303   357 0.85 -
SOLCI002206800       -            471 EOG093608PU          -            395   0.00054   20.8   0.0   1   1   9.8e-08   0.00082   20.2   0.0    61   250   115   309    96   324 0.73 -
SOLCI006867700       -            344 EOG093608PU          -            395     0.019   15.7   0.0   1   1   3.3e-06     0.028   15.1   0.0    17   103   112   208   103   230 0.65 -
#
# Program:         hmmsearch
# Version:         3.1b2 (February 2015)
# Pipeline mode:   SEARCH
# Query file:      /home/pgsb/tetiana.nosenko/lineages/embryophyta_odb9//hmms/EOG093608PU.hmm
# Target file:     /nfs/pgsb/data/S_chilense/Schilense_genome/Solanum_chilense_v3.3_protein.fa
# Option settings: hmmsearch -o ./tmp/temp_Schil_BUSCO_prot_1362887668 --domtblout /home/ibis/tetiana.nosenko/Documents/S_chilense/11_S_chilense_genome/Schilense_genome_sequence/BUSCO_assessment/run_Schil_BUSCO_prot/hmmer_output/EOG093608PU.out.1 --cpu 1 /home/pgsb/tetiana.nosenko/lineages/embryophyta_odb9//hmms/EOG093608PU.hmm /nfs/pgsb/data/S_chilense/Schilense_genome/Solanum_chilense_v3.3_protein.fa 
# Current dir:     /home/ibis/tetiana.nosenko/Documents/S_chilense/11_S_chilense_genome/Schilense_genome_sequence/BUSCO_assessment
# Date:            Wed Mar  8 09:21:23 2017
# [ok]
```
