## Supplementary material for "The *de novo* reference genome and transcriptome assemblies of the wild tomato species *Solanum chilense*": EOG093608R5.out.1

```
#                                                                            --- full sequence --- -------------- this domain -------------   hmm coord   ali coord   env coord
# target name        accession   tlen query name           accession   qlen   E-value  score  bias   #  of  c-Evalue  i-Evalue  score  bias  from    to  from    to  from    to  acc description of target
#------------------- ---------- ----- -------------------- ---------- ----- --------- ------ ----- --- --- --------- --------- ------ ----- ----- ----- ----- ----- ----- ----- ---- ---------------------
SOLCI003012000       -            450 EOG093608R5          -            368    2e-206  686.8   1.4   1   1  1.1e-208  5.4e-205  682.1   1.4     1   368    25   430    25   430 0.94 -
SOLCI003979100       -            535 EOG093608R5          -            368  5.6e-140  468.1   0.2   1   1  9.8e-143  4.7e-139  465.1   0.2     2   366    31   430    30   432 0.91 -
SOLCI004861500       -            427 EOG093608R5          -            368   3.8e-15   57.4   0.0   1   2   9.1e-16   4.4e-12   47.3   0.0    89   182   133   235   120   240 0.88 -
SOLCI004861500       -            427 EOG093608R5          -            368   3.8e-15   57.4   0.0   2   2   0.00093       4.5    7.8   0.0   289   362   326   410   287   415 0.70 -
SOLCI000114700       -            694 EOG093608R5          -            368   1.2e-05   26.1   0.1   1   2   2.6e-08   0.00012   22.8   0.0    90   158   207   278   192   283 0.79 -
SOLCI000114700       -            694 EOG093608R5          -            368   1.2e-05   26.1   0.1   2   2      0.13   6.3e+02    0.7   0.0   181   208   577   604   555   611 0.74 -
SOLCI003462900       -            662 EOG093608R5          -            368   2.2e-05   25.2   0.0   1   2     1e-08     5e-05   24.1   0.0    90   160   182   255   149   296 0.76 -
SOLCI003462900       -            662 EOG093608R5          -            368   2.2e-05   25.2   0.0   2   2       2.6   1.3e+04   -3.6   0.0   320   332   560   572   558   576 0.86 -
SOLCI007472300       -            274 EOG093608R5          -            368   0.00043   21.0   0.1   1   1   1.3e-07   0.00062   20.5   0.1    87   160    32   106    18   122 0.87 -
SOLCI003577700       -            477 EOG093608R5          -            368   0.00046   20.9   0.0   1   1   1.5e-07   0.00071   20.3   0.0    91   183   157   263   140   273 0.73 -
SOLCI001771800       -            709 EOG093608R5          -            368    0.0011   19.6   0.1   1   2   1.6e-06    0.0079   16.8   0.0    88   154   221   290   207   299 0.77 -
SOLCI001771800       -            709 EOG093608R5          -            368    0.0011   19.6   0.1   2   2      0.21     1e+03    0.0   0.0   182   208   593   619   576   626 0.73 -
SOLCI006558900       -            668 EOG093608R5          -            368     0.023   15.3   0.0   1   2   2.6e-05      0.12   12.9   0.0    90   159   189   260   171   299 0.80 -
SOLCI006558900       -            668 EOG093608R5          -            368     0.023   15.3   0.0   2   2      0.43     2e+03   -1.0   0.0   318   332   565   578   546   597 0.79 -
SOLCI004371500       -            140 EOG093608R5          -            368      0.06   14.0   0.9   1   1   1.3e-05     0.061   13.9   0.9   189   268    21    97     1   119 0.78 -
SOLCI006634400       -            242 EOG093608R5          -            368     0.061   13.9   0.3   1   1   1.9e-05     0.092   13.3   0.3   167   268    37   135    29   155 0.84 -
SOLCI003183500       -            422 EOG093608R5          -            368       0.1   13.2   0.0   1   1   3.7e-05      0.18   12.4   0.0    93   163   183   254   174   267 0.88 -
SOLCI000009000       -           1115 EOG093608R5          -            368       0.4   11.2   0.0   1   1   0.00015      0.71   10.4   0.0   124   190   199   264   186   272 0.88 -
SOLCI003184300       -           1210 EOG093608R5          -            368       0.5   10.9   0.0   1   1   0.00018      0.87   10.1   0.0   137   179  1039  1085  1020  1090 0.65 -
#
# Program:         hmmsearch
# Version:         3.1b2 (February 2015)
# Pipeline mode:   SEARCH
# Query file:      /home/pgsb/tetiana.nosenko/lineages/embryophyta_odb9//hmms/EOG093608R5.hmm
# Target file:     /nfs/pgsb/data/S_chilense/Schilense_genome/Solanum_chilense_v3.3_protein.fa
# Option settings: hmmsearch -o ./tmp/temp_Schil_BUSCO_prot_1362887668 --domtblout /home/ibis/tetiana.nosenko/Documents/S_chilense/11_S_chilense_genome/Schilense_genome_sequence/BUSCO_assessment/run_Schil_BUSCO_prot/hmmer_output/EOG093608R5.out.1 --cpu 1 /home/pgsb/tetiana.nosenko/lineages/embryophyta_odb9//hmms/EOG093608R5.hmm /nfs/pgsb/data/S_chilense/Schilense_genome/Solanum_chilense_v3.3_protein.fa 
# Current dir:     /home/ibis/tetiana.nosenko/Documents/S_chilense/11_S_chilense_genome/Schilense_genome_sequence/BUSCO_assessment
# Date:            Wed Mar  8 09:21:23 2017
# [ok]
```
