## Supplementary material for "The *de novo* reference genome and transcriptome assemblies of the wild tomato species *Solanum chilense*": EOG093608T4.out.1

```
#                                                                            --- full sequence --- -------------- this domain -------------   hmm coord   ali coord   env coord
# target name        accession   tlen query name           accession   qlen   E-value  score  bias   #  of  c-Evalue  i-Evalue  score  bias  from    to  from    to  from    to  acc description of target
#------------------- ---------- ----- -------------------- ---------- ----- --------- ------ ----- --- --- --------- --------- ------ ----- ----- ----- ----- ----- ----- ----- ---- ---------------------
SOLCI004566300       -            488 EOG093608T4          -            404  1.8e-190  634.9   9.7   1   3  1.6e-100   1.2e-96  325.9   0.2     1   205     9   230     9   233 0.93 -
SOLCI004566300       -            488 EOG093608T4          -            404  1.8e-190  634.9   9.7   2   3   7.4e-83   5.5e-79  267.7   0.1   195   357   249   412   241   419 0.97 -
SOLCI004566300       -            488 EOG093608T4          -            404  1.8e-190  634.9   9.7   3   3   1.7e-15   1.3e-11   45.9   1.2   343   403   425   486   415   487 0.87 -
SOLCI007384900       -            501 EOG093608T4          -            404   2.8e-15   57.9   0.0   1   1     6e-19   4.5e-15   57.3   0.0    32   258    94   331    81   350 0.75 -
SOLCI000642800       -            473 EOG093608T4          -            404   7.9e-15   56.4   0.1   1   2   1.5e-15   1.2e-11   46.0   0.0    33   259    75   313    53   330 0.82 -
SOLCI000642800       -            473 EOG093608T4          -            404   7.9e-15   56.4   0.1   2   2   0.00041       3.1    8.4   0.0   312   347   384   419   373   435 0.90 -
SOLCI002206800       -            471 EOG093608T4          -            404   1.3e-12   49.2   0.0   1   2   3.5e-13   2.6e-09   38.2   0.0    23   266    50   318    42   324 0.73 -
SOLCI002206800       -            471 EOG093608T4          -            404   1.3e-12   49.2   0.0   2   2   0.00035       2.6    8.6   0.1   310   348   396   434   364   463 0.78 -
SOLCI000642900       -            488 EOG093608T4          -            404   1.3e-12   49.1   0.1   1   1   1.8e-15   1.3e-11   45.8   0.1    35   347    80   423    74   433 0.74 -
SOLCI006867700       -            344 EOG093608T4          -            404   1.3e-06   29.4   0.0   1   1   2.7e-10     2e-06   28.8   0.0    38   107   112   185    99   189 0.84 -
SOLCI001063500       -            286 EOG093608T4          -            404   7.8e-05   23.5   0.0   1   1   1.8e-08   0.00014   22.7   0.0   155   264    44   153    36   160 0.80 -
SOLCI000151900       -            512 EOG093608T4          -            404   0.00018   22.3   1.4   1   2   2.9e-05      0.22   12.2   0.2    83   261   192   381   185   391 0.74 -
SOLCI000151900       -            512 EOG093608T4          -            404   0.00018   22.3   1.4   2   2   0.00027         2    9.0   0.1   317   356   440   479   436   502 0.77 -
SOLCI002558400       -            563 EOG093608T4          -            404    0.0015   19.3   0.0   1   2     0.011        84    3.7   0.0    81   176    87   192    49   200 0.72 -
SOLCI002558400       -            563 EOG093608T4          -            404    0.0015   19.3   0.0   2   2   1.2e-05     0.089   13.5   0.0   224   260   307   343   240   363 0.79 -
#
# Program:         hmmsearch
# Version:         3.1b2 (February 2015)
# Pipeline mode:   SEARCH
# Query file:      /home/pgsb/tetiana.nosenko/lineages/embryophyta_odb9//hmms/EOG093608T4.hmm
# Target file:     /nfs/pgsb/data/S_chilense/Schilense_genome/Solanum_chilense_v3.3_protein.fa
# Option settings: hmmsearch -o ./tmp/temp_Schil_BUSCO_prot_1362887668 --domtblout /home/ibis/tetiana.nosenko/Documents/S_chilense/11_S_chilense_genome/Schilense_genome_sequence/BUSCO_assessment/run_Schil_BUSCO_prot/hmmer_output/EOG093608T4.out.1 --cpu 1 /home/pgsb/tetiana.nosenko/lineages/embryophyta_odb9//hmms/EOG093608T4.hmm /nfs/pgsb/data/S_chilense/Schilense_genome/Solanum_chilense_v3.3_protein.fa 
# Current dir:     /home/ibis/tetiana.nosenko/Documents/S_chilense/11_S_chilense_genome/Schilense_genome_sequence/BUSCO_assessment
# Date:            Wed Mar  8 09:21:23 2017
# [ok]
```
