## Supplementary material for "The *de novo* reference genome and transcriptome assemblies of the wild tomato species *Solanum chilense*": EOG093608VJ.out.1

```
#                                                                            --- full sequence --- -------------- this domain -------------   hmm coord   ali coord   env coord
# target name        accession   tlen query name           accession   qlen   E-value  score  bias   #  of  c-Evalue  i-Evalue  score  bias  from    to  from    to  from    to  acc description of target
#------------------- ---------- ----- -------------------- ---------- ----- --------- ------ ----- --- --- --------- --------- ------ ----- ----- ----- ----- ----- ----- ----- ---- ---------------------
SOLCI006350600       -            453 EOG093608VJ          -            555  4.4e-246  819.6   1.1   1   1  7.1e-249  1.2e-245  818.1   1.1    64   475     1   438     1   446 0.96 -
SOLCI003206800       -            714 EOG093608VJ          -            555  6.8e-135  452.5   0.0   1   1  5.7e-138  9.6e-135  452.0   0.0    12   482   110   607   102   629 0.91 -
SOLCI003758700       -            784 EOG093608VJ          -            555  3.6e-124  417.1   0.1   1   2  2.1e-121  3.5e-118  397.4   0.0    10   435   141   588   134   598 0.91 -
SOLCI003758700       -            784 EOG093608VJ          -            555  3.6e-124  417.1   0.1   2   2   2.4e-06     0.004   17.5   0.0   449   485   640   676   622   687 0.86 -
SOLCI000350000       -            728 EOG093608VJ          -            555    6e-106  357.0   1.5   1   2   4.4e-42   7.4e-39  135.5   0.2    12   198   100   284    89   300 0.87 -
SOLCI000350000       -            728 EOG093608VJ          -            555    6e-106  357.0   1.5   2   2   4.3e-67   7.2e-64  218.1   0.1   207   439   323   561   310   631 0.83 -
SOLCI001635400       -            662 EOG093608VJ          -            555  1.7e-104  352.2   0.1   1   1  1.3e-107  2.2e-104  351.8   0.1    19   440   104   551    93   654 0.90 -
SOLCI003026500       -            844 EOG093608VJ          -            555   9.6e-82  277.1   0.3   1   1   1.7e-82   2.9e-79  268.9   0.3    49   445   204   635   153   735 0.81 -
SOLCI005588500       -            754 EOG093608VJ          -            555   2.6e-65  222.9   0.0   1   2   3.9e-65   6.6e-62  211.6   0.0    44   331   207   519   185   537 0.85 -
SOLCI005588500       -            754 EOG093608VJ          -            555   2.6e-65  222.9   0.0   2   2   0.00091       1.5    9.0   0.0   363   401   578   616   562   636 0.88 -
SOLCI007385900       -            702 EOG093608VJ          -            555   4.9e-59  202.1   0.1   1   1   3.7e-62   6.2e-59  201.8   0.1    49   401   193   569   161   649 0.85 -
SOLCI000018800       -            475 EOG093608VJ          -            555   1.2e-33  118.3   0.6   1   1   3.8e-36   6.3e-33  115.9   0.6    44   388    56   432    19   450 0.74 -
SOLCI002974600       -            486 EOG093608VJ          -            555   2.3e-31  110.8   0.2   1   1   1.1e-33   1.9e-30  107.8   0.2    43   393    58   440    22   466 0.70 -
SOLCI002794800       -            536 EOG093608VJ          -            555   3.9e-31  110.0   0.2   1   1   3.4e-34   5.8e-31  109.5   0.2    54   393   128   495   121   512 0.75 -
SOLCI004786700       -            956 EOG093608VJ          -            555   4.4e-28  100.0   0.1   1   1   4.1e-30   6.9e-27   96.0   0.1    45   319    45   349    18   373 0.79 -
SOLCI005855500       -            544 EOG093608VJ          -            555   5.8e-26   92.9   0.2   1   1   5.1e-29   8.6e-26   92.4   0.2    54   305    87   365    44   371 0.75 -
SOLCI003245000       -            157 EOG093608VJ          -            555   1.3e-21   78.6   0.6   1   2       1.7   2.8e+03   -1.7   0.1     1    11    50    60    50    64 0.89 -
SOLCI003245000       -            157 EOG093608VJ          -            555   1.3e-21   78.6   0.6   2   2   1.2e-24     2e-21   77.9   0.1    10    68    80   141    68   152 0.87 -
SOLCI006765200       -            645 EOG093608VJ          -            555   3.7e-21   77.1   0.0   1   1   4.2e-24   7.1e-21   76.2   0.0    19   397   199   621   190   635 0.81 -
SOLCI007501800       -            638 EOG093608VJ          -            555   7.9e-21   76.0   0.0   1   1   3.8e-23   6.4e-20   73.0   0.0     7   397   173   614   167   622 0.77 -
SOLCI000015100       -            538 EOG093608VJ          -            555   6.7e-19   69.6   0.0   1   1   6.3e-22   1.1e-18   69.0   0.0    45   317    82   392    43   397 0.72 -
SOLCI000585400       -            539 EOG093608VJ          -            555     6e-17   63.2   0.0   1   1   6.2e-20     1e-16   62.4   0.0    50   304   216   513   177   527 0.72 -
SOLCI000094000       -            353 EOG093608VJ          -            555   3.4e-06   27.7   0.1   1   1   2.8e-09   4.8e-06   27.2   0.1    51   167   212   331   203   341 0.82 -
SOLCI000590500       -            437 EOG093608VJ          -            555    0.0037   17.7   0.0   1   1   3.2e-06    0.0054   17.1   0.0   188   295    55   170    40   179 0.71 -
SOLCI006774200       -            475 EOG093608VJ          -            555    0.0037   17.7   0.1   1   1   3.3e-06    0.0056   17.1   0.1   245   293   253   301   204   313 0.81 -
SOLCI003718100       -            443 EOG093608VJ          -            555    0.0085   16.5   0.1   1   2      0.84   1.4e+03   -0.8   0.0    98   136    39    81    33    86 0.69 -
SOLCI003718100       -            443 EOG093608VJ          -            555    0.0085   16.5   0.1   2   2   1.4e-05     0.023   15.0   0.1   215   296    83   173    63   178 0.74 -
SOLCI001861900       -            432 EOG093608VJ          -            555    0.0087   16.5   0.1   1   1   7.2e-06     0.012   16.0   0.1   207   295    75   170    36   197 0.76 -
SOLCI005764800       -            465 EOG093608VJ          -            555     0.009   16.4   0.0   1   1   7.9e-06     0.013   15.8   0.0   209   296    80   177    34   185 0.78 -
SOLCI007162900       -            273 EOG093608VJ          -            555     0.017   15.5   0.0   1   1   1.2e-05     0.019   15.3   0.0   208   322    46   167    31   237 0.77 -
SOLCI001936800       -            478 EOG093608VJ          -            555     0.025   14.9   0.0   1   1   2.2e-05     0.037   14.4   0.0   215   296    80   169    38   196 0.79 -
SOLCI005478200       -            478 EOG093608VJ          -            555     0.033   14.5   0.0   1   1     3e-05      0.05   13.9   0.0   215   295   104   193    77   198 0.75 -
SOLCI007195400       -            463 EOG093608VJ          -            555     0.033   14.5   0.7   1   2       6.8   1.1e+04   -3.7   0.1   128   149   152   176   148   178 0.73 -
SOLCI007195400       -            463 EOG093608VJ          -            555     0.033   14.5   0.7   2   2   2.5e-05     0.043   14.2   0.1   244   292   250   298   202   310 0.80 -
SOLCI004774200       -            500 EOG093608VJ          -            555     0.052   13.9   0.0   1   1   4.7e-05      0.08   13.3   0.0   245   287   301   343   279   347 0.91 -
SOLCI002649700       -            199 EOG093608VJ          -            555     0.075   13.4   0.0   1   1   4.8e-05     0.081   13.2   0.0   222   283   124   184    51   192 0.81 -
SOLCI005478300       -            460 EOG093608VJ          -            555     0.083   13.2   0.0   1   1   7.7e-05      0.13   12.6   0.0   218   296    87   173    59   180 0.76 -
SOLCI001880500       -            445 EOG093608VJ          -            555      0.11   12.8   0.0   1   1   9.2e-05      0.15   12.3   0.0   222   296    89   172    56   204 0.72 -
SOLCI002216400       -            419 EOG093608VJ          -            555      0.18   12.1   0.0   1   2   0.00024       0.4   11.0   0.0   216   288    81   162    35   175 0.69 -
SOLCI002216400       -            419 EOG093608VJ          -            555      0.18   12.1   0.0   2   2       3.8   6.3e+03   -2.9   0.0   143   164   355   376   317   401 0.60 -
SOLCI002415800       -            484 EOG093608VJ          -            555      0.19   12.0   0.0   1   1   0.00017      0.28   11.5   0.0   245   283   146   184   105   193 0.84 -
SOLCI006750300       -            379 EOG093608VJ          -            555      0.21   11.9   0.0   1   1   0.00016      0.27   11.5   0.0   223   296    37   119    22   151 0.72 -
SOLCI001359300       -            424 EOG093608VJ          -            555      0.22   11.8   0.0   1   1    0.0002      0.34   11.2   0.0   220   296    87   171    39   175 0.66 -
SOLCI005653200       -            439 EOG093608VJ          -            555      0.28   11.5   0.0   1   1   0.00024      0.41   10.9   0.0   215   295    83   172    49   177 0.73 -
SOLCI000686400       -            469 EOG093608VJ          -            555      0.34   11.2   0.1   1   1   0.00028      0.47   10.7   0.1   244   292   251   299   201   310 0.79 -
SOLCI002315400       -            358 EOG093608VJ          -            555      0.44   10.8   0.0   1   1   0.00043      0.72   10.1   0.0   255   296    45    86    16    90 0.87 -
SOLCI002166900       -            567 EOG093608VJ          -            555      0.84    9.9   0.0   1   1   0.00072       1.2    9.4   0.0   237   291   213   274   189   291 0.80 -
#
# Program:         hmmsearch
# Version:         3.1b2 (February 2015)
# Pipeline mode:   SEARCH
# Query file:      /home/pgsb/tetiana.nosenko/lineages/embryophyta_odb9//hmms/EOG093608VJ.hmm
# Target file:     /nfs/pgsb/data/S_chilense/Schilense_genome/Solanum_chilense_v3.3_protein.fa
# Option settings: hmmsearch -o ./tmp/temp_Schil_BUSCO_prot_1362887668 --domtblout /home/ibis/tetiana.nosenko/Documents/S_chilense/11_S_chilense_genome/Schilense_genome_sequence/BUSCO_assessment/run_Schil_BUSCO_prot/hmmer_output/EOG093608VJ.out.1 --cpu 1 /home/pgsb/tetiana.nosenko/lineages/embryophyta_odb9//hmms/EOG093608VJ.hmm /nfs/pgsb/data/S_chilense/Schilense_genome/Solanum_chilense_v3.3_protein.fa 
# Current dir:     /home/ibis/tetiana.nosenko/Documents/S_chilense/11_S_chilense_genome/Schilense_genome_sequence/BUSCO_assessment
# Date:            Wed Mar  8 09:21:24 2017
# [ok]
```
