## Supplementary material for "The *de novo* reference genome and transcriptome assemblies of the wild tomato species *Solanum chilense*": EOG093608WC.out.1

```
#                                                                            --- full sequence --- -------------- this domain -------------   hmm coord   ali coord   env coord
# target name        accession   tlen query name           accession   qlen   E-value  score  bias   #  of  c-Evalue  i-Evalue  score  bias  from    to  from    to  from    to  acc description of target
#------------------- ---------- ----- -------------------- ---------- ----- --------- ------ ----- --- --- --------- --------- ------ ----- ----- ----- ----- ----- ----- ----- ---- ---------------------
SOLCI004470500       -            855 EOG093608WC          -            374    7e-168  560.6  17.3   1   4      0.04     9e+02    0.7   0.0     6    22   140   156   136   164 0.82 -
SOLCI004470500       -            855 EOG093608WC          -            374    7e-168  560.6  17.3   2   4     0.078   1.7e+03   -0.2   0.2    22    40   372   390   367   395 0.86 -
SOLCI004470500       -            855 EOG093608WC          -            374    7e-168  560.6  17.3   3   4    1e-139  2.3e-135  453.5   0.6    31   269   433   670   421   691 0.94 -
SOLCI004470500       -            855 EOG093608WC          -            374    7e-168  560.6  17.3   4   4   1.3e-35     3e-31  110.9   4.4   262   374   701   834   690   834 0.81 -
SOLCI007417500       -            261 EOG093608WC          -            374     0.031   15.4   0.0   1   1   2.2e-06      0.05   14.7   0.0    64   114    54   103    34   110 0.78 -
SOLCI002514600       -            261 EOG093608WC          -            374      0.56   11.3   0.0   1   1   3.6e-05      0.81   10.8   0.0    63    95    53    85    26   102 0.81 -
#
# Program:         hmmsearch
# Version:         3.1b2 (February 2015)
# Pipeline mode:   SEARCH
# Query file:      /home/pgsb/tetiana.nosenko/lineages/embryophyta_odb9//hmms/EOG093608WC.hmm
# Target file:     /nfs/pgsb/data/S_chilense/Schilense_genome/Solanum_chilense_v3.3_protein.fa
# Option settings: hmmsearch -o ./tmp/temp_Schil_BUSCO_prot_1362887668 --domtblout /home/ibis/tetiana.nosenko/Documents/S_chilense/11_S_chilense_genome/Schilense_genome_sequence/BUSCO_assessment/run_Schil_BUSCO_prot/hmmer_output/EOG093608WC.out.1 --cpu 1 /home/pgsb/tetiana.nosenko/lineages/embryophyta_odb9//hmms/EOG093608WC.hmm /nfs/pgsb/data/S_chilense/Schilense_genome/Solanum_chilense_v3.3_protein.fa 
# Current dir:     /home/ibis/tetiana.nosenko/Documents/S_chilense/11_S_chilense_genome/Schilense_genome_sequence/BUSCO_assessment
# Date:            Wed Mar  8 09:21:24 2017
# [ok]
```
