## Supplementary material for "The *de novo* reference genome and transcriptome assemblies of the wild tomato species *Solanum chilense*": EOG093608XE.out.1

```
#                                                                            --- full sequence --- -------------- this domain -------------   hmm coord   ali coord   env coord
# target name        accession   tlen query name           accession   qlen   E-value  score  bias   #  of  c-Evalue  i-Evalue  score  bias  from    to  from    to  from    to  acc description of target
#------------------- ---------- ----- -------------------- ---------- ----- --------- ------ ----- --- --- --------- --------- ------ ----- ----- ----- ----- ----- ----- ----- ---- ---------------------
SOLCI004046000       -            561 EOG093608XE          -            442  2.4e-253  842.7   8.7   1   2   2.4e-05      0.27   12.0   0.0     1    26    56    81    56    95 0.86 -
SOLCI004046000       -            561 EOG093608XE          -            442  2.4e-253  842.7   8.7   2   2  4.4e-252  4.9e-248  825.2   6.1    19   442    99   561    86   561 0.94 -
SOLCI004430800       -            589 EOG093608XE          -            442   2.7e-29  104.3   1.3   1   2    0.0081        91    3.7   0.0    20    44    80   104    71   113 0.85 -
SOLCI004430800       -            589 EOG093608XE          -            442   2.7e-29  104.3   1.3   2   2   2.7e-31     3e-27   97.6   0.6    99   414   199   530   152   537 0.80 -
SOLCI000485200       -            493 EOG093608XE          -            442   3.1e-16   61.3   0.9   1   2     0.013   1.5e+02    3.0   0.0    24    52    97   123    82   131 0.79 -
SOLCI000485200       -            493 EOG093608XE          -            442   3.1e-16   61.3   0.9   2   2   1.5e-18   1.7e-14   55.5   0.3   103   260   287   457   272   465 0.78 -
SOLCI005295000       -            118 EOG093608XE          -            442     0.039   14.8   0.0   1   1   3.5e-06     0.039   14.8   0.0   119   156    80   117    33   118 0.94 -
SOLCI001087500       -            377 EOG093608XE          -            442       0.1   13.4   0.0   1   1   1.3e-05      0.14   12.9   0.0   137   228    79   172    65   204 0.72 -
SOLCI001639400       -            134 EOG093608XE          -            442      0.21   12.4   0.0   1   1   2.1e-05      0.24   12.2   0.0   101   144    74   115    56   129 0.84 -
#
# Program:         hmmsearch
# Version:         3.1b2 (February 2015)
# Pipeline mode:   SEARCH
# Query file:      /home/pgsb/tetiana.nosenko/lineages/embryophyta_odb9//hmms/EOG093608XE.hmm
# Target file:     /nfs/pgsb/data/S_chilense/Schilense_genome/Solanum_chilense_v3.3_protein.fa
# Option settings: hmmsearch -o ./tmp/temp_Schil_BUSCO_prot_1362887668 --domtblout /home/ibis/tetiana.nosenko/Documents/S_chilense/11_S_chilense_genome/Schilense_genome_sequence/BUSCO_assessment/run_Schil_BUSCO_prot/hmmer_output/EOG093608XE.out.1 --cpu 1 /home/pgsb/tetiana.nosenko/lineages/embryophyta_odb9//hmms/EOG093608XE.hmm /nfs/pgsb/data/S_chilense/Schilense_genome/Solanum_chilense_v3.3_protein.fa 
# Current dir:     /home/ibis/tetiana.nosenko/Documents/S_chilense/11_S_chilense_genome/Schilense_genome_sequence/BUSCO_assessment
# Date:            Wed Mar  8 09:21:24 2017
# [ok]
```
