## Supplementary material for "The *de novo* reference genome and transcriptome assemblies of the wild tomato species *Solanum chilense*": EOG093608YK.out.1

```
#                                                                            --- full sequence --- -------------- this domain -------------   hmm coord   ali coord   env coord
# target name        accession   tlen query name           accession   qlen   E-value  score  bias   #  of  c-Evalue  i-Evalue  score  bias  from    to  from    to  from    to  acc description of target
#------------------- ---------- ----- -------------------- ---------- ----- --------- ------ ----- --- --- --------- --------- ------ ----- ----- ----- ----- ----- ----- ----- ---- ---------------------
SOLCI003860100       -            513 EOG093608YK          -            406  3.2e-209  697.0  27.4   1   1    3e-213  4.1e-209  696.7  27.4    14   406    73   513    58   513 0.96 -
SOLCI004188700       -            185 EOG093608YK          -            406   8.5e-51  175.3  18.9   1   3   3.5e-31   4.7e-27   97.1   1.0    36   122     1    87     1    88 0.99 -
SOLCI004188700       -            185 EOG093608YK          -            406   8.5e-51  175.3  18.9   2   3   6.2e-24   8.4e-20   73.2   5.5   157   222    88   157    87   160 0.93 -
SOLCI004188700       -            185 EOG093608YK          -            406   8.5e-51  175.3  18.9   3   3   2.5e-06     0.034   15.2   0.7   271   298   158   185   156   185 0.92 -
SOLCI000378500       -            505 EOG093608YK          -            406   4.7e-50  172.8  13.4   1   1   4.6e-54   6.2e-50  172.4  13.4    15   382    85   470    68   496 0.80 -
SOLCI006061900       -             88 EOG093608YK          -            406   3.9e-28  100.6   5.1   1   1   3.2e-32   4.3e-28  100.5   5.1    36   123     1    88     1    88 0.99 -
SOLCI000260700       -            173 EOG093608YK          -            406   9.5e-15   56.5   2.3   1   1   8.6e-19   1.2e-14   56.3   2.3    14   100    84   169    72   173 0.90 -
#
# Program:         hmmsearch
# Version:         3.1b2 (February 2015)
# Pipeline mode:   SEARCH
# Query file:      /home/pgsb/tetiana.nosenko/lineages/embryophyta_odb9//hmms/EOG093608YK.hmm
# Target file:     /nfs/pgsb/data/S_chilense/Schilense_genome/Solanum_chilense_v3.3_protein.fa
# Option settings: hmmsearch -o ./tmp/temp_Schil_BUSCO_prot_1362887668 --domtblout /home/ibis/tetiana.nosenko/Documents/S_chilense/11_S_chilense_genome/Schilense_genome_sequence/BUSCO_assessment/run_Schil_BUSCO_prot/hmmer_output/EOG093608YK.out.1 --cpu 1 /home/pgsb/tetiana.nosenko/lineages/embryophyta_odb9//hmms/EOG093608YK.hmm /nfs/pgsb/data/S_chilense/Schilense_genome/Solanum_chilense_v3.3_protein.fa 
# Current dir:     /home/ibis/tetiana.nosenko/Documents/S_chilense/11_S_chilense_genome/Schilense_genome_sequence/BUSCO_assessment
# Date:            Wed Mar  8 09:21:24 2017
# [ok]
```
