## Supplementary material for "The *de novo* reference genome and transcriptome assemblies of the wild tomato species *Solanum chilense*": EOG093608ZW.out.1

```
#                                                                            --- full sequence --- -------------- this domain -------------   hmm coord   ali coord   env coord
# target name        accession   tlen query name           accession   qlen   E-value  score  bias   #  of  c-Evalue  i-Evalue  score  bias  from    to  from    to  from    to  acc description of target
#------------------- ---------- ----- -------------------- ---------- ----- --------- ------ ----- --- --- --------- --------- ------ ----- ----- ----- ----- ----- ----- ----- ---- ---------------------
SOLCI004153500       -            455 EOG093608ZW          -            386  2.1e-232  772.5   0.0   1   1  4.3e-236  2.6e-232  772.2   0.0    18   386    72   452    64   452 0.98 -
SOLCI002706800       -            485 EOG093608ZW          -            386  7.5e-155  517.3   0.8   1   1  1.5e-158  9.3e-155  516.9   0.8    20   386    74   453    60   453 0.95 -
SOLCI004853600       -            509 EOG093608ZW          -            386  1.3e-154  516.4   0.3   1   1  2.8e-158  1.7e-154  516.1   0.3    20   386    96   471    82   471 0.96 -
SOLCI005823000       -            500 EOG093608ZW          -            386  1.5e-144  483.3   0.8   1   1  3.8e-148  2.3e-144  482.7   0.8    19   386    73   453    60   453 0.91 -
SOLCI000155500       -            529 EOG093608ZW          -            386  6.2e-113  379.3   2.1   1   1  1.3e-116  7.8e-113  378.9   2.1    22   386   156   528   145   528 0.94 -
SOLCI000031400       -            538 EOG093608ZW          -            386  1.3e-111  375.0   0.5   1   1  2.7e-115  1.7e-111  374.5   0.5    21   386   164   537   153   537 0.94 -
SOLCI005455800       -            122 EOG093608ZW          -            386   2.3e-40  140.4   0.0   1   1   4.1e-44   2.5e-40  140.3   0.0   189   306     3   120     1   122 0.93 -
SOLCI007379600       -            554 EOG093608ZW          -            386   3.2e-15   57.6   0.1   1   1   1.1e-18   6.8e-15   56.5   0.1    35   212    83   276    56   305 0.83 -
SOLCI004564400       -            569 EOG093608ZW          -            386   3.5e-13   50.9   0.7   1   2   8.1e-17   4.9e-13   50.4   0.1    36   213    99   292    84   332 0.77 -
SOLCI004564400       -            569 EOG093608ZW          -            386   3.5e-13   50.9   0.7   2   2       3.3     2e+04   -4.3   0.1   320   346   452   478   448   485 0.83 -
SOLCI005618700       -            617 EOG093608ZW          -            386   3.3e-10   41.1   0.2   1   2   5.4e-14   3.3e-10   41.1   0.2    35   219    87   287    64   332 0.79 -
SOLCI005618700       -            617 EOG093608ZW          -            386   3.3e-10   41.1   0.2   2   2         1   6.4e+03   -2.6   0.1   320   348   440   468   430   471 0.81 -
SOLCI003207900       -            616 EOG093608ZW          -            386   2.5e-09   38.2   1.3   1   2   4.8e-13   2.9e-09   38.0   0.1    27   214    76   282    56   328 0.79 -
SOLCI003207900       -            616 EOG093608ZW          -            386   2.5e-09   38.2   1.3   2   2       1.1   6.6e+03   -2.7   0.1   320   348   440   468   430   471 0.81 -
#
# Program:         hmmsearch
# Version:         3.1b2 (February 2015)
# Pipeline mode:   SEARCH
# Query file:      /home/pgsb/tetiana.nosenko/lineages/embryophyta_odb9//hmms/EOG093608ZW.hmm
# Target file:     /nfs/pgsb/data/S_chilense/Schilense_genome/Solanum_chilense_v3.3_protein.fa
# Option settings: hmmsearch -o ./tmp/temp_Schil_BUSCO_prot_1362887668 --domtblout /home/ibis/tetiana.nosenko/Documents/S_chilense/11_S_chilense_genome/Schilense_genome_sequence/BUSCO_assessment/run_Schil_BUSCO_prot/hmmer_output/EOG093608ZW.out.1 --cpu 1 /home/pgsb/tetiana.nosenko/lineages/embryophyta_odb9//hmms/EOG093608ZW.hmm /nfs/pgsb/data/S_chilense/Schilense_genome/Solanum_chilense_v3.3_protein.fa 
# Current dir:     /home/ibis/tetiana.nosenko/Documents/S_chilense/11_S_chilense_genome/Schilense_genome_sequence/BUSCO_assessment
# Date:            Wed Mar  8 09:21:24 2017
# [ok]
```
