## Supplementary material for "The *de novo* reference genome and transcriptome assemblies of the wild tomato species *Solanum chilense*": EOG093609BK.out.1

```
#                                                                            --- full sequence --- -------------- this domain -------------   hmm coord   ali coord   env coord
# target name        accession   tlen query name           accession   qlen   E-value  score  bias   #  of  c-Evalue  i-Evalue  score  bias  from    to  from    to  from    to  acc description of target
#------------------- ---------- ----- -------------------- ---------- ----- --------- ------ ----- --- --- --------- --------- ------ ----- ----- ----- ----- ----- ----- ----- ---- ---------------------
SOLCI003436200       -            306 EOG093609BK          -            494  1.7e-113  381.8   0.7   1   2  4.3e-104  2.1e-100  338.7   0.0    99   314    22   241    19   247 0.94 -
SOLCI003436200       -            306 EOG093609BK          -            494  1.7e-113  381.8   0.7   2   2   4.6e-14   2.2e-10   41.7   0.2   303   332   256   285   247   291 0.91 -
SOLCI006076800       -            218 EOG093609BK          -            494     2e-74  253.0   1.3   1   2   4.2e-78     2e-74  253.0   0.1   330   486    17   181    15   197 0.93 -
SOLCI006076800       -            218 EOG093609BK          -            494     2e-74  253.0   1.3   2   2      0.58   2.8e+03   -1.5   0.2   367   384   201   217   184   218 0.69 -
SOLCI006191300       -             65 EOG093609BK          -            494   1.6e-18   68.6   0.8   1   1   3.6e-22   1.7e-18   68.4   0.8    51   108     1    62     1    64 0.90 -
SOLCI004928800       -            970 EOG093609BK          -            494   1.2e-06   29.4   0.7   1   3   5.3e-07    0.0025   18.4   0.3    40   102   198   260   168   266 0.83 -
SOLCI004928800       -            970 EOG093609BK          -            494   1.2e-06   29.4   0.7   2   3    0.0077        37    4.7   0.0   107   139   343   375   319   377 0.91 -
SOLCI004928800       -            970 EOG093609BK          -            494   1.2e-06   29.4   0.7   3   3     0.035   1.7e+02    2.5   0.1   260   315   493   547   476   583 0.70 -
SOLCI004876800       -            357 EOG093609BK          -            494   2.8e-06   28.2   0.0   1   2   4.9e-09   2.4e-05   25.1   0.0    73   131    35    93    13   101 0.87 -
SOLCI004876800       -            357 EOG093609BK          -            494   2.8e-06   28.2   0.0   2   2      0.14   6.7e+02    0.5   0.0   258   303   190   238   173   245 0.73 -
SOLCI004192100       -           1012 EOG093609BK          -            494   3.1e-05   24.7   4.2   1   2   0.00011      0.51   10.8   1.5    73   139   390   477   324   480 0.73 -
SOLCI004192100       -           1012 EOG093609BK          -            494   3.1e-05   24.7   4.2   2   2   3.9e-05      0.19   12.3   0.1   243   307   564   629   509   671 0.85 -
SOLCI002651600       -            162 EOG093609BK          -            494   7.1e-05   23.6   0.0   1   1     2e-08   9.6e-05   23.1   0.0    68   133     5    70     2    76 0.83 -
SOLCI006469700       -            301 EOG093609BK          -            494    0.0013   19.4   0.0   1   1     4e-07    0.0019   18.8   0.0    88   144    19    77    13    90 0.79 -
SOLCI007477200       -            301 EOG093609BK          -            494     0.023   15.3   0.0   1   1   7.1e-06     0.034   14.7   0.0    93   143    24    76    14    81 0.75 -
SOLCI006918900       -            822 EOG093609BK          -            494     0.034   14.7   0.0   1   2   0.00013      0.61   10.6   0.0    21   135   352   476   333   481 0.62 -
SOLCI006918900       -            822 EOG093609BK          -            494     0.034   14.7   0.0   2   2     0.066   3.2e+02    1.6   0.0   260   302   604   648   580   653 0.76 -
SOLCI001420300       -           1360 EOG093609BK          -            494      0.12   12.9   6.3   1   3       7.1   3.4e+04   -5.1   3.2    20    44    57    92    41   132 0.45 -
SOLCI001420300       -           1360 EOG093609BK          -            494      0.12   12.9   6.3   2   3   0.00026       1.3    9.5   0.0   101   139   493   530   483   532 0.88 -
SOLCI001420300       -           1360 EOG093609BK          -            494      0.12   12.9   6.3   3   3    0.0042        20    5.6   0.0   280   306   689   715   674   728 0.81 -
SOLCI001252200       -            331 EOG093609BK          -            494      0.12   12.9   0.0   1   1   4.4e-05      0.21   12.1   0.0    74   130    15    70     3    78 0.87 -
SOLCI001765200       -            193 EOG093609BK          -            494      0.25   11.9   0.0   1   1   7.9e-05      0.38   11.2   0.0   254   302    20    71     9    77 0.87 -
SOLCI004886000       -            605 EOG093609BK          -            494      0.51   10.8   0.0   1   2    0.0013       6.5    7.2   0.0   109   157   106   153   102   168 0.80 -
SOLCI004886000       -            605 EOG093609BK          -            494      0.51   10.8   0.0   2   2     0.093   4.5e+02    1.1   0.0   105   136   373   404   356   408 0.84 -
#
# Program:         hmmsearch
# Version:         3.1b2 (February 2015)
# Pipeline mode:   SEARCH
# Query file:      /home/pgsb/tetiana.nosenko/lineages/embryophyta_odb9//hmms/EOG093609BK.hmm
# Target file:     /nfs/pgsb/data/S_chilense/Schilense_genome/Solanum_chilense_v3.3_protein.fa
# Option settings: hmmsearch -o ./tmp/temp_Schil_BUSCO_prot_1362887668 --domtblout /home/ibis/tetiana.nosenko/Documents/S_chilense/11_S_chilense_genome/Schilense_genome_sequence/BUSCO_assessment/run_Schil_BUSCO_prot/hmmer_output/EOG093609BK.out.1 --cpu 1 /home/pgsb/tetiana.nosenko/lineages/embryophyta_odb9//hmms/EOG093609BK.hmm /nfs/pgsb/data/S_chilense/Schilense_genome/Solanum_chilense_v3.3_protein.fa 
# Current dir:     /home/ibis/tetiana.nosenko/Documents/S_chilense/11_S_chilense_genome/Schilense_genome_sequence/BUSCO_assessment
# Date:            Wed Mar  8 09:21:28 2017
# [ok]
```
