## Supplementary material for "The *de novo* reference genome and transcriptome assemblies of the wild tomato species *Solanum chilense*": EOG093609C8.out.1

```
#                                                                            --- full sequence --- -------------- this domain -------------   hmm coord   ali coord   env coord
# target name        accession   tlen query name           accession   qlen   E-value  score  bias   #  of  c-Evalue  i-Evalue  score  bias  from    to  from    to  from    to  acc description of target
#------------------- ---------- ----- -------------------- ---------- ----- --------- ------ ----- --- --- --------- --------- ------ ----- ----- ----- ----- ----- ----- ----- ---- ---------------------
SOLCI005492700       -            523 EOG093609C8          -            433    3e-143  479.9  15.4   1   3     0.011   3.7e+02    1.8   0.1     4    22    16    34    13    43 0.82 -
SOLCI005492700       -            523 EOG093609C8          -            433    3e-143  479.9  15.4   2   3   1.2e-64   3.9e-60  206.0   4.0    20   190    58   236    37   262 0.90 -
SOLCI005492700       -            523 EOG093609C8          -            433    3e-143  479.9  15.4   3   3   9.2e-87   3.1e-82  278.8   1.0   179   433   273   513   258   513 0.91 -
SOLCI000204400       -            180 EOG093609C8          -            433      0.72   10.7   0.0   1   1   2.6e-05      0.87   10.5   0.0   283   325   103   145    68   148 0.78 -
#
# Program:         hmmsearch
# Version:         3.1b2 (February 2015)
# Pipeline mode:   SEARCH
# Query file:      /home/pgsb/tetiana.nosenko/lineages/embryophyta_odb9//hmms/EOG093609C8.hmm
# Target file:     /nfs/pgsb/data/S_chilense/Schilense_genome/Solanum_chilense_v3.3_protein.fa
# Option settings: hmmsearch -o ./tmp/temp_Schil_BUSCO_prot_1362887668 --domtblout /home/ibis/tetiana.nosenko/Documents/S_chilense/11_S_chilense_genome/Schilense_genome_sequence/BUSCO_assessment/run_Schil_BUSCO_prot/hmmer_output/EOG093609C8.out.1 --cpu 1 /home/pgsb/tetiana.nosenko/lineages/embryophyta_odb9//hmms/EOG093609C8.hmm /nfs/pgsb/data/S_chilense/Schilense_genome/Solanum_chilense_v3.3_protein.fa 
# Current dir:     /home/ibis/tetiana.nosenko/Documents/S_chilense/11_S_chilense_genome/Schilense_genome_sequence/BUSCO_assessment
# Date:            Wed Mar  8 09:21:28 2017
# [ok]
```
