## Supplementary material for "The *de novo* reference genome and transcriptome assemblies of the wild tomato species *Solanum chilense*": EOG093609D4.out.1

```
#                                                                            --- full sequence --- -------------- this domain -------------   hmm coord   ali coord   env coord
# target name        accession   tlen query name           accession   qlen   E-value  score  bias   #  of  c-Evalue  i-Evalue  score  bias  from    to  from    to  from    to  acc description of target
#------------------- ---------- ----- -------------------- ---------- ----- --------- ------ ----- --- --- --------- --------- ------ ----- ----- ----- ----- ----- ----- ----- ---- ---------------------
SOLCI007481000       -            240 EOG093609D4          -            386  1.9e-113  380.9   0.1   1   1  1.2e-116  2.7e-113  380.4   0.1   185   386     4   226     1   226 0.95 -
SOLCI003313900       -            369 EOG093609D4          -            386     5e-34  119.4   0.1   1   1   3.1e-37   6.8e-34  119.0   0.1    27   357     6   365     2   368 0.80 -
SOLCI000944100       -            142 EOG093609D4          -            386   2.3e-23   84.3   0.0   1   1   1.5e-26   3.3e-23   83.8   0.0     1    57    75   131    75   136 0.97 -
SOLCI002961500       -            477 EOG093609D4          -            386   2.8e-06   28.1   0.0   1   2   8.5e-07    0.0018   18.8   0.0    21   124    42   142    23   172 0.79 -
SOLCI002961500       -            477 EOG093609D4          -            386   2.8e-06   28.1   0.0   2   2    0.0031       6.8    7.1   0.0   299   353   411   467   384   472 0.82 -
SOLCI004109600       -            501 EOG093609D4          -            386   0.00012   22.8   0.1   1   2   1.4e-07   0.00031   21.3   0.0    26    94    10    77     4    86 0.87 -
SOLCI004109600       -            501 EOG093609D4          -            386   0.00012   22.8   0.1   2   2       2.5   5.5e+03   -2.5   0.0   296   362   421   494   399   499 0.63 -
SOLCI004940900       -            394 EOG093609D4          -            386    0.0053   17.3   0.1   1   1   5.8e-06     0.013   16.1   0.1    27    56    10    39     2    52 0.87 -
SOLCI007330100       -            389 EOG093609D4          -            386      0.01   16.4   0.3   1   3    0.0011       2.5    8.5   0.0    18    52     3    37     1    43 0.87 -
SOLCI007330100       -            389 EOG093609D4          -            386      0.01   16.4   0.3   2   3       2.2   4.8e+03   -2.3   0.0   119   174    74   130    73   135 0.72 -
SOLCI007330100       -            389 EOG093609D4          -            386      0.01   16.4   0.3   3   3     0.012        27    5.1   0.1    27    67   180   221   160   242 0.82 -
SOLCI002392600       -            397 EOG093609D4          -            386     0.012   16.1   0.0   1   1     1e-05     0.023   15.2   0.0    11    56    20    64    11    72 0.81 -
SOLCI003019300       -            201 EOG093609D4          -            386     0.013   16.0   0.0   1   1   8.9e-06     0.019   15.4   0.0    25    58     3    36     1    53 0.86 -
SOLCI002036900       -            477 EOG093609D4          -            386     0.017   15.6   0.0   1   2   1.8e-05     0.038   14.5   0.0    21    57    23    59     3    69 0.78 -
SOLCI002036900       -            477 EOG093609D4          -            386     0.017   15.6   0.0   2   2       4.3   9.4e+03   -3.3   0.0   161   182   161   188   147   197 0.65 -
SOLCI005691600       -            201 EOG093609D4          -            386     0.028   14.9   0.0   1   1   1.7e-05     0.037   14.5   0.0    25    64     3    41     1    54 0.84 -
SOLCI003558700       -            391 EOG093609D4          -            386     0.029   14.8   0.1   1   1   2.3e-05     0.049   14.1   0.1    22    68    22    67     9    81 0.87 -
SOLCI004418600       -            381 EOG093609D4          -            386     0.031   14.8   0.7   1   3    0.0031       6.7    7.1   0.1    26    56     8    38     2    42 0.89 -
SOLCI004418600       -            381 EOG093609D4          -            386     0.031   14.8   0.7   2   3     0.014        29    5.0   0.0    27    67   177   218   163   230 0.83 -
SOLCI004418600       -            381 EOG093609D4          -            386     0.031   14.8   0.7   3   3       1.5   3.3e+03   -1.8   0.0    88   116   325   353   305   374 0.70 -
SOLCI000271200       -            354 EOG093609D4          -            386     0.041   14.4   0.0   1   1   3.1e-05     0.067   13.7   0.0    24    83    86   147    65   154 0.75 -
SOLCI002039800       -            488 EOG093609D4          -            386     0.055   13.9   0.0   1   1   4.1e-05     0.089   13.3   0.0    22    68    23    68     5    83 0.85 -
SOLCI000802900       -            488 EOG093609D4          -            386     0.056   13.9   0.1   1   2   0.00071       1.5    9.2   0.0    26    58   124   156   100   170 0.77 -
SOLCI000802900       -            488 EOG093609D4          -            386     0.056   13.9   0.1   2   2     0.082   1.8e+02    2.4   0.1    21    54   261   295   246   298 0.75 -
SOLCI005738300       -            814 EOG093609D4          -            386     0.066   13.7   0.3   1   1   4.4e-05     0.096   13.2   0.3    28    77     2    50     1    62 0.88 -
SOLCI002047700       -            497 EOG093609D4          -            386     0.084   13.3   0.2   1   1   7.6e-05      0.16   12.4   0.2    27    66     7    46     2    54 0.91 -
SOLCI003416700       -             66 EOG093609D4          -            386     0.085   13.3   0.0   1   1   4.1e-05     0.088   13.3   0.0    26    58     9    41     2    55 0.82 -
SOLCI007488700       -            417 EOG093609D4          -            386      0.11   13.0   0.2   1   2    0.0047        10    6.5   0.1    26    56     3    33     1    38 0.89 -
SOLCI007488700       -            417 EOG093609D4          -            386      0.11   13.0   0.2   2   2     0.019        42    4.5   0.0   190   269    66   145    61   179 0.87 -
SOLCI004021400       -            512 EOG093609D4          -            386      0.14   12.6   0.4   1   1    0.0001      0.22   12.0   0.4    23    72     2    51     1    61 0.77 -
SOLCI001683300       -            442 EOG093609D4          -            386      0.19   12.2   0.1   1   1   0.00017      0.36   11.2   0.1    28    58    54    84    42    97 0.86 -
SOLCI007272600       -            672 EOG093609D4          -            386      0.19   12.1   0.1   1   1   0.00015      0.33   11.4   0.1    23    71     2    50     1    58 0.92 -
SOLCI000032200       -            265 EOG093609D4          -            386      0.19   12.1   0.0   1   1   0.00014      0.31   11.5   0.0    25    65   159   198   145   204 0.77 -
SOLCI005657400       -            867 EOG093609D4          -            386      0.27   11.7   0.1   1   1   0.00018      0.39   11.1   0.1    29    57     3    31     1    47 0.92 -
SOLCI001714000       -            783 EOG093609D4          -            386      0.28   11.6   0.1   1   1   0.00022      0.48   10.8   0.1    24    68   116   159   107   166 0.86 -
SOLCI004566800       -            495 EOG093609D4          -            386      0.32   11.4   0.1   1   1   0.00024      0.52   10.7   0.1    24    68    27    70    22    86 0.88 -
SOLCI006407400       -            333 EOG093609D4          -            386      0.33   11.4   0.4   1   2   0.00092         2    8.8   0.1    30    56    36    62    18    68 0.85 -
SOLCI006407400       -            333 EOG093609D4          -            386      0.33   11.4   0.4   2   2      0.35   7.5e+02    0.3   0.0    21    63   193   236   181   244 0.73 -
SOLCI003526000       -            862 EOG093609D4          -            386      0.35   11.3   0.1   1   1   0.00024      0.51   10.8   0.1    28    73     2    46     1    66 0.83 -
SOLCI007330500       -            316 EOG093609D4          -            386      0.57   10.6   0.0   1   1    0.0004      0.87   10.0   0.0   320   361    28    69     7    77 0.84 -
SOLCI002625500       -            455 EOG093609D4          -            386      0.76   10.2   0.0   1   1   0.00056       1.2    9.5   0.0    27    65     9    46     2    50 0.88 -
#
# Program:         hmmsearch
# Version:         3.1b2 (February 2015)
# Pipeline mode:   SEARCH
# Query file:      /home/pgsb/tetiana.nosenko/lineages/embryophyta_odb9//hmms/EOG093609D4.hmm
# Target file:     /nfs/pgsb/data/S_chilense/Schilense_genome/Solanum_chilense_v3.3_protein.fa
# Option settings: hmmsearch -o ./tmp/temp_Schil_BUSCO_prot_1362887668 --domtblout /home/ibis/tetiana.nosenko/Documents/S_chilense/11_S_chilense_genome/Schilense_genome_sequence/BUSCO_assessment/run_Schil_BUSCO_prot/hmmer_output/EOG093609D4.out.1 --cpu 1 /home/pgsb/tetiana.nosenko/lineages/embryophyta_odb9//hmms/EOG093609D4.hmm /nfs/pgsb/data/S_chilense/Schilense_genome/Solanum_chilense_v3.3_protein.fa 
# Current dir:     /home/ibis/tetiana.nosenko/Documents/S_chilense/11_S_chilense_genome/Schilense_genome_sequence/BUSCO_assessment
# Date:            Wed Mar  8 09:21:28 2017
# [ok]
```
