## Supplementary material for "The *de novo* reference genome and transcriptome assemblies of the wild tomato species *Solanum chilense*": EOG093609DP.out.1

```
#                                                                            --- full sequence --- -------------- this domain -------------   hmm coord   ali coord   env coord
# target name        accession   tlen query name           accession   qlen   E-value  score  bias   #  of  c-Evalue  i-Evalue  score  bias  from    to  from    to  from    to  acc description of target
#------------------- ---------- ----- -------------------- ---------- ----- --------- ------ ----- --- --- --------- --------- ------ ----- ----- ----- ----- ----- ----- ----- ---- ---------------------
SOLCI007422000       -            502 EOG093609DP          -            370  6.5e-191  636.0   1.7   1   2   0.00045       3.1    8.7   0.0     1    18    60    77    60   100 0.82 -
SOLCI007422000       -            502 EOG093609DP          -            370  6.5e-191  636.0   1.7   2   2  6.3e-192  4.2e-188  626.8   0.4    18   370   106   498    96   498 0.93 -
SOLCI003667000       -            609 EOG093609DP          -            370   1.5e-36  128.2   0.7   1   2   1.7e-37   1.1e-33  118.7   0.3    10   266   183   441   176   464 0.85 -
SOLCI003667000       -            609 EOG093609DP          -            370   1.5e-36  128.2   0.7   2   2   0.00082       5.5    7.8   0.0   289   331   492   542   473   589 0.76 -
SOLCI000252700       -            447 EOG093609DP          -            370   1.6e-36  128.0   3.3   1   1   3.5e-40   2.4e-36  127.5   3.3    21   360    58   423    48   432 0.82 -
SOLCI004518800       -            514 EOG093609DP          -            370   9.4e-34  118.9   0.0   1   1   2.1e-37   1.4e-33  118.4   0.0    23   332   120   438   114   469 0.82 -
SOLCI000333100       -            429 EOG093609DP          -            370   2.1e-31  111.2   0.0   1   1     4e-35   2.7e-31  110.9   0.0    26   359    65   415    40   421 0.83 -
SOLCI003823600       -            516 EOG093609DP          -            370   1.2e-29  105.5   0.8   1   1   5.5e-33   3.7e-29  103.8   0.7    24   275   125   379   102   475 0.87 -
SOLCI005023700       -            390 EOG093609DP          -            370    0.0055   17.7   0.1   1   1   1.2e-06    0.0082   17.1   0.1    40   105    83   147    71   179 0.87 -
SOLCI001556600       -            361 EOG093609DP          -            370    0.0099   16.8   0.1   1   1   2.2e-06     0.015   16.3   0.1    43   141    51   157    36   173 0.73 -
SOLCI004145200       -             77 EOG093609DP          -            370      0.29   12.0   0.0   1   1   4.3e-05      0.29   12.0   0.0    40    80     5    45     1    71 0.84 -
SOLCI003337800       -            939 EOG093609DP          -            370      0.99   10.3   0.2   1   1   0.00028       1.9    9.3   0.2   320   357    11    48     4    57 0.89 -
#
# Program:         hmmsearch
# Version:         3.1b2 (February 2015)
# Pipeline mode:   SEARCH
# Query file:      /home/pgsb/tetiana.nosenko/lineages/embryophyta_odb9//hmms/EOG093609DP.hmm
# Target file:     /nfs/pgsb/data/S_chilense/Schilense_genome/Solanum_chilense_v3.3_protein.fa
# Option settings: hmmsearch -o ./tmp/temp_Schil_BUSCO_prot_1362887668 --domtblout /home/ibis/tetiana.nosenko/Documents/S_chilense/11_S_chilense_genome/Schilense_genome_sequence/BUSCO_assessment/run_Schil_BUSCO_prot/hmmer_output/EOG093609DP.out.1 --cpu 1 /home/pgsb/tetiana.nosenko/lineages/embryophyta_odb9//hmms/EOG093609DP.hmm /nfs/pgsb/data/S_chilense/Schilense_genome/Solanum_chilense_v3.3_protein.fa 
# Current dir:     /home/ibis/tetiana.nosenko/Documents/S_chilense/11_S_chilense_genome/Schilense_genome_sequence/BUSCO_assessment
# Date:            Wed Mar  8 09:21:28 2017
# [ok]
```
