## Supplementary material for "The *de novo* reference genome and transcriptome assemblies of the wild tomato species *Solanum chilense*": EOG093609EF.out.1

```
#                                                                            --- full sequence --- -------------- this domain -------------   hmm coord   ali coord   env coord
# target name        accession   tlen query name           accession   qlen   E-value  score  bias   #  of  c-Evalue  i-Evalue  score  bias  from    to  from    to  from    to  acc description of target
#------------------- ---------- ----- -------------------- ---------- ----- --------- ------ ----- --- --- --------- --------- ------ ----- ----- ----- ----- ----- ----- ----- ---- ---------------------
SOLCI002465000       -            479 EOG093609EF          -            408    2e-228  760.2   0.9   1   2       0.1   2.2e+02    2.5   0.1     1    17     4    20     4    39 0.82 -
SOLCI002465000       -            479 EOG093609EF          -            408    2e-228  760.2   0.9   2   2  1.5e-230  3.2e-227  756.2   0.1    11   408    43   474    36   474 0.96 -
SOLCI004256800       -            377 EOG093609EF          -            408   4.1e-42  146.5   0.0   1   1   3.2e-45     7e-42  145.7   0.0   166   397   115   356    89   366 0.88 -
SOLCI000670600       -            377 EOG093609EF          -            408   2.1e-40  140.9   0.0   1   1   1.4e-43   3.1e-40  140.3   0.0   133   396    92   355    74   365 0.82 -
SOLCI004125900       -            377 EOG093609EF          -            408   3.5e-40  140.2   0.0   1   1   2.3e-43   5.1e-40  139.6   0.0   161   396   114   355    74   364 0.82 -
SOLCI001588800       -            377 EOG093609EF          -            408   6.6e-40  139.3   0.0   1   1   4.4e-43   9.6e-40  138.7   0.0   161   396   114   355    74   364 0.82 -
SOLCI000108300       -            377 EOG093609EF          -            408   1.5e-39  138.1   0.0   1   1   9.9e-43   2.1e-39  137.6   0.0   161   396   114   355    74   365 0.82 -
SOLCI004543600       -            377 EOG093609EF          -            408   1.5e-39  138.0   0.0   1   1     1e-42   2.3e-39  137.5   0.0   161   396   114   355    75   365 0.83 -
SOLCI002815200       -            377 EOG093609EF          -            408   1.6e-39  138.0   0.0   1   1     1e-42   2.3e-39  137.5   0.0   161   396   114   355    74   365 0.82 -
SOLCI001058100       -            377 EOG093609EF          -            408   2.3e-39  137.5   0.0   1   1   1.5e-42   3.3e-39  137.0   0.0   161   396   114   355    74   365 0.82 -
SOLCI005672600       -            377 EOG093609EF          -            408   6.6e-39  136.0   0.0   1   1   4.4e-42   9.6e-39  135.4   0.0   161   396   114   355    74   365 0.83 -
SOLCI007203800       -            377 EOG093609EF          -            408   4.2e-38  133.3   0.0   1   1   2.8e-41   6.1e-38  132.8   0.0   161   397   114   356    82   367 0.81 -
SOLCI000003300       -            389 EOG093609EF          -            408   5.4e-26   93.4   0.0   1   2       1.8   3.9e+03   -1.6   0.0    85   105     6    26     3    32 0.81 -
SOLCI000003300       -            389 EOG093609EF          -            408   5.4e-26   93.4   0.0   2   2   7.5e-29   1.6e-25   91.9   0.0   168   368   116   328   112   355 0.85 -
SOLCI003199700       -            360 EOG093609EF          -            408   3.2e-23   84.3   0.0   1   1   2.4e-26   5.2e-23   83.6   0.0   166   392    97   334    88   342 0.79 -
SOLCI003113600       -            117 EOG093609EF          -            408   2.5e-18   68.2   0.2   1   2     0.012        25    5.6   0.1     1    18     4    21     4    43 0.77 -
SOLCI003113600       -            117 EOG093609EF          -            408   2.5e-18   68.2   0.2   2   2   1.5e-19   3.2e-16   61.2   0.0    11    62    43    97    35   117 0.81 -
SOLCI002330900       -            438 EOG093609EF          -            408   1.9e-17   65.3   0.0   1   2   2.2e-07   0.00049   21.1   0.0   196   275   146   225    75   234 0.76 -
SOLCI002330900       -            438 EOG093609EF          -            408   1.9e-17   65.3   0.0   2   2   8.8e-14   1.9e-10   42.2   0.0   289   395   306   414   287   427 0.76 -
SOLCI007485300       -            435 EOG093609EF          -            408   1.2e-14   56.1   0.0   1   3      0.28     6e+02    1.0   0.0    84   106     8    30     4    40 0.87 -
SOLCI007485300       -            435 EOG093609EF          -            408   1.2e-14   56.1   0.0   2   3   2.1e-08   4.6e-05   24.5   0.0   165   259   130   224   124   230 0.87 -
SOLCI007485300       -            435 EOG093609EF          -            408   1.2e-14   56.1   0.0   3   3   5.1e-09   1.1e-05   26.5   0.0   283   396   283   413   249   422 0.77 -
SOLCI005266000       -            429 EOG093609EF          -            408   1.2e-14   56.0   0.0   1   2      0.25   5.5e+02    1.2   0.0    84   103     8    27     4    38 0.83 -
SOLCI005266000       -            429 EOG093609EF          -            408   1.2e-14   56.0   0.0   2   2   9.5e-17   2.1e-13   52.0   0.0   175   366   143   358   127   413 0.72 -
SOLCI003286000       -            432 EOG093609EF          -            408   1.9e-14   55.4   0.0   1   2      0.13   2.9e+02    2.1   0.0    84   107    10    33     3    44 0.82 -
SOLCI003286000       -            432 EOG093609EF          -            408   1.9e-14   55.4   0.0   2   2   2.8e-16   6.1e-13   50.4   0.0   174   366   144   361   128   415 0.72 -
SOLCI003628800       -            721 EOG093609EF          -            408   1.5e-12   49.2   0.0   1   3       1.8   3.9e+03   -1.6   0.0    85   102    21    38    14    43 0.83 -
SOLCI003628800       -            721 EOG093609EF          -            408   1.5e-12   49.2   0.0   2   3   1.1e-07   0.00024   22.1   0.0   175   278   138   249   123   263 0.75 -
SOLCI003628800       -            721 EOG093609EF          -            408   1.5e-12   49.2   0.0   3   3   3.6e-08   7.9e-05   23.7   0.0   294   391   588   690   580   698 0.81 -
SOLCI002390800       -            158 EOG093609EF          -            408   0.00027   21.9   0.0   1   2     0.012        25    5.6   0.0   231   278    37    86    25    95 0.78 -
SOLCI002390800       -            158 EOG093609EF          -            408   0.00027   21.9   0.0   2   2   2.2e-05     0.047   14.6   0.0   325   376   103   152    92   157 0.81 -
SOLCI006441700       -            156 EOG093609EF          -            408    0.0017   19.3   0.0   1   1   9.5e-07    0.0021   19.0   0.0    18    59     1    45     1    92 0.80 -
SOLCI007052200       -             51 EOG093609EF          -            408    0.0022   19.0   0.0   1   1   1.1e-06    0.0025   18.8   0.0   334   377     4    45     2    49 0.90 -
SOLCI002240300       -            293 EOG093609EF          -            408    0.0097   16.8   0.0   1   1   6.6e-06     0.014   16.3   0.0    19    57   117   158   106   169 0.82 -
SOLCI004256600       -             71 EOG093609EF          -            408     0.012   16.5   0.0   1   1   5.9e-06     0.013   16.4   0.0   348   396     3    49     1    59 0.89 -
SOLCI006126400       -            416 EOG093609EF          -            408     0.012   16.5   0.0   1   1   8.1e-06     0.018   16.0   0.0     9    58   161   213   156   243 0.85 -
SOLCI003073700       -            531 EOG093609EF          -            408      0.15   12.9   0.1   1   1   0.00012      0.26   12.1   0.1    17    63     7    56     3    78 0.74 -
SOLCI000293500       -            303 EOG093609EF          -            408      0.21   12.4   0.1   1   1   0.00014      0.31   11.9   0.1    13    60     6    57     3    70 0.79 -
SOLCI005549900       -            419 EOG093609EF          -            408      0.23   12.3   0.0   1   1   0.00018      0.38   11.6   0.0    18   120    18   133     6   157 0.73 -
SOLCI000137200       -             73 EOG093609EF          -            408      0.36   11.7   0.0   1   1   0.00018      0.38   11.6   0.0    99   138     8    47     4    66 0.89 -
SOLCI003364100       -            104 EOG093609EF          -            408      0.44   11.4   0.0   1   1    0.0002      0.44   11.4   0.0    18    96     1    87     1   104 0.61 -
SOLCI005115600       -             62 EOG093609EF          -            408      0.47   11.3   0.1   1   1   0.00022      0.49   11.2   0.1    19    60    12    57     7    62 0.76 -
#
# Program:         hmmsearch
# Version:         3.1b2 (February 2015)
# Pipeline mode:   SEARCH
# Query file:      /home/pgsb/tetiana.nosenko/lineages/embryophyta_odb9//hmms/EOG093609EF.hmm
# Target file:     /nfs/pgsb/data/S_chilense/Schilense_genome/Solanum_chilense_v3.3_protein.fa
# Option settings: hmmsearch -o ./tmp/temp_Schil_BUSCO_prot_1362887668 --domtblout /home/ibis/tetiana.nosenko/Documents/S_chilense/11_S_chilense_genome/Schilense_genome_sequence/BUSCO_assessment/run_Schil_BUSCO_prot/hmmer_output/EOG093609EF.out.1 --cpu 1 /home/pgsb/tetiana.nosenko/lineages/embryophyta_odb9//hmms/EOG093609EF.hmm /nfs/pgsb/data/S_chilense/Schilense_genome/Solanum_chilense_v3.3_protein.fa 
# Current dir:     /home/ibis/tetiana.nosenko/Documents/S_chilense/11_S_chilense_genome/Schilense_genome_sequence/BUSCO_assessment
# Date:            Wed Mar  8 09:21:28 2017
# [ok]
```
