## Supplementary material for "The *de novo* reference genome and transcriptome assemblies of the wild tomato species *Solanum chilense*": EOG093609G8.out.1

```
#                                                                            --- full sequence --- -------------- this domain -------------   hmm coord   ali coord   env coord
# target name        accession   tlen query name           accession   qlen   E-value  score  bias   #  of  c-Evalue  i-Evalue  score  bias  from    to  from    to  from    to  acc description of target
#------------------- ---------- ----- -------------------- ---------- ----- --------- ------ ----- --- --- --------- --------- ------ ----- ----- ----- ----- ----- ----- ----- ---- ---------------------
SOLCI003649300       -            402 EOG093609G8          -            365  1.8e-205  683.7   6.3   1   2   4.2e-13   2.7e-10   41.5   0.2     1    32     1    32     1    39 0.95 -
SOLCI003649300       -            402 EOG093609G8          -            365  1.8e-205  683.7   6.3   2   2  2.1e-196  1.3e-193  644.6   1.9    27   365    46   402    32   402 0.96 -
SOLCI004367400       -            437 EOG093609G8          -            365   3.1e-47  163.1   0.0   1   1   6.5e-50   4.2e-47  162.6   0.0    26   349    70   396    58   406 0.85 -
SOLCI000666400       -            416 EOG093609G8          -            365   2.8e-44  153.3   0.1   1   1   5.6e-47   3.6e-44  153.0   0.1    24   340    47   366    30   384 0.84 -
SOLCI005218600       -            475 EOG093609G8          -            365   3.6e-38  133.2   0.2   1   2   2.3e-11   1.5e-08   35.8   0.0    31   117    40   127    18   156 0.85 -
SOLCI005218600       -            475 EOG093609G8          -            365   3.6e-38  133.2   0.2   2   2   3.5e-29   2.2e-26   94.4   0.1   128   331   176   409   166   431 0.79 -
SOLCI002115700       -            387 EOG093609G8          -            365   2.7e-33  117.2   0.1   1   1   5.5e-36   3.5e-33  116.8   0.1    30   341    46   358    34   377 0.86 -
SOLCI006711400       -            344 EOG093609G8          -            365   1.7e-29  104.7   0.0   1   1   3.8e-32   2.4e-29  104.2   0.0    31   240     7   225     4   254 0.85 -
SOLCI001732700       -            357 EOG093609G8          -            365   1.9e-29  104.5   1.4   1   1   4.8e-32   3.1e-29  103.8   1.4    31   345     8   325     3   336 0.80 -
SOLCI005091900       -            345 EOG093609G8          -            365   1.2e-25   92.0   0.8   1   2   3.8e-28   2.5e-25   91.0   0.2    32   236     3   214     1   220 0.84 -
SOLCI005091900       -            345 EOG093609G8          -            365   1.2e-25   92.0   0.8   2   2       6.5   4.2e+03   -1.9   0.0   225   240   242   257   217   269 0.70 -
SOLCI004152100       -            389 EOG093609G8          -            365     2e-23   84.7   0.0   1   1   4.7e-26     3e-23   84.1   0.0    25   328    37   340    23   345 0.82 -
SOLCI002493600       -            345 EOG093609G8          -            365   2.3e-21   78.0   0.1   1   1   5.4e-24   3.4e-21   77.4   0.1    31   235     2   213     1   223 0.83 -
SOLCI001215500       -            362 EOG093609G8          -            365   2.8e-19   71.1   1.6   1   2     2e-21   1.3e-18   68.9   1.4    33   259     3   247     1   317 0.85 -
SOLCI001215500       -            362 EOG093609G8          -            365   2.8e-19   71.1   1.6   2   2       5.1   3.3e+03   -1.5   0.0   206   237   283   316   257   347 0.60 -
SOLCI002523400       -            371 EOG093609G8          -            365   4.7e-18   67.1   0.5   1   2     0.011       6.8    7.3   0.0   290   334    45    92    39   103 0.82 -
SOLCI002523400       -            371 EOG093609G8          -            365   4.7e-18   67.1   0.5   2   2   1.2e-17   7.9e-15   56.4   0.3   153   265   114   237   109   290 0.75 -
SOLCI003149300       -            643 EOG093609G8          -            365   1.2e-17   65.7   1.9   1   3   4.6e-06     0.003   18.4   0.1   124   217   396   486   387   489 0.64 -
SOLCI003149300       -            643 EOG093609G8          -            365   1.2e-17   65.7   1.9   2   3   2.2e-15   1.4e-12   49.1   0.0   153   260   470   575   463   580 0.92 -
SOLCI003149300       -            643 EOG093609G8          -            365   1.2e-17   65.7   1.9   3   3     0.007       4.5    7.9   0.1   162   213   573   624   572   641 0.81 -
SOLCI005435600       -            433 EOG093609G8          -            365   1.3e-17   65.6   0.0   1   1   3.1e-20     2e-17   65.0   0.0    31   353    84   414    72   424 0.79 -
SOLCI001860100       -            355 EOG093609G8          -            365   5.1e-17   63.6   1.2   1   2   1.8e-17   1.1e-14   55.9   0.3    32   268     2   255     1   262 0.79 -
SOLCI001860100       -            355 EOG093609G8          -            365   5.1e-17   63.6   1.2   2   2     0.083        53    4.4   0.0   194   263   270   338   261   346 0.78 -
SOLCI002138300       -            361 EOG093609G8          -            365   1.7e-16   61.9   0.6   1   1   1.8e-18   1.2e-15   59.2   0.6    32   242     2   228     1   249 0.80 -
SOLCI003428500       -            441 EOG093609G8          -            365   2.1e-16   61.6   0.0   1   1   7.2e-19   4.6e-16   60.5   0.1    31   263    90   314    77   397 0.89 -
SOLCI001451600       -            415 EOG093609G8          -            365     5e-16   60.4   0.0   1   2   5.2e-18   3.4e-15   57.7   0.0    29   214    16   219     4   229 0.78 -
SOLCI001451600       -            415 EOG093609G8          -            365     5e-16   60.4   0.0   2   2       2.4   1.5e+03   -0.5   0.0   287   303   378   394   374   401 0.67 -
SOLCI002679300       -            177 EOG093609G8          -            365   1.1e-15   59.3   0.0   1   1   2.1e-18   1.4e-15   58.9   0.0    54   207     7   168     2   174 0.78 -
SOLCI006420800       -            413 EOG093609G8          -            365   4.3e-15   57.3   0.6   1   3   2.2e-11   1.4e-08   35.9   0.0    32   218    64   241    60   248 0.82 -
SOLCI006420800       -            413 EOG093609G8          -            365   4.3e-15   57.3   0.6   2   3    0.0005      0.32   11.7   0.0   173   218   244   290   240   297 0.85 -
SOLCI006420800       -            413 EOG093609G8          -            365   4.3e-15   57.3   0.6   3   3     0.011       7.3    7.2   0.0   282   351   321   392   311   401 0.82 -
SOLCI004757600       -            417 EOG093609G8          -            365   2.3e-14   54.9   0.0   1   1   5.1e-17   3.3e-14   54.4   0.0    36   328    71   366    64   375 0.80 -
SOLCI003211000       -            594 EOG093609G8          -            365   4.3e-14   54.0   3.8   1   3   3.8e-11   2.4e-08   35.1   0.4    37    95   154   211   144   220 0.89 -
SOLCI003211000       -            594 EOG093609G8          -            365   4.3e-14   54.0   3.8   2   3    0.0022       1.4    9.5   0.1   141   193   208   260   207   300 0.80 -
SOLCI003211000       -            594 EOG093609G8          -            365   4.3e-14   54.0   3.8   3   3    0.0013      0.84   10.3   0.0   248   313   402   469   387   497 0.77 -
SOLCI000381100       -            339 EOG093609G8          -            365     3e-13   51.2   0.1   1   2     0.034        22    5.7   0.0   290   335     6    55     3    70 0.73 -
SOLCI000381100       -            339 EOG093609G8          -            365     3e-13   51.2   0.1   2   2   8.2e-13   5.3e-10   40.6   0.0   150   263    72   199    61   254 0.83 -
SOLCI004453100       -            249 EOG093609G8          -            365   5.3e-13   50.4   0.4   1   4     0.013       8.1    7.0   0.0   148   218    28    96    17    98 0.82 -
SOLCI004453100       -            249 EOG093609G8          -            365   5.3e-13   50.4   0.4   2   4   2.7e-11   1.8e-08   35.6   0.2   153   260    79   184    53   190 0.87 -
SOLCI004453100       -            249 EOG093609G8          -            365   5.3e-13   50.4   0.4   3   4   4.3e-05     0.027   15.2   0.1   183   239   156   211   147   220 0.91 -
SOLCI004453100       -            249 EOG093609G8          -            365   5.3e-13   50.4   0.4   4   4   0.00015     0.099   13.3   0.1   162   215   182   234   167   249 0.78 -
SOLCI005022300       -            367 EOG093609G8          -            365   4.8e-12   47.3   3.9   1   3     0.028        18    5.9   0.0   289   331    45    89    33    95 0.84 -
SOLCI005022300       -            367 EOG093609G8          -            365   4.8e-12   47.3   3.9   2   3   3.7e-10   2.4e-07   31.8   0.1   150   239   113   206   105   208 0.88 -
SOLCI005022300       -            367 EOG093609G8          -            365   4.8e-12   47.3   3.9   3   3   1.6e-05      0.01   16.6   0.6   161   261   176   280   169   287 0.80 -
SOLCI002005900       -            386 EOG093609G8          -            365   6.2e-12   46.9   3.2   1   2   4.6e-08     3e-05   24.9   0.0    27   202    20   193     9   202 0.76 -
SOLCI002005900       -            386 EOG093609G8          -            365   6.2e-12   46.9   3.2   2   2   1.3e-06   0.00083   20.2   1.0   247   336   264   355   258   378 0.66 -
SOLCI007372100       -            419 EOG093609G8          -            365     6e-11   43.7   0.8   1   2   9.3e-14     6e-11   43.7   0.8    32   239    42   244    35   247 0.84 -
SOLCI007372100       -            419 EOG093609G8          -            365     6e-11   43.7   0.8   2   2   0.00057      0.37   11.5   0.2   226   281   187   241   187   311 0.77 -
SOLCI001169800       -            396 EOG093609G8          -            365   7.3e-10   40.1   0.7   1   3    0.0004      0.26   12.0   0.1    31    68    30    64    17    69 0.83 -
SOLCI001169800       -            396 EOG093609G8          -            365   7.3e-10   40.1   0.7   2   3      0.14        89    3.6   0.0   156   193   158   195   119   214 0.83 -
SOLCI001169800       -            396 EOG093609G8          -            365   7.3e-10   40.1   0.7   3   3   6.3e-07   0.00041   21.2   0.1   248   326   267   345   261   378 0.71 -
SOLCI005889600       -            397 EOG093609G8          -            365     2e-09   38.7   3.3   1   2     0.046        30    5.2   0.0    32    70    23    58    19    68 0.81 -
SOLCI005889600       -            397 EOG093609G8          -            365     2e-09   38.7   3.3   2   2   1.6e-10     1e-07   33.0   1.0   150   313   166   343   139   387 0.66 -
SOLCI006527500       -            466 EOG093609G8          -            365   4.1e-07   31.0   0.5   1   2   4.9e-09   3.2e-06   28.1   0.2    36   140   119   229   110   243 0.78 -
SOLCI006527500       -            466 EOG093609G8          -            365   4.1e-07   31.0   0.5   2   2       1.9   1.2e+03   -0.1   0.0   259   330   246   313   235   320 0.67 -
SOLCI001641900       -            360 EOG093609G8          -            365   9.6e-07   29.8   0.4   1   2   3.8e-09   2.4e-06   28.5   0.1    37   142     8   121     4   128 0.68 -
SOLCI001641900       -            360 EOG093609G8          -            365   9.6e-07   29.8   0.4   2   2       7.9   5.1e+03   -2.2   0.0   280   280   212   212   178   282 0.54 -
SOLCI003995500       -            438 EOG093609G8          -            365   4.5e-05   24.3   0.6   1   2   0.00011      0.07   13.8   0.3    24   113    85   174    76   180 0.77 -
SOLCI003995500       -            438 EOG093609G8          -            365   4.5e-05   24.3   0.6   2   2    0.0045       2.9    8.5   0.0   203   331   207   341   191   370 0.71 -
SOLCI000628300       -            373 EOG093609G8          -            365   0.00012   22.9   0.2   1   2   5.1e-06    0.0033   18.2   0.2    37    74     7    43     3    69 0.84 -
SOLCI000628300       -            373 EOG093609G8          -            365   0.00012   22.9   0.2   2   2      0.35   2.2e+02    2.3   0.0   289   339   198   247   193   258 0.83 -
SOLCI002379100       -            371 EOG093609G8          -            365   0.00017   22.5   0.3   1   2   1.5e-06   0.00096   20.0   0.0    33    88     5    59     1   127 0.77 -
SOLCI002379100       -            371 EOG093609G8          -            365   0.00017   22.5   0.3   2   2       2.2   1.4e+03   -0.4   0.1   175   201   214   243   187   246 0.76 -
SOLCI005948300       -            221 EOG093609G8          -            365   0.00025   21.9   0.1   1   2   2.5e-05     0.016   16.0   0.0    30    71    26    67     4    81 0.83 -
SOLCI005948300       -            221 EOG093609G8          -            365   0.00025   21.9   0.1   2   2     0.095        61    4.2   0.1   282   302   200   220   183   221 0.80 -
SOLCI004008600       -            369 EOG093609G8          -            365   0.00029   21.7   0.4   1   2   4.6e-07   0.00029   21.7   0.4    36    95    38    96    19   151 0.81 -
SOLCI004008600       -            369 EOG093609G8          -            365   0.00029   21.7   0.4   2   2       5.2   3.4e+03   -1.6   0.0   250   273   203   226   193   240 0.78 -
SOLCI002650700       -            422 EOG093609G8          -            365    0.0004   21.2   0.2   1   1   9.3e-07    0.0006   20.6   0.2    36    91    32    87    28   101 0.89 -
SOLCI004452200       -            114 EOG093609G8          -            365   0.00069   20.4   0.0   1   1   1.2e-06    0.0008   20.2   0.0    34   105     3    76     1    84 0.87 -
SOLCI002856100       -            401 EOG093609G8          -            365    0.0014   19.4   0.1   1   2   1.2e-05    0.0075   17.0   0.0    37    72    41    76    31    98 0.84 -
SOLCI002856100       -            401 EOG093609G8          -            365    0.0014   19.4   0.1   2   2       2.1   1.3e+03   -0.3   0.0   154   196   207   251   195   293 0.59 -
SOLCI002584700       -            402 EOG093609G8          -            365    0.0016   19.2   0.1   1   1   3.6e-06    0.0023   18.7   0.1    36    70     6    40     3   118 0.88 -
SOLCI001731400       -            395 EOG093609G8          -            365    0.0017   19.2   0.2   1   1     4e-06    0.0025   18.6   0.2    14   111     6    98     2   105 0.69 -
SOLCI006691900       -            385 EOG093609G8          -            365    0.0025   18.6   0.0   1   2    0.0043       2.8    8.6   0.0    31    70    26    66    10    85 0.83 -
SOLCI006691900       -            385 EOG093609G8          -            365    0.0025   18.6   0.0   2   2    0.0072       4.6    7.8   0.0   120   188   165   234   152   267 0.78 -
SOLCI003518500       -            405 EOG093609G8          -            365    0.0025   18.6   1.0   1   3   1.7e-05     0.011   16.5   0.4    36   112    44   119    30   156 0.72 -
SOLCI003518500       -            405 EOG093609G8          -            365    0.0025   18.6   1.0   2   3       1.2   7.6e+02    0.6   0.0   247   300   104   160   100   192 0.73 -
SOLCI003518500       -            405 EOG093609G8          -            365    0.0025   18.6   1.0   3   3       7.8     5e+03   -2.1   0.0   227   273   190   232   168   244 0.67 -
SOLCI002856200       -            355 EOG093609G8          -            365    0.0029   18.4   0.1   1   2   0.00025      0.16   12.6   0.0    35    72    42    79    28   102 0.82 -
SOLCI002856200       -            355 EOG093609G8          -            365    0.0029   18.4   0.1   2   2       0.2   1.3e+02    3.1   0.0   286   324   207   244   200   273 0.74 -
SOLCI005598000       -           1038 EOG093609G8          -            365     0.003   18.3   0.5   1   1   8.2e-06    0.0053   17.5   0.0   104   217   320   434   307   461 0.82 -
SOLCI004455200       -            384 EOG093609G8          -            365    0.0042   17.9   0.1   1   1   2.2e-05     0.014   16.1   0.0    33    74    15    56     5    73 0.85 -
SOLCI001659400       -            273 EOG093609G8          -            365    0.0054   17.5   0.0   1   2   2.1e-05     0.014   16.2   0.0    35    80    22    65     1    88 0.74 -
SOLCI001659400       -            273 EOG093609G8          -            365    0.0054   17.5   0.0   2   2       5.9   3.8e+03   -1.7   0.0   108   128   184   204   173   237 0.61 -
SOLCI003143400       -             84 EOG093609G8          -            365    0.0054   17.5   0.0   1   1     9e-06    0.0058   17.4   0.0   156   218     8    69     3    83 0.84 -
SOLCI000612100       -            391 EOG093609G8          -            365    0.0059   17.4   0.4   1   1   1.7e-05     0.011   16.5   0.4    37    70    17    50     4    57 0.89 -
SOLCI000867900       -            389 EOG093609G8          -            365    0.0075   17.0   0.5   1   2   0.00024      0.15   12.7   0.0    36    71    35    70    20    87 0.86 -
SOLCI000867900       -            389 EOG093609G8          -            365    0.0075   17.0   0.5   2   2      0.41   2.7e+02    2.1   0.1   286   303   197   214   177   292 0.60 -
SOLCI006415700       -            389 EOG093609G8          -            365    0.0078   17.0   0.1   1   2   0.00087      0.56   10.9   0.0    33    71     5    43     1    67 0.86 -
SOLCI006415700       -            389 EOG093609G8          -            365    0.0078   17.0   0.1   2   2     0.099        63    4.1   0.0   287   314   191   218   188   264 0.84 -
SOLCI003843500       -            139 EOG093609G8          -            365    0.0078   17.0   0.1   1   1   1.5e-05    0.0098   16.6   0.1    37    85     1    48     1    59 0.84 -
SOLCI004580700       -            388 EOG093609G8          -            365    0.0084   16.9   0.4   1   2   5.9e-05     0.038   14.7   0.1    35    72    20    57     4    83 0.83 -
SOLCI004580700       -            388 EOG093609G8          -            365    0.0084   16.9   0.4   2   2       3.8   2.4e+03   -1.1   0.0   287   300   194   207   178   212 0.83 -
SOLCI001074900       -            429 EOG093609G8          -            365      0.01   16.6   0.0   1   1   2.5e-05     0.016   15.9   0.0    37    77     5    45     2   113 0.84 -
SOLCI001228900       -             75 EOG093609G8          -            365     0.018   15.8   0.1   1   1   2.8e-05     0.018   15.8   0.1    31    71    23    63     2    73 0.73 -
SOLCI000007500       -            417 EOG093609G8          -            365     0.021   15.5   0.2   1   2     0.047        30    5.2   0.0   181   263   109   195    78   199 0.77 -
SOLCI000007500       -            417 EOG093609G8          -            365     0.021   15.5   0.2   2   2    0.0057       3.7    8.2   0.1    54   191   257   392   249   395 0.66 -
SOLCI000474200       -            369 EOG093609G8          -            365     0.025   15.3   0.2   1   2   0.00073      0.47   11.1   0.0    32    76     6    50     2    83 0.83 -
SOLCI000474200       -            369 EOG093609G8          -            365     0.025   15.3   0.2   2   2       0.6   3.9e+02    1.5   0.0   251   279   274   302   269   318 0.83 -
SOLCI006613800       -            365 EOG093609G8          -            365     0.026   15.3   0.4   1   2   0.00011     0.068   13.9   0.0    37    94     3    60     1    91 0.82 -
SOLCI006613800       -            365 EOG093609G8          -            365     0.026   15.3   0.4   2   2       4.5   2.9e+03   -1.4   0.1   285   311   173   198   157   211 0.73 -
SOLCI005104000       -            375 EOG093609G8          -            365     0.029   15.1   1.5   1   1   6.1e-05     0.039   14.7   0.1    33    72     6    45     3    69 0.87 -
SOLCI004580500       -            402 EOG093609G8          -            365     0.034   14.9   0.8   1   2    0.0017       1.1    9.9   0.0    14    71    17    73     6    87 0.79 -
SOLCI004580500       -            402 EOG093609G8          -            365     0.034   14.9   0.8   2   2      0.28   1.8e+02    2.6   0.1   274   303   197   226   187   232 0.82 -
SOLCI005247300       -            353 EOG093609G8          -            365     0.036   14.8   3.0   1   3    0.0024       1.5    9.4   0.0    30    94     2    68     1    81 0.77 -
SOLCI005247300       -            353 EOG093609G8          -            365     0.036   14.8   3.0   2   3     0.049        31    5.1   0.2   284   306   190   212   185   233 0.79 -
SOLCI005247300       -            353 EOG093609G8          -            365     0.036   14.8   3.0   3   3       4.9   3.1e+03   -1.5   0.1   121   143   249   274   228   284 0.73 -
SOLCI005298100       -            451 EOG093609G8          -            365     0.038   14.7   0.0   1   1   0.00012     0.075   13.7   0.0    37    76     5    44     2    60 0.87 -
SOLCI005311100       -            357 EOG093609G8          -            365     0.041   14.6   0.3   1   2   0.00036      0.23   12.1   0.0     2    71    15    80    14    90 0.83 -
SOLCI005311100       -            357 EOG093609G8          -            365     0.041   14.6   0.3   2   2       3.4   2.2e+03   -0.9   0.0   288   310   178   200   168   255 0.62 -
SOLCI005331400       -            371 EOG093609G8          -            365     0.044   14.5   0.1   1   1   0.00013     0.083   13.6   0.1    37    76    35    74    21    89 0.82 -
SOLCI000613600       -            141 EOG093609G8          -            365     0.048   14.4   0.1   1   1   8.4e-05     0.054   14.2   0.1    17    71    73   129    62   141 0.74 -
SOLCI006516800       -            367 EOG093609G8          -            365     0.049   14.3   0.2   1   1   0.00022      0.14   12.9   0.0    33    90     6    64     3    79 0.78 -
SOLCI003073700       -            531 EOG093609G8          -            365     0.057   14.1   0.0   1   1   0.00016       0.1   13.3   0.0    36    76    10    54     5    78 0.74 -
SOLCI007238400       -            258 EOG093609G8          -            365      0.06   14.0   0.0   1   1   0.00014     0.089   13.5   0.0    37    72     7    42     2    56 0.88 -
SOLCI002052700       -            246 EOG093609G8          -            365     0.066   13.9   0.0   1   1   0.00015     0.099   13.3   0.0   275   312   184   221   167   235 0.86 -
SOLCI001454400       -            370 EOG093609G8          -            365      0.07   13.8   0.2   1   2    0.0095       6.1    7.5   0.1   269   306   138   177    72   206 0.65 -
SOLCI001454400       -            370 EOG093609G8          -            365      0.07   13.8   0.2   2   2   0.00038      0.24   12.1   0.2   149   320   108   288   103   302 0.67 -
SOLCI002982900       -            368 EOG093609G8          -            365     0.073   13.8   0.0   1   1   0.00026      0.16   12.6   0.0    33    73     6    46     3    82 0.78 -
SOLCI000892900       -            485 EOG093609G8          -            365     0.078   13.7   0.0   1   1   0.00021      0.13   12.9   0.0    37    92     5    63     2    71 0.74 -
SOLCI004689200       -            469 EOG093609G8          -            365     0.079   13.7   0.0   1   2    0.0012      0.75   10.5   0.0    35    71    94   130    83   165 0.87 -
SOLCI004689200       -            469 EOG093609G8          -            365     0.079   13.7   0.0   2   2       1.1   6.8e+02    0.7   0.0   283   352   277   343   236   348 0.66 -
SOLCI002997200       -            445 EOG093609G8          -            365     0.085   13.6   0.0   1   2      0.01       6.4    7.4   0.0    37    72    35    70    29    99 0.83 -
SOLCI002997200       -            445 EOG093609G8          -            365     0.085   13.6   0.0   2   2      0.15        96    3.5   0.0   269   350   320   402   292   408 0.71 -
SOLCI004987200       -            501 EOG093609G8          -            365     0.096   13.4   0.0   1   1   0.00024      0.15   12.7   0.0    35    70    87   122    70   157 0.88 -
SOLCI005811900       -            346 EOG093609G8          -            365      0.14   12.9   0.0   1   1   0.00034      0.22   12.2   0.0    36    71     7    42     3   110 0.92 -
SOLCI004538600       -            456 EOG093609G8          -            365      0.14   12.8   0.5   1   2   0.00084      0.54   10.9   0.0    16    72    19    75     7   102 0.83 -
SOLCI004538600       -            456 EOG093609G8          -            365      0.14   12.8   0.5   2   2       5.2   3.3e+03   -1.5   0.0   285   304   202   221   188   279 0.71 -
SOLCI000507600       -            288 EOG093609G8          -            365      0.14   12.8   0.4   1   2     0.079        51    4.4   0.1    34    70     6    42     2    69 0.84 -
SOLCI000507600       -            288 EOG093609G8          -            365      0.14   12.8   0.4   2   2     0.019        12    6.5   0.0   286   308   185   207   172   222 0.87 -
SOLCI001957500       -            515 EOG093609G8          -            365      0.16   12.7   0.0   1   1    0.0004      0.25   12.0   0.0    34    95    10    76     6    93 0.81 -
SOLCI005303800       -            376 EOG093609G8          -            365      0.17   12.6   1.7   1   3    0.0015      0.93   10.1   0.1    37    89    11    62     7   135 0.71 -
SOLCI005303800       -            376 EOG093609G8          -            365      0.17   12.6   1.7   2   3       3.7   2.3e+03   -1.1   0.0   284   305   189   209   172   213 0.81 -
SOLCI005303800       -            376 EOG093609G8          -            365      0.17   12.6   1.7   3   3       1.6     1e+03    0.1   0.0   253   278   284   309   241   315 0.76 -
SOLCI006578100       -            199 EOG093609G8          -            365      0.19   12.4   0.0   1   1    0.0003      0.19   12.4   0.0    37    70    14    47     7   136 0.89 -
SOLCI001454900       -            405 EOG093609G8          -            365      0.19   12.4   0.1   1   1   0.00058      0.37   11.4   0.0    34   123    38   127    20   156 0.72 -
SOLCI003073800       -            364 EOG093609G8          -            365       0.2   12.4   0.1   1   1   0.00055      0.35   11.5   0.1    35    90     9    62     4    80 0.83 -
SOLCI004256900       -            394 EOG093609G8          -            365       0.2   12.3   0.1   1   1   0.00069      0.44   11.2   0.1    39    72     5    38     2    59 0.84 -
SOLCI000161200       -            542 EOG093609G8          -            365      0.21   12.3   0.1   1   2     0.057        37    4.9   0.0   178   238    23    87    18   197 0.59 -
SOLCI000161200       -            542 EOG093609G8          -            365      0.21   12.3   0.1   2   2      0.19   1.2e+02    3.2   0.0   177   215   229   267   211   274 0.82 -
SOLCI001628300       -            389 EOG093609G8          -            365      0.22   12.2   0.2   1   2    0.0019       1.2    9.7   0.0    30    70     2    42     1    56 0.88 -
SOLCI001628300       -            389 EOG093609G8          -            365      0.22   12.2   0.2   2   2       1.6     1e+03    0.1   0.0   286   317   188   221   148   266 0.67 -
SOLCI000144900       -            415 EOG093609G8          -            365      0.22   12.2   0.0   1   3      0.14        89    3.6   0.0    38    98    24    83    13   134 0.78 -
SOLCI000144900       -            415 EOG093609G8          -            365      0.22   12.2   0.0   2   3     0.056        36    4.9   0.0   273   301   171   199   159   214 0.83 -
SOLCI000144900       -            415 EOG093609G8          -            365      0.22   12.2   0.0   3   3       3.3   2.1e+03   -0.9   0.0   279   324   311   357   305   376 0.72 -
SOLCI001728500       -            221 EOG093609G8          -            365      0.23   12.2   0.1   1   2    0.0036       2.3    8.8   0.0    36    77    70   109    56   121 0.86 -
SOLCI001728500       -            221 EOG093609G8          -            365      0.23   12.2   0.1   2   2      0.73   4.7e+02    1.2   0.0    43    75   187   219   178   221 0.87 -
SOLCI005819600       -            386 EOG093609G8          -            365      0.24   12.1   0.1   1   1   0.00056      0.36   11.5   0.1    37   102    18    84    11   149 0.70 -
SOLCI003874500       -            369 EOG093609G8          -            365      0.24   12.1   0.0   1   1   0.00099      0.63   10.7   0.0    33    72     6    45     3    69 0.84 -
SOLCI007395800       -            373 EOG093609G8          -            365      0.25   12.0   0.1   1   2    0.0043       2.7    8.6   0.0    37    73    11    47     2    77 0.81 -
SOLCI007395800       -            373 EOG093609G8          -            365      0.25   12.0   0.1   2   2       1.1     7e+02    0.7   0.0   157   214   185   244   171   271 0.77 -
SOLCI003968700       -             75 EOG093609G8          -            365      0.25   12.0   0.0   1   1    0.0004      0.26   12.0   0.0    17    71     7    63     2    73 0.70 -
SOLCI004651400       -            388 EOG093609G8          -            365      0.27   11.9   0.0   1   3     0.007       4.5    7.9   0.0    39    92    26    77    21    87 0.84 -
SOLCI004651400       -            388 EOG093609G8          -            365      0.27   11.9   0.0   2   3       3.7   2.4e+03   -1.1   0.0   242   264    81   103    75   107 0.84 -
SOLCI004651400       -            388 EOG093609G8          -            365      0.27   11.9   0.0   3   3       1.3   8.1e+02    0.5   0.0   284   302   179   197   167   285 0.80 -
SOLCI000323400       -            519 EOG093609G8          -            365      0.28   11.9   0.1   1   1   0.00092      0.59   10.8   0.1    33    93    27    87    13   108 0.79 -
SOLCI002051000       -            380 EOG093609G8          -            365      0.29   11.8   0.1   1   1    0.0012      0.75   10.4   0.0    37    79    18    60     6    86 0.85 -
SOLCI005526100       -            390 EOG093609G8          -            365      0.31   11.7   0.2   1   3    0.0033       2.1    9.0   0.0    37    72    31    66    15   107 0.86 -
SOLCI005526100       -            390 EOG093609G8          -            365      0.31   11.7   0.2   2   3       9.8   6.3e+03   -2.5   0.0   288   305   212   229   199   240 0.72 -
SOLCI005526100       -            390 EOG093609G8          -            365      0.31   11.7   0.2   3   3       2.9   1.8e+03   -0.7   0.0   252   276   297   321   283   332 0.84 -
SOLCI004635600       -             75 EOG093609G8          -            365      0.38   11.4   0.0   1   1    0.0006      0.38   11.4   0.0    33    71    25    63     3    73 0.71 -
SOLCI004772500       -            572 EOG093609G8          -            365       0.4   11.4   0.0   1   1     0.001      0.64   10.7   0.0    35    94    11    75     7    93 0.77 -
SOLCI002689100       -             75 EOG093609G8          -            365      0.41   11.3   0.0   1   1   0.00063      0.41   11.3   0.0    33    67    25    57     3    72 0.73 -
SOLCI006622600       -             75 EOG093609G8          -            365      0.41   11.3   0.0   1   1   0.00064      0.41   11.3   0.0    33    67    25    57     3    74 0.66 -
SOLCI007491300       -             73 EOG093609G8          -            365      0.45   11.2   0.1   1   1    0.0007      0.45   11.2   0.1    33    72    25    64     9    72 0.74 -
SOLCI004112700       -             75 EOG093609G8          -            365      0.48   11.1   0.0   1   1   0.00075      0.48   11.1   0.0    33    71    25    63     4    73 0.73 -
SOLCI004312100       -            669 EOG093609G8          -            365      0.53   11.0   0.0   1   2      0.33   2.1e+02    2.4   0.0   177   223   190   235   184   252 0.79 -
SOLCI004312100       -            669 EOG093609G8          -            365      0.53   11.0   0.0   2   2     0.023        15    6.2   0.0    98   212   267   384   254   413 0.72 -
SOLCI004357200       -             85 EOG093609G8          -            365      0.57   10.8   0.0   1   1   0.00089      0.57   10.8   0.0   151   195    35    79     9    85 0.68 -
SOLCI006716100       -            216 EOG093609G8          -            365      0.57   10.8   0.0   1   1    0.0011      0.72   10.5   0.0    35    70    38    73     9    93 0.81 -
#
# Program:         hmmsearch
# Version:         3.1b2 (February 2015)
# Pipeline mode:   SEARCH
# Query file:      /home/pgsb/tetiana.nosenko/lineages/embryophyta_odb9//hmms/EOG093609G8.hmm
# Target file:     /nfs/pgsb/data/S_chilense/Schilense_genome/Solanum_chilense_v3.3_protein.fa
# Option settings: hmmsearch -o ./tmp/temp_Schil_BUSCO_prot_1362887668 --domtblout /home/ibis/tetiana.nosenko/Documents/S_chilense/11_S_chilense_genome/Schilense_genome_sequence/BUSCO_assessment/run_Schil_BUSCO_prot/hmmer_output/EOG093609G8.out.1 --cpu 1 /home/pgsb/tetiana.nosenko/lineages/embryophyta_odb9//hmms/EOG093609G8.hmm /nfs/pgsb/data/S_chilense/Schilense_genome/Solanum_chilense_v3.3_protein.fa 
# Current dir:     /home/ibis/tetiana.nosenko/Documents/S_chilense/11_S_chilense_genome/Schilense_genome_sequence/BUSCO_assessment
# Date:            Wed Mar  8 09:21:29 2017
# [ok]
```
