## Supplementary material for "The *de novo* reference genome and transcriptome assemblies of the wild tomato species *Solanum chilense*": EOG093609GK.out.1

```
#                                                                            --- full sequence --- -------------- this domain -------------   hmm coord   ali coord   env coord
# target name        accession   tlen query name           accession   qlen   E-value  score  bias   #  of  c-Evalue  i-Evalue  score  bias  from    to  from    to  from    to  acc description of target
#------------------- ---------- ----- -------------------- ---------- ----- --------- ------ ----- --- --- --------- --------- ------ ----- ----- ----- ----- ----- ----- ----- ---- ---------------------
SOLCI003995500       -            438 EOG093609GK          -            356  2.5e-222  739.2   5.3   1   1  6.8e-225  2.9e-222  739.0   5.3     1   356    55   437    55   437 0.96 -
SOLCI006527500       -            466 EOG093609GK          -            356   2.1e-31  111.3   1.8   1   1   8.1e-34   3.4e-31  110.5   1.8    16   338   104   443    89   453 0.75 -
SOLCI004852500       -            362 EOG093609GK          -            356   3.4e-26   94.1   4.9   1   1   1.2e-28   5.2e-26   93.5   4.9    21   338     5   340     1   351 0.82 -
SOLCI003518500       -            405 EOG093609GK          -            356   3.6e-25   90.7   1.7   1   1   1.1e-27   4.9e-25   90.3   1.7    29   340    43   385    24   404 0.75 -
SOLCI004008600       -            369 EOG093609GK          -            356   6.5e-22   80.0   2.6   1   1     2e-24   8.4e-22   79.7   2.6    29   331    37   369    16   369 0.77 -
SOLCI005622900       -            282 EOG093609GK          -            356   4.9e-19   70.5   0.0   1   1   1.3e-21   5.6e-19   70.4   0.0   166   337    41   226     1   234 0.73 -
SOLCI000144900       -            415 EOG093609GK          -            356     6e-14   53.8   1.5   1   2   4.1e-14   1.7e-11   45.7   0.2    30   204    22   220    11   237 0.74 -
SOLCI000144900       -            415 EOG093609GK          -            356     6e-14   53.8   1.5   2   2     0.085        36    5.2   0.1   264   306   319   360   299   415 0.69 -
SOLCI003896400       -            377 EOG093609GK          -            356   3.3e-13   51.4   6.2   1   1   1.9e-14   8.3e-12   46.8   6.2    29   339     7   359     1   376 0.69 -
SOLCI004631100       -            368 EOG093609GK          -            356   8.7e-13   50.0   0.4   1   1   2.7e-15   1.1e-12   49.6   0.4    27   338     1   339     1   347 0.75 -
SOLCI001641900       -            360 EOG093609GK          -            356   1.9e-11   45.6   4.3   1   1   6.1e-14   2.6e-11   45.1   4.3    28   331     5   332     1   342 0.73 -
SOLCI004580500       -            402 EOG093609GK          -            356   9.4e-11   43.3   0.0   1   1   3.1e-13   1.3e-10   42.8   0.0     9   189    15   223     7   254 0.75 -
SOLCI000474200       -            369 EOG093609GK          -            356   5.3e-10   40.8   0.7   1   1   9.4e-12     4e-09   37.9   0.7    24   212     4   219     1   226 0.69 -
SOLCI005948300       -            221 EOG093609GK          -            356   8.5e-10   40.2   0.2   1   1   3.3e-12   1.4e-09   39.4   0.2    19   189    19   218     7   221 0.73 -
SOLCI002379100       -            371 EOG093609GK          -            356   3.8e-09   38.0   2.3   1   1   2.2e-10   9.4e-08   33.4   2.3    29   145     7   142     1   201 0.76 -
SOLCI006716200       -            368 EOG093609GK          -            356   1.6e-08   36.0   1.4   1   2   3.9e-10   1.7e-07   32.6   1.4    32   190    11   183     6   194 0.76 -
SOLCI006716200       -            368 EOG093609GK          -            356   1.6e-08   36.0   1.4   2   2     0.013       5.5    7.9   0.0   219   295   169   246   159   252 0.89 -
SOLCI003211000       -            594 EOG093609GK          -            356   1.9e-08   35.7   2.3   1   2   6.1e-05     0.026   15.5   0.6    24   100   147   227   131   313 0.67 -
SOLCI003211000       -            594 EOG093609GK          -            356   1.9e-08   35.7   2.3   2   2   2.3e-05    0.0097   17.0   0.0   153   288   376   524   356   553 0.70 -
SOLCI005225600       -            199 EOG093609GK          -            356   5.6e-08   34.2   1.9   1   2   2.5e-08   1.1e-05   26.7   0.1    19    72    63   116    51   139 0.87 -
SOLCI005225600       -            199 EOG093609GK          -            356   5.6e-08   34.2   1.9   2   2     0.019       8.1    7.4   0.4    92   120   162   189   127   198 0.86 -
SOLCI000493100       -            360 EOG093609GK          -            356   9.7e-08   33.4   0.0   1   1   4.6e-10     2e-07   32.4   0.0    27   191    18   197     8   214 0.70 -
SOLCI004538600       -            456 EOG093609GK          -            356   1.4e-07   32.9   0.1   1   1     5e-10   2.1e-07   32.3   0.1     7   221    15   249     9   271 0.73 -
SOLCI000543500       -            381 EOG093609GK          -            356     2e-07   32.4   0.1   1   1   8.5e-09   3.6e-06   28.2   0.1    29   144    10   147     2   202 0.62 -
SOLCI001628300       -            389 EOG093609GK          -            356   3.6e-07   31.5   1.1   1   1     1e-07   4.4e-05   24.7   1.1    23   220     1   237     1   259 0.69 -
SOLCI000706800       -            404 EOG093609GK          -            356   3.8e-07   31.4   0.1   1   1   1.2e-09   5.2e-07   31.0   0.1    36   193    71   242    44   276 0.71 -
SOLCI000815000       -            306 EOG093609GK          -            356   3.9e-07   31.4   0.3   1   1     2e-09   8.4e-07   30.3   0.3    26   189    60   236    38   245 0.67 -
SOLCI006293200       -            184 EOG093609GK          -            356     4e-07   31.4   0.5   1   1   1.9e-09   8.3e-07   30.3   0.5    32   157     8   150     1   184 0.68 -
SOLCI002856100       -            401 EOG093609GK          -            356   4.2e-07   31.3   0.2   1   2   9.9e-10   4.2e-07   31.3   0.2    30   166    40   187    31   258 0.69 -
SOLCI002856100       -            401 EOG093609GK          -            356   4.2e-07   31.3   0.2   2   2         7     3e+03   -1.1   0.2   105   154   281   332   277   338 0.80 -
SOLCI007170700       -            399 EOG093609GK          -            356     5e-07   31.1   0.9   1   1   7.9e-08   3.4e-05   25.0   0.9    23   188     1   205     1   235 0.61 -
SOLCI000493000       -            357 EOG093609GK          -            356     6e-07   30.8   0.2   1   1   2.5e-09   1.1e-06   30.0   0.2    86   189    72   175     9   190 0.76 -
SOLCI004827400       -            405 EOG093609GK          -            356   6.6e-07   30.7   0.4   1   1   4.6e-09   1.9e-06   29.1   0.4    29   215    26   238    17   245 0.72 -
SOLCI000507600       -            288 EOG093609GK          -            356   9.3e-07   30.2   1.2   1   1   1.3e-07   5.4e-05   24.4   1.2    23   210     1   223     1   266 0.67 -
SOLCI001885400       -            356 EOG093609GK          -            356   1.7e-06   29.3   0.4   1   1   5.4e-09   2.3e-06   28.9   0.4    28   167    19   173    12   215 0.73 -
SOLCI002856200       -            355 EOG093609GK          -            356   1.8e-06   29.2   0.1   1   1   5.9e-09   2.5e-06   28.8   0.1    29   213    42   246    30   264 0.76 -
SOLCI004256900       -            394 EOG093609GK          -            356   1.8e-06   29.2   0.3   1   1   9.4e-09     4e-06   28.1   0.3    31   190     3   190     1   197 0.69 -
SOLCI006613800       -            365 EOG093609GK          -            356   2.2e-06   28.9   0.6   1   1   2.3e-08   9.8e-06   26.8   0.6    31   188     3   187     1   209 0.64 -
SOLCI003980200       -            414 EOG093609GK          -            356   2.5e-06   28.7   0.1   1   2       6.6   2.8e+03   -1.0   0.0   275   291    38    54    28    61 0.82 -
SOLCI003980200       -            414 EOG093609GK          -            356   2.5e-06   28.7   0.1   2   2   2.8e-08   1.2e-05   26.5   0.0    39   189    68   232    56   237 0.63 -
SOLCI001390700       -            377 EOG093609GK          -            356   2.7e-06   28.7   0.0   1   1   1.6e-08   6.7e-06   27.3   0.0    98   189   102   195    19   210 0.70 -
SOLCI000892900       -            485 EOG093609GK          -            356   3.3e-06   28.4   0.4   1   2   3.8e-06    0.0016   19.5   0.0    30    75     4    49     1    66 0.92 -
SOLCI000892900       -            485 EOG093609GK          -            356   3.3e-06   28.4   0.4   2   2       0.1        43    5.0   0.1   108   151   109   157   104   248 0.77 -
SOLCI004651400       -            388 EOG093609GK          -            356   5.5e-06   27.6   2.0   1   1   3.7e-08   1.6e-05   26.1   2.0    22   311    13   328     7   342 0.72 -
SOLCI006415700       -            389 EOG093609GK          -            356     6e-06   27.5   0.1   1   2     1e-07   4.3e-05   24.7   0.0    25    75     3    53     1    71 0.88 -
SOLCI006415700       -            389 EOG093609GK          -            356     6e-06   27.5   0.1   2   2       2.6   1.1e+03    0.3   0.0   109   143   111   143   100   234 0.67 -
SOLCI006643700       -            406 EOG093609GK          -            356   7.1e-06   27.3   0.2   1   1   3.6e-08   1.6e-05   26.2   0.0    28   173    21   185    12   192 0.73 -
SOLCI005247300       -            353 EOG093609GK          -            356   8.7e-06   27.0   0.3   1   2   5.6e-07   0.00024   22.3   0.1    23    74     1    52     1    67 0.92 -
SOLCI005247300       -            353 EOG093609GK          -            356   8.7e-06   27.0   0.3   2   2      0.43   1.8e+02    2.9   0.0   109   188   113   205    94   232 0.65 -
SOLCI004580700       -            388 EOG093609GK          -            356   9.1e-06   26.9   1.2   1   1   1.6e-07   6.9e-05   24.0   1.2    20   143    11   154     3   224 0.69 -
SOLCI001074900       -            429 EOG093609GK          -            356     1e-05   26.8   0.2   1   1     8e-08   3.4e-05   25.0   0.1    30   145     4   136     1   165 0.74 -
SOLCI006716100       -            216 EOG093609GK          -            356   1.1e-05   26.7   0.4   1   1   6.2e-08   2.6e-05   25.4   0.4    32   184    41   215    18   216 0.68 -
SOLCI002584700       -            402 EOG093609GK          -            356   1.1e-05   26.6   0.2   1   1   4.5e-08   1.9e-05   25.9   0.2    30    79     6    55     3    89 0.84 -
SOLCI002982900       -            368 EOG093609GK          -            356   1.8e-05   26.0   0.8   1   1   1.6e-06   0.00068   20.7   0.2    30   196     9   204     1   217 0.70 -
SOLCI005331400       -            371 EOG093609GK          -            356   2.2e-05   25.7   0.1   1   2   6.3e-06    0.0027   18.8   0.1    32    82    36    89     7   104 0.79 -
SOLCI005331400       -            371 EOG093609GK          -            356   2.2e-05   25.7   0.1   2   2      0.11        48    4.8   0.0    88   138   119   174   112   203 0.71 -
SOLCI003874500       -            369 EOG093609GK          -            356   2.5e-05   25.5   0.1   1   2   0.00036      0.15   13.0   0.0    31    73    10    52     3    68 0.91 -
SOLCI003874500       -            369 EOG093609GK          -            356   2.5e-05   25.5   0.1   2   2    0.0022      0.95   10.4   0.0   101   197   103   206    78   212 0.78 -
SOLCI005526100       -            390 EOG093609GK          -            356   2.6e-05   25.4   0.1   1   1   1.3e-07   5.6e-05   24.3   0.1    29    73    29    73     7    81 0.85 -
SOLCI004452200       -            114 EOG093609GK          -            356   2.8e-05   25.3   0.4   1   2   1.9e-07   8.2e-05   23.8   0.3    30    81     5    54     2    65 0.87 -
SOLCI004452200       -            114 EOG093609GK          -            356   2.8e-05   25.3   0.4   2   2       1.6     7e+02    1.0   0.0   144   170    53    81    48   102 0.76 -
SOLCI000814900       -            358 EOG093609GK          -            356   2.8e-05   25.3   0.0   1   1   9.4e-08     4e-05   24.8   0.0    25   194    14   198     2   216 0.73 -
SOLCI001454900       -            405 EOG093609GK          -            356   2.8e-05   25.3   0.4   1   1   2.4e-07    0.0001   23.5   0.4    16   139    27   166    13   258 0.68 -
SOLCI002610100       -            392 EOG093609GK          -            356   3.2e-05   25.1   1.2   1   2    0.0007       0.3   12.1   0.1    29    72     8    51     1    69 0.88 -
SOLCI002610100       -            392 EOG093609GK          -            356   3.2e-05   25.1   1.2   2   2   0.00066      0.28   12.1   0.2   105   233   110   243    58   266 0.75 -
SOLCI003073700       -            531 EOG093609GK          -            356   3.7e-05   24.9   0.1   1   2   1.2e-06    0.0005   21.2   0.1    29   137     9   125     3   133 0.70 -
SOLCI003073700       -            531 EOG093609GK          -            356   3.7e-05   24.9   0.1   2   2       1.5   6.6e+02    1.1   0.0   147   182   380   415   372   440 0.82 -
SOLCI003573300       -            403 EOG093609GK          -            356   5.4e-05   24.4   0.3   1   1   1.9e-07   8.2e-05   23.8   0.3    28   121    13   126     4   150 0.72 -
SOLCI004689200       -            469 EOG093609GK          -            356     8e-05   23.8   0.3   1   1   2.5e-06    0.0011   20.1   0.2    24   152    87   243    67   293 0.68 -
SOLCI000628300       -            373 EOG093609GK          -            356   8.2e-05   23.8   0.1   1   1   2.9e-07   0.00012   23.2   0.1    28    74     4    50     1   111 0.86 -
SOLCI001803900       -            412 EOG093609GK          -            356   8.4e-05   23.7   1.4   1   1   3.7e-07   0.00016   22.8   1.4    27   140    31   161     8   225 0.68 -
SOLCI001659400       -            273 EOG093609GK          -            356   9.6e-05   23.5   0.0   1   1   3.7e-07   0.00016   22.8   0.0    29    79    22    72    13    97 0.89 -
SOLCI003428500       -            441 EOG093609GK          -            356   0.00012   23.3   0.0   1   2   4.4e-05     0.019   16.0   0.0   132   291   160   322   104   329 0.66 -
SOLCI003428500       -            441 EOG093609GK          -            356   0.00012   23.3   0.0   2   2     0.024        10    7.0   0.0   224   288   303   375   300   380 0.68 -
SOLCI005287000       -            369 EOG093609GK          -            356   0.00012   23.2   0.1   1   1   5.6e-07   0.00024   22.2   0.1    30   143     8   132     2   186 0.76 -
SOLCI006516800       -            367 EOG093609GK          -            356   0.00012   23.2   0.3   1   1   1.6e-06   0.00066   20.8   0.3    31   197    10   205     3   210 0.69 -
SOLCI005062300       -            378 EOG093609GK          -            356   0.00012   23.2   0.0   1   1   4.4e-07   0.00019   22.6   0.0    24   188    35   223    11   238 0.62 -
SOLCI002997200       -            445 EOG093609GK          -            356   0.00013   23.2   0.4   1   1   1.1e-06   0.00046   21.3   0.1    30    88    34    90    14   110 0.82 -
SOLCI005811900       -            346 EOG093609GK          -            356   0.00014   23.0   0.0   1   1   5.4e-07   0.00023   22.3   0.0    27    82     4    59     1   122 0.84 -
SOLCI002051000       -            380 EOG093609GK          -            356   0.00016   22.8   0.0   1   1     6e-07   0.00025   22.2   0.0    23    71    10    58     2   189 0.84 -
SOLCI000666400       -            416 EOG093609GK          -            356   0.00016   22.8   0.2   1   1   3.2e-06    0.0014   19.8   0.1    27    74    56   102    41   304 0.63 -
SOLCI005298100       -            451 EOG093609GK          -            356   0.00016   22.8   0.1   1   1   9.1e-07   0.00039   21.6   0.0    30   122     4   106     1   111 0.64 -
SOLCI005779700       -            250 EOG093609GK          -            356   0.00017   22.8   0.1   1   1   4.9e-07   0.00021   22.4   0.1    29    84     6    62     1   200 0.71 -
SOLCI005819600       -            386 EOG093609GK          -            356   0.00017   22.7   0.1   1   1   5.5e-07   0.00023   22.3   0.1    30    98    17    92     3   187 0.82 -
SOLCI001700800       -            337 EOG093609GK          -            356    0.0002   22.5   0.2   1   1   7.5e-07   0.00032   21.8   0.2    33   143     7   129     3   204 0.72 -
SOLCI002138300       -            361 EOG093609GK          -            356   0.00021   22.4   0.0   1   3    0.0066       2.8    8.8   0.0    30    73     6    49     2    94 0.84 -
SOLCI002138300       -            361 EOG093609GK          -            356   0.00021   22.4   0.0   2   3      0.53   2.3e+02    2.6   0.0   320   353   187   220   174   223 0.90 -
SOLCI002138300       -            361 EOG093609GK          -            356   0.00021   22.4   0.0   3   3     0.012         5    8.0   0.0   171   262   230   321   197   350 0.72 -
SOLCI005104000       -            375 EOG093609GK          -            356   0.00023   22.3   1.1   1   1     1e-05    0.0045   18.1   1.1    30   149     9   150     3   208 0.67 -
SOLCI006763900       -             99 EOG093609GK          -            356   0.00025   22.2   0.2   1   1   6.1e-07   0.00026   22.1   0.2    29    91    14    84     4    99 0.77 -
SOLCI003073800       -            364 EOG093609GK          -            356   0.00028   22.0   0.0   1   1   9.4e-07    0.0004   21.5   0.0    27    74     7    54     1    88 0.86 -
SOLCI002946500       -            439 EOG093609GK          -            356   0.00033   21.8   0.7   1   1   3.3e-06    0.0014   19.7   0.7    33   147    56   193    47   246 0.64 -
SOLCI007395800       -            373 EOG093609GK          -            356   0.00036   21.7   1.5   1   1   2.6e-06    0.0011   20.1   1.5    29   214     9   218     1   241 0.73 -
SOLCI005311100       -            357 EOG093609GK          -            356   0.00036   21.6   0.1   1   1   1.7e-06   0.00072   20.7   0.1    29   143    44   146    18   176 0.75 -
SOLCI002650700       -            422 EOG093609GK          -            356   0.00052   21.1   0.1   1   1   1.7e-06   0.00074   20.6   0.1    21    74    23    78    13    92 0.81 -
SOLCI005456500       -            366 EOG093609GK          -            356   0.00052   21.1   0.6   1   1   1.2e-05    0.0052   17.8   0.6   107   223    89   210     2   216 0.85 -
SOLCI005303800       -            376 EOG093609GK          -            356   0.00057   21.0   4.5   1   1   1.5e-05    0.0062   17.6   2.8    29   143     9   142     1   148 0.67 -
SOLCI001142300       -            404 EOG093609GK          -            356   0.00057   21.0   0.2   1   2   0.00014     0.058   14.4   0.0    29    73     9    54     1    71 0.86 -
SOLCI001142300       -            404 EOG093609GK          -            356   0.00057   21.0   0.2   2   2      0.18        79    4.1   0.0   109   145   126   163   112   173 0.82 -
SOLCI001933600       -            363 EOG093609GK          -            356   0.00059   20.9   0.4   1   1   7.4e-06    0.0032   18.6   0.4    39   214     3   205     1   217 0.69 -
SOLCI001944300       -            312 EOG093609GK          -            356    0.0006   20.9   0.0   1   1   2.3e-06   0.00097   20.2   0.0    23    73     1    53     1    63 0.82 -
SOLCI000190100       -            381 EOG093609GK          -            356   0.00083   20.5   0.0   1   2   1.6e-05    0.0069   17.4   0.0    24    74     2    52     1    88 0.78 -
SOLCI000190100       -            381 EOG093609GK          -            356   0.00083   20.5   0.0   2   2       1.8   7.6e+02    0.8   0.0   112   208   115   228   104   273 0.60 -
SOLCI006420800       -            413 EOG093609GK          -            356   0.00083   20.5   0.0   1   2   9.3e-06     0.004   18.2   0.0   132   287   133   291   119   296 0.68 -
SOLCI006420800       -            413 EOG093609GK          -            356   0.00083   20.5   0.0   2   2       7.3   3.1e+03   -1.2   0.0   259   288   317   347   305   352 0.79 -
SOLCI002731400       -            381 EOG093609GK          -            356   0.00083   20.5   1.5   1   1   0.00012     0.052   14.6   1.5    30    75     4    49     1   209 0.71 -
SOLCI006578100       -            199 EOG093609GK          -            356   0.00086   20.4   0.1   1   1   2.9e-06    0.0012   19.9   0.1    31    75    14    58     8    99 0.81 -
SOLCI002552200       -            160 EOG093609GK          -            356   0.00089   20.4   0.1   1   2    0.0007       0.3   12.1   0.1    23    78     1    56     1    86 0.78 -
SOLCI002552200       -            160 EOG093609GK          -            356   0.00089   20.4   0.1   2   2     0.029        12    6.8   0.0   108   147   114   151    94   159 0.79 -
SOLCI003556500       -            454 EOG093609GK          -            356    0.0011   20.0   0.1   1   1   4.1e-06    0.0017   19.4   0.1    29    92    69   138    56   212 0.83 -
SOLCI006474300       -            387 EOG093609GK          -            356    0.0014   19.7   0.0   1   2    0.0019      0.79   10.7   0.1    29    99     7    77     1    84 0.74 -
SOLCI006474300       -            387 EOG093609GK          -            356    0.0014   19.7   0.0   2   2     0.027        12    6.8   0.0   111   176   114   184   102   207 0.68 -
SOLCI000907300       -            428 EOG093609GK          -            356    0.0017   19.5   0.0   1   2   6.5e-05     0.028   15.4   0.0    29    72    20    64     7    82 0.87 -
SOLCI000907300       -            428 EOG093609GK          -            356    0.0017   19.5   0.0   2   2       1.1   4.5e+02    1.6   0.0   105   141   135   171   118   180 0.83 -
SOLCI005308100       -            393 EOG093609GK          -            356     0.002   19.2   0.7   1   2   3.5e-05     0.015   16.4   0.1    30   149     3   138     1   142 0.70 -
SOLCI005308100       -            393 EOG093609GK          -            356     0.002   19.2   0.7   2   2       2.9   1.2e+03    0.2   0.0   261   304   326   370   312   374 0.77 -
SOLCI007372100       -            419 EOG093609GK          -            356     0.002   19.2   0.4   1   2   2.2e-05    0.0095   17.0   0.1    26    69    42    85    32   123 0.82 -
SOLCI007372100       -            419 EOG093609GK          -            356     0.002   19.2   0.4   2   2       4.8   2.1e+03   -0.6   0.0   238   285   180   222   101   231 0.61 -
SOLCI003651200       -            423 EOG093609GK          -            356    0.0024   19.0   0.4   1   1     1e-05    0.0044   18.1   0.0    32    73    50    91    20   120 0.86 -
SOLCI000783000       -            374 EOG093609GK          -            356    0.0027   18.8   0.0   1   1   7.8e-06    0.0033   18.5   0.0    32    73    11    52     1   155 0.85 -
SOLCI003557000       -            405 EOG093609GK          -            356    0.0027   18.8   0.1   1   1   1.2e-05    0.0051   17.9   0.1    16    74    69   127    57   163 0.80 -
SOLCI004367400       -            437 EOG093609GK          -            356    0.0031   18.6   0.1   1   1   4.2e-05     0.018   16.1   0.1    25    71    75   121    60   283 0.74 -
SOLCI000612100       -            391 EOG093609GK          -            356    0.0033   18.5   0.0   1   1   1.7e-05    0.0073   17.4   0.0    30    71    16    57     8    67 0.89 -
SOLCI004042200       -            396 EOG093609GK          -            356    0.0034   18.5   0.0   1   1   1.1e-05    0.0048   18.0   0.0    22   120    37   140    22   164 0.65 -
SOLCI003436700       -            441 EOG093609GK          -            356    0.0037   18.3   0.5   1   1   4.8e-05      0.02   15.9   0.5    35    79    56   100    38   281 0.74 -
SOLCI003107100       -            388 EOG093609GK          -            356    0.0038   18.3   0.0   1   2     0.029        12    6.7   0.0    27    73     3    49     1    69 0.89 -
SOLCI003107100       -            388 EOG093609GK          -            356    0.0038   18.3   0.0   2   2    0.0059       2.5    9.0   0.0   111   188   112   201   103   233 0.73 -
SOLCI001454400       -            370 EOG093609GK          -            356    0.0039   18.2   0.0   1   3       2.4     1e+03    0.4   0.0    30    63    10    43     5    65 0.84 -
SOLCI001454400       -            370 EOG093609GK          -            356    0.0039   18.2   0.0   2   3       2.1     9e+02    0.6   0.0   271   293    73    95    56   102 0.83 -
SOLCI001454400       -            370 EOG093609GK          -            356    0.0039   18.2   0.0   3   3    0.0007       0.3   12.1   0.0   171   289   153   279   142   288 0.66 -
SOLCI004518500       -            385 EOG093609GK          -            356    0.0043   18.1   0.7   1   1   0.00013     0.056   14.5   0.7    31   148    10   148     3   158 0.60 -
SOLCI001728500       -            221 EOG093609GK          -            356    0.0045   18.0   0.0   1   1   1.5e-05    0.0062   17.6   0.0    29    73    69   113    55   131 0.90 -
SOLCI002295700       -            400 EOG093609GK          -            356     0.005   17.9   0.2   1   2     0.022       9.3    7.2   0.0    23    73     1    51     1    84 0.83 -
SOLCI002295700       -            400 EOG093609GK          -            356     0.005   17.9   0.2   2   2    0.0068       2.9    8.8   0.0   110   173   115   184    98   232 0.76 -
SOLCI000867900       -            389 EOG093609GK          -            356    0.0054   17.8   0.1   1   1     2e-05    0.0086   17.1   0.1    29   212    34   235    27   248 0.67 -
SOLCI004419000       -            389 EOG093609GK          -            356    0.0056   17.7   0.0   1   1   2.2e-05    0.0094   17.0   0.0    24    73     2    50     1   119 0.91 -
SOLCI000874200       -            281 EOG093609GK          -            356     0.006   17.6   0.1   1   1   2.7e-05     0.012   16.7   0.1    30    76    21    67     8   124 0.81 -
SOLCI002052600       -            401 EOG093609GK          -            356    0.0065   17.5   0.7   1   2   4.8e-05     0.021   15.9   0.1    26    71     6    51     1   142 0.87 -
SOLCI002052600       -            401 EOG093609GK          -            356    0.0065   17.5   0.7   2   2       3.9   1.7e+03   -0.3   0.1   180   217   151   188   127   196 0.84 -
SOLCI005428700       -            479 EOG093609GK          -            356    0.0078   17.3   0.0   1   1   3.3e-05     0.014   16.4   0.0    29    77    30    78    17    86 0.92 -
SOLCI006870000       -            162 EOG093609GK          -            356    0.0079   17.3   0.0   1   1   1.8e-05    0.0079   17.3   0.0    92   141    22    72    10   148 0.79 -
SOLCI003952800       -            231 EOG093609GK          -            356    0.0079   17.2   0.4   1   2   4.9e-05     0.021   15.9   0.1    87   146    15    84     5   125 0.75 -
SOLCI003952800       -            231 EOG093609GK          -            356    0.0079   17.2   0.4   2   2       5.9   2.5e+03   -0.8   0.0    26    66   137   177   119   211 0.77 -
SOLCI002051100       -            375 EOG093609GK          -            356    0.0084   17.2   0.1   1   1   2.6e-05     0.011   16.7   0.1    25    73     4    53     1   191 0.84 -
SOLCI006757300       -            393 EOG093609GK          -            356    0.0094   17.0   0.1   1   2     0.032        14    6.6   0.1    25    74     3    52     1    85 0.81 -
SOLCI006757300       -            393 EOG093609GK          -            356    0.0094   17.0   0.1   2   2     0.009       3.8    8.4   0.0   108   188   112   205    93   230 0.66 -
SOLCI004455200       -            384 EOG093609GK          -            356    0.0097   16.9   0.3   1   1   3.7e-05     0.016   16.3   0.3    30   120    18   125     6   200 0.67 -
SOLCI005659900       -            349 EOG093609GK          -            356      0.01   16.9   4.2   1   1   5.8e-05     0.025   15.6   4.2    30   351     4   346     1   349 0.65 -
SOLCI005435600       -            433 EOG093609GK          -            356     0.011   16.8   0.0   1   1   6.8e-05     0.029   15.4   0.0   131   299   153   326   140   368 0.68 -
SOLCI003103200       -            392 EOG093609GK          -            356     0.011   16.8   0.2   1   2   0.00054      0.23   12.4   0.1    24    79     2    57     1    87 0.75 -
SOLCI003103200       -            392 EOG093609GK          -            356     0.011   16.8   0.2   2   2      0.62   2.7e+02    2.4   0.0   108   171   111   179    67   264 0.64 -
SOLCI002165900       -            371 EOG093609GK          -            356     0.013   16.6   0.3   1   1   6.1e-05     0.026   15.5   0.1    31    76     7    52     2    71 0.89 -
SOLCI006691900       -            385 EOG093609GK          -            356     0.014   16.5   0.3   1   1   6.6e-05     0.028   15.4   0.3    19   202    21   223     7   261 0.65 -
SOLCI001552500       -            335 EOG093609GK          -            356     0.015   16.4   0.1   1   1   4.7e-05      0.02   15.9   0.1   103   213    62   180    22   218 0.83 -
SOLCI003843500       -            139 EOG093609GK          -            356     0.018   16.1   0.0   1   1     6e-05     0.026   15.6   0.0    31    72     1    42     1    50 0.93 -
SOLCI003024600       -            161 EOG093609GK          -            356     0.019   16.0   0.6   1   1   6.3e-05     0.027   15.5   0.6    30   166     4   156     2   160 0.72 -
SOLCI006973700       -            403 EOG093609GK          -            356      0.02   15.9   0.1   1   2    0.0009      0.38   11.7   0.1    21    73     3    55     1    85 0.89 -
SOLCI006973700       -            403 EOG093609GK          -            356      0.02   15.9   0.1   2   2       1.1   4.6e+02    1.6   0.0   110   144   118   150   110   218 0.76 -
SOLCI003179800       -            138 EOG093609GK          -            356      0.02   15.9   0.1   1   1   8.3e-05     0.035   15.1   0.0    30    76     5    51     2    68 0.90 -
SOLCI000820000       -            410 EOG093609GK          -            356      0.02   15.9   0.6   1   2    0.0013      0.57   11.1   0.2    30   142     5   134     2   170 0.68 -
SOLCI000820000       -            410 EOG093609GK          -            356      0.02   15.9   0.6   2   2      0.51   2.2e+02    2.7   0.0   115   178   209   270   194   278 0.77 -
SOLCI006212200       -            308 EOG093609GK          -            356     0.021   15.8   0.0   1   1   8.1e-05     0.035   15.1   0.0    20    72    69   123    52   142 0.79 -
SOLCI004131300       -            138 EOG093609GK          -            356     0.021   15.8   0.3   1   1   5.2e-05     0.022   15.8   0.3    31   104     3    78     1   108 0.82 -
SOLCI001819600       -            319 EOG093609GK          -            356     0.027   15.5   0.0   1   1   0.00011     0.045   14.7   0.0    33    91     4    68     2   128 0.80 -
SOLCI005320300       -            329 EOG093609GK          -            356      0.03   15.4   0.2   1   1   0.00018     0.077   14.0   0.2    31    72    11    52     3   192 0.85 -
SOLCI004315500       -            205 EOG093609GK          -            356      0.03   15.3   0.2   1   1   0.00014     0.061   14.3   0.1    99   147    24    70    16    95 0.84 -
SOLCI004662200       -            165 EOG093609GK          -            356     0.033   15.2   0.0   1   1     9e-05     0.038   15.0   0.0    27   101     5    80     2   130 0.74 -
SOLCI001732700       -            357 EOG093609GK          -            356     0.035   15.1   0.0   1   1   0.00017     0.074   14.1   0.0    19    69     2    52     1    81 0.90 -
SOLCI003557300       -            438 EOG093609GK          -            356     0.036   15.1   0.1   1   1   0.00026      0.11   13.5   0.0    22    72    72   123    56   160 0.76 -
SOLCI004757600       -            417 EOG093609GK          -            356     0.045   14.8   0.0   1   2      0.15        63    4.4   0.0    19    67    60   108    42   125 0.84 -
SOLCI004757600       -            417 EOG093609GK          -            356     0.045   14.8   0.0   2   2    0.0098       4.2    8.3   0.0   129   233   232   337   190   350 0.75 -
SOLCI001215500       -            362 EOG093609GK          -            356     0.058   14.4   0.1   1   2     0.018       7.8    7.4   0.0    30    73     6    49     2    88 0.78 -
SOLCI001215500       -            362 EOG093609GK          -            356     0.058   14.4   0.1   2   2      0.15        65    4.4   0.0   130   257   190   316   153   344 0.63 -
SOLCI005364800       -            287 EOG093609GK          -            356     0.058   14.4   0.0   1   1   0.00036      0.16   13.0   0.0    31    73     8    50     2    66 0.82 -
SOLCI004170400       -            255 EOG093609GK          -            356     0.065   14.2   0.6   1   1   0.00032      0.14   13.2   0.6    28   101     8    83     1   146 0.62 -
SOLCI002060600       -            157 EOG093609GK          -            356     0.069   14.1   0.0   1   1   0.00022     0.095   13.7   0.0    31    72     7    48     3    89 0.85 -
SOLCI006260400       -            371 EOG093609GK          -            356     0.077   14.0   0.0   1   2    0.0026       1.1   10.2   0.0    97   150    41    97    27   100 0.84 -
SOLCI006260400       -            371 EOG093609GK          -            356     0.077   14.0   0.0   2   2       1.2   4.9e+02    1.5   0.0   203   242   117   156   110   176 0.82 -
SOLCI002450700       -            124 EOG093609GK          -            356     0.082   13.9   0.0   1   1    0.0002     0.086   13.8   0.0    84   149    20    85     6   113 0.86 -
SOLCI003436500       -            401 EOG093609GK          -            356      0.11   13.5   0.0   1   1   0.00047       0.2   12.6   0.0    33    77    12    56     2    96 0.88 -
SOLCI007238400       -            258 EOG093609GK          -            356      0.12   13.4   0.0   1   1   0.00042      0.18   12.8   0.0    30    70     6    46     2    59 0.92 -
SOLCI001782600       -            418 EOG093609GK          -            356      0.12   13.3   0.5   1   1    0.0005      0.21   12.5   0.1    25    91     2    63     1   119 0.84 -
SOLCI003436600       -            410 EOG093609GK          -            356      0.12   13.3   0.1   1   1    0.0016      0.67   10.9   0.1    21    76     8    64     4   236 0.80 -
SOLCI005009100       -            182 EOG093609GK          -            356      0.13   13.2   1.6   1   1   0.00055      0.23   12.4   1.6    30    73     9    52     2   178 0.67 -
SOLCI005091900       -            345 EOG093609GK          -            356      0.14   13.1   0.2   1   3    0.0063       2.7    8.9   0.0    30    71     7    48     2    67 0.83 -
SOLCI005091900       -            345 EOG093609GK          -            356      0.14   13.1   0.2   2   3      0.93     4e+02    1.8   0.0   110   194    51   146    46   161 0.66 -
SOLCI005091900       -            345 EOG093609GK          -            356      0.14   13.1   0.2   3   3       5.7   2.4e+03   -0.8   0.0   116   147   162   198   145   224 0.66 -
SOLCI002385700       -            360 EOG093609GK          -            356      0.15   13.0   0.1   1   2   0.00069       0.3   12.1   0.0    30   100     6    76     1   238 0.85 -
SOLCI002385700       -            360 EOG093609GK          -            356      0.15   13.0   0.1   2   2         9   3.8e+03   -1.5   0.0   305   326   306   327   264   347 0.76 -
SOLCI002493600       -            345 EOG093609GK          -            356      0.15   13.0   0.1   1   2      0.01       4.3    8.3   0.0    29    71     6    48     1    68 0.84 -
SOLCI002493600       -            345 EOG093609GK          -            356      0.15   13.0   0.1   2   2      0.63   2.7e+02    2.3   0.0   113   147   159   198   142   218 0.77 -
SOLCI003649300       -            402 EOG093609GK          -            356      0.15   13.0   0.5   1   3    0.0025       1.1   10.2   0.1    29    83    54   111    38   127 0.78 -
SOLCI003649300       -            402 EOG093609GK          -            356      0.15   13.0   0.5   2   3       4.7     2e+03   -0.5   0.0   217   255   171   211   116   253 0.54 -
SOLCI003649300       -            402 EOG093609GK          -            356      0.15   13.0   0.5   3   3       8.8   3.7e+03   -1.4   0.0   224   256   275   308   263   350 0.76 -
SOLCI000921200       -            390 EOG093609GK          -            356      0.16   13.0   0.0   1   2    0.0024         1   10.3   0.0    23    78     1    55     1    68 0.89 -
SOLCI000921200       -            390 EOG093609GK          -            356      0.16   13.0   0.0   2   2       3.1   1.3e+03    0.1   0.0   110   146   114   148   104   206 0.65 -
SOLCI006711400       -            344 EOG093609GK          -            356      0.17   12.8   0.0   1   2    0.0028       1.2   10.1   0.0    29    71    11    53     3    76 0.81 -
SOLCI006711400       -            344 EOG093609GK          -            356      0.17   12.8   0.0   2   2         3   1.3e+03    0.1   0.0   238   286   156   203   134   224 0.67 -
SOLCI003113600       -            117 EOG093609GK          -            356      0.21   12.6   0.0   1   1   0.00053      0.23   12.5   0.0    28    83    50   106    20   113 0.80 -
SOLCI003953300       -             75 EOG093609GK          -            356      0.23   12.4   0.2   1   1   0.00058      0.25   12.3   0.2   100   132     9    41     3    56 0.88 -
SOLCI004152100       -            389 EOG093609GK          -            356      0.23   12.4   0.0   1   1    0.0022      0.94   10.4   0.0   223   292   206   275   201   279 0.81 -
SOLCI001451600       -            415 EOG093609GK          -            356       0.3   12.1   0.1   1   1    0.0016      0.68   10.9   0.1    23    78    16    71     5   100 0.76 -
SOLCI003093000       -            434 EOG093609GK          -            356      0.49   11.4   0.2   1   1     0.002      0.84   10.6   0.2    26   103    13    89     3   100 0.84 -
SOLCI001555800       -            409 EOG093609GK          -            356      0.55   11.2   6.3   1   2    0.0003      0.13   13.3   1.8    27   143    42   173    20   184 0.68 -
SOLCI001555800       -            409 EOG093609GK          -            356      0.55   11.2   6.3   2   2       9.6   4.1e+03   -1.6   0.2   326   341   332   347   326   352 0.85 -
#
# Program:         hmmsearch
# Version:         3.1b2 (February 2015)
# Pipeline mode:   SEARCH
# Query file:      /home/pgsb/tetiana.nosenko/lineages/embryophyta_odb9//hmms/EOG093609GK.hmm
# Target file:     /nfs/pgsb/data/S_chilense/Schilense_genome/Solanum_chilense_v3.3_protein.fa
# Option settings: hmmsearch -o ./tmp/temp_Schil_BUSCO_prot_1362887668 --domtblout /home/ibis/tetiana.nosenko/Documents/S_chilense/11_S_chilense_genome/Schilense_genome_sequence/BUSCO_assessment/run_Schil_BUSCO_prot/hmmer_output/EOG093609GK.out.1 --cpu 1 /home/pgsb/tetiana.nosenko/lineages/embryophyta_odb9//hmms/EOG093609GK.hmm /nfs/pgsb/data/S_chilense/Schilense_genome/Solanum_chilense_v3.3_protein.fa 
# Current dir:     /home/ibis/tetiana.nosenko/Documents/S_chilense/11_S_chilense_genome/Schilense_genome_sequence/BUSCO_assessment
# Date:            Wed Mar  8 09:21:29 2017
# [ok]
```
