## Supplementary material for "The *de novo* reference genome and transcriptome assemblies of the wild tomato species *Solanum chilense*": EOG093609GV.out.1

```
#                                                                            --- full sequence --- -------------- this domain -------------   hmm coord   ali coord   env coord
# target name        accession   tlen query name           accession   qlen   E-value  score  bias   #  of  c-Evalue  i-Evalue  score  bias  from    to  from    to  from    to  acc description of target
#------------------- ---------- ----- -------------------- ---------- ----- --------- ------ ----- --- --- --------- --------- ------ ----- ----- ----- ----- ----- ----- ----- ---- ---------------------
SOLCI000546400       -            429 EOG093609GV          -            364  8.9e-238  790.0   0.1   1   1  6.7e-242  1.1e-237  789.7   0.1     1   364    51   429    51   429 0.98 -
SOLCI007435800       -            388 EOG093609GV          -            364    0.0002   22.3   0.0   1   1   1.4e-08   0.00024   22.1   0.0   188   314   254   385   196   388 0.85 -
SOLCI004755300       -            397 EOG093609GV          -            364     0.098   13.5   0.0   1   1     9e-06      0.15   12.8   0.0   121   192   146   220   131   226 0.85 -
SOLCI004215900       -            259 EOG093609GV          -            364      0.62   10.8   0.0   1   1     5e-05      0.84   10.4   0.0    90   204    44   153    39   168 0.82 -
#
# Program:         hmmsearch
# Version:         3.1b2 (February 2015)
# Pipeline mode:   SEARCH
# Query file:      /home/pgsb/tetiana.nosenko/lineages/embryophyta_odb9//hmms/EOG093609GV.hmm
# Target file:     /nfs/pgsb/data/S_chilense/Schilense_genome/Solanum_chilense_v3.3_protein.fa
# Option settings: hmmsearch -o ./tmp/temp_Schil_BUSCO_prot_1362887668 --domtblout /home/ibis/tetiana.nosenko/Documents/S_chilense/11_S_chilense_genome/Schilense_genome_sequence/BUSCO_assessment/run_Schil_BUSCO_prot/hmmer_output/EOG093609GV.out.1 --cpu 1 /home/pgsb/tetiana.nosenko/lineages/embryophyta_odb9//hmms/EOG093609GV.hmm /nfs/pgsb/data/S_chilense/Schilense_genome/Solanum_chilense_v3.3_protein.fa 
# Current dir:     /home/ibis/tetiana.nosenko/Documents/S_chilense/11_S_chilense_genome/Schilense_genome_sequence/BUSCO_assessment
# Date:            Wed Mar  8 09:21:29 2017
# [ok]
```
