## Supplementary material for "The *de novo* reference genome and transcriptome assemblies of the wild tomato species *Solanum chilense*": EOG093609HF.out.1

```
#                                                                            --- full sequence --- -------------- this domain -------------   hmm coord   ali coord   env coord
# target name        accession   tlen query name           accession   qlen   E-value  score  bias   #  of  c-Evalue  i-Evalue  score  bias  from    to  from    to  from    to  acc description of target
#------------------- ---------- ----- -------------------- ---------- ----- --------- ------ ----- --- --- --------- --------- ------ ----- ----- ----- ----- ----- ----- ----- ---- ---------------------
SOLCI002962200       -            535 EOG093609HF          -            483  3.3e-155  519.4  69.5   1   4   2.8e-25   4.8e-21   77.0   0.1   105   163     3    61     1    63 0.95 -
SOLCI002962200       -            535 EOG093609HF          -            483  3.3e-155  519.4  69.5   2   4  3.5e-138    6e-134  449.3  50.1   151   473    63   439    60   445 0.84 -
SOLCI002962200       -            535 EOG093609HF          -            483  3.3e-155  519.4  69.5   3   4    0.0035        59    4.1   0.2   465   482   467   484   455   485 0.89 -
SOLCI002962200       -            535 EOG093609HF          -            483  3.3e-155  519.4  69.5   4   4       3.4   5.8e+04   -5.8   4.3   348   366   513   531   491   533 0.68 -
SOLCI001156300       -            248 EOG093609HF          -            483   2.2e-35  124.2  19.5   1   3     6e-31     1e-26   95.7   7.2     1    90    40   130    40   133 0.89 -
SOLCI001156300       -            248 EOG093609HF          -            483   2.2e-35  124.2  19.5   2   3       1.5   2.5e+04   -4.5  12.6   350   393   117   159   114   175 0.44 -
SOLCI001156300       -            248 EOG093609HF          -            483   2.2e-35  124.2  19.5   3   3   1.5e-14   2.5e-10   41.6   4.4    53   110   181   240   161   248 0.73 -
SOLCI003094900       -            315 EOG093609HF          -            483     0.004   17.8   4.7   1   2   2.4e-07     0.004   17.8   4.7   315   379    56   121    35   129 0.71 -
SOLCI003094900       -            315 EOG093609HF          -            483     0.004   17.8   4.7   2   2       0.1   1.7e+03   -0.7   0.4   412   422   179   189   142   204 0.60 -
SOLCI002914100       -             82 EOG093609HF          -            483      0.02   15.6   0.1   1   1   1.2e-06      0.02   15.5   0.1   354   399     3    48     1    64 0.88 -
#
# Program:         hmmsearch
# Version:         3.1b2 (February 2015)
# Pipeline mode:   SEARCH
# Query file:      /home/pgsb/tetiana.nosenko/lineages/embryophyta_odb9//hmms/EOG093609HF.hmm
# Target file:     /nfs/pgsb/data/S_chilense/Schilense_genome/Solanum_chilense_v3.3_protein.fa
# Option settings: hmmsearch -o ./tmp/temp_Schil_BUSCO_prot_1362887668 --domtblout /home/ibis/tetiana.nosenko/Documents/S_chilense/11_S_chilense_genome/Schilense_genome_sequence/BUSCO_assessment/run_Schil_BUSCO_prot/hmmer_output/EOG093609HF.out.1 --cpu 1 /home/pgsb/tetiana.nosenko/lineages/embryophyta_odb9//hmms/EOG093609HF.hmm /nfs/pgsb/data/S_chilense/Schilense_genome/Solanum_chilense_v3.3_protein.fa 
# Current dir:     /home/ibis/tetiana.nosenko/Documents/S_chilense/11_S_chilense_genome/Schilense_genome_sequence/BUSCO_assessment
# Date:            Wed Mar  8 09:21:29 2017
# [ok]
```
