## Supplementary material for "The *de novo* reference genome and transcriptome assemblies of the wild tomato species *Solanum chilense*": EOG093609HT.out.1

```
#                                                                            --- full sequence --- -------------- this domain -------------   hmm coord   ali coord   env coord
# target name        accession   tlen query name           accession   qlen   E-value  score  bias   #  of  c-Evalue  i-Evalue  score  bias  from    to  from    to  from    to  acc description of target
#------------------- ---------- ----- -------------------- ---------- ----- --------- ------ ----- --- --- --------- --------- ------ ----- ----- ----- ----- ----- ----- ----- ---- ---------------------
SOLCI004945500       -            663 EOG093609HT          -            566  5.3e-275  914.8  17.9   1   1  4.8e-277  6.6e-275  914.5  17.9     7   566    82   659    77   659 0.97 -
SOLCI003829900       -           1169 EOG093609HT          -            566  2.4e-250  833.3   7.0   1   7     0.025       3.5    7.5   0.0   254   346   160   253   133   256 0.69 -
SOLCI003829900       -           1169 EOG093609HT          -            566  2.4e-250  833.3   7.0   2   7   7.7e-53   1.1e-50  174.3   0.0   168   419   250   501   238   508 0.97 -
SOLCI003829900       -           1169 EOG093609HT          -            566  2.4e-250  833.3   7.0   3   7   1.3e-51   1.7e-49  170.2   0.0   199   463   386   653   382   654 0.97 -
SOLCI003829900       -           1169 EOG093609HT          -            566  2.4e-250  833.3   7.0   4   7   3.1e-50   4.3e-48  165.7   0.6   244   507   501   766   495   773 0.93 -
SOLCI003829900       -           1169 EOG093609HT          -            566  2.4e-250  833.3   7.0   5   7   4.5e-38   6.2e-36  125.5   0.2   163   438   630   907   624   907 0.92 -
SOLCI003829900       -           1169 EOG093609HT          -            566  2.4e-250  833.3   7.0   6   7   1.9e-52   2.6e-50  173.0   0.0   199   439   878  1118   876  1119 0.99 -
SOLCI003829900       -           1169 EOG093609HT          -            566  2.4e-250  833.3   7.0   7   7   1.8e-20   2.4e-18   67.4   0.0   250   342  1069  1161  1068  1167 0.97 -
SOLCI006753400       -            911 EOG093609HT          -            566  3.2e-197  658.0  16.4   1   5   2.1e-43   2.8e-41  143.1   0.3   160   439   131   410   120   413 0.94 -
SOLCI006753400       -            911 EOG093609HT          -            566  3.2e-197  658.0  16.4   2   5   5.1e-46   7.1e-44  151.7   0.2   203   438   314   548   314   548 0.99 -
SOLCI006753400       -            911 EOG093609HT          -            566  3.2e-197  658.0  16.4   3   5   7.1e-16   9.8e-14   52.2   0.0   227   338   512   623   511   628 0.97 -
SOLCI006753400       -            911 EOG093609HT          -            566  3.2e-197  658.0  16.4   4   5   8.5e-51   1.2e-48  167.5   0.1   185   432   540   787   537   789 0.98 -
SOLCI006753400       -            911 EOG093609HT          -            566  3.2e-197  658.0  16.4   5   5   3.8e-56   5.3e-54  185.2   1.8   169   432   629   892   624   904 0.98 -
SOLCI006476700       -           1035 EOG093609HT          -            566  5.1e-187  624.3  11.7   1   5      0.44        61    3.4   0.0   162   204   110   152   105   172 0.72 -
SOLCI006476700       -           1035 EOG093609HT          -            566  5.1e-187  624.3  11.7   2   5   8.3e-85   1.1e-82  279.8   3.6    44   430   175   572   162   576 0.94 -
SOLCI006476700       -           1035 EOG093609HT          -            566  5.1e-187  624.3  11.7   3   5   1.3e-65   1.7e-63  216.5   0.0   183   438   570   824   566   825 0.97 -
SOLCI006476700       -           1035 EOG093609HT          -            566  5.1e-187  624.3  11.7   4   5   3.8e-40   5.2e-38  132.4   0.0   174   367   736   928   736   930 0.97 -
SOLCI006476700       -           1035 EOG093609HT          -            566  5.1e-187  624.3  11.7   5   5   1.3e-07   1.7e-05   25.0   0.0   175   284   911  1018   910  1031 0.74 -
SOLCI003803600       -           1035 EOG093609HT          -            566  1.8e-176  589.5  23.4   1   8   1.1e-09   1.5e-07   31.8   0.1   379   467    58   149    53   152 0.73 -
SOLCI003803600       -           1035 EOG093609HT          -            566  1.8e-176  589.5  23.4   2   8   2.7e-29   3.6e-27   96.6   0.6   171   335   130   291   129   301 0.93 -
SOLCI003803600       -           1035 EOG093609HT          -            566  1.8e-176  589.5  23.4   3   8   6.8e-09   9.3e-07   29.2   0.0   197   256   323   382   316   382 0.46 -
SOLCI003803600       -           1035 EOG093609HT          -            566  1.8e-176  589.5  23.4   4   8   2.2e-64   3.1e-62  212.4   0.8   169   439   365   635   361   636 0.99 -
SOLCI003803600       -           1035 EOG093609HT          -            566  1.8e-176  589.5  23.4   5   8   3.3e-35   4.5e-33  116.1   0.1   170   343   541   713   540   714 0.98 -
SOLCI003803600       -           1035 EOG093609HT          -            566  1.8e-176  589.5  23.4   6   8   1.5e-17   2.1e-15   57.7   0.1   375   491   710   829   708   830 0.91 -
SOLCI003803600       -           1035 EOG093609HT          -            566  1.8e-176  589.5  23.4   7   8   1.9e-33   2.6e-31  110.2   0.1   167   319   817   969   811   981 0.96 -
SOLCI003803600       -           1035 EOG093609HT          -            566  1.8e-176  589.5  23.4   8   8      0.25        34    4.2   0.0   293   325   990  1022   981  1034 0.73 -
SOLCI007328400       -           1121 EOG093609HT          -            566  4.9e-174  581.5  18.7   1   5     4e-40   5.4e-38  132.3   2.8   229   438   139   348   108   356 0.93 -
SOLCI007328400       -           1121 EOG093609HT          -            566  4.9e-174  581.5  18.7   2   5   1.6e-42   2.2e-40  140.2   1.1   164   353   354   543   350   544 0.99 -
SOLCI007328400       -           1121 EOG093609HT          -            566  4.9e-174  581.5  18.7   3   5   1.1e-63   1.5e-61  210.1   0.0   170   539   535   916   531   917 0.94 -
SOLCI007328400       -           1121 EOG093609HT          -            566  4.9e-174  581.5  18.7   4   5   1.2e-07   1.7e-05   25.0   0.0    96   161   874   939   872   941 0.89 -
SOLCI007328400       -           1121 EOG093609HT          -            566  4.9e-174  581.5  18.7   5   5   1.3e-34   1.8e-32  114.1   0.3   164   339   915  1090   914  1108 0.97 -
SOLCI000892300       -            913 EOG093609HT          -            566  1.1e-168  563.7   6.8   1   5   7.8e-27   1.1e-24   88.4   0.1   173   327   145   299   133   300 0.94 -
SOLCI000892300       -            913 EOG093609HT          -            566  1.1e-168  563.7   6.8   2   5   4.5e-33   6.1e-31  109.0   0.0   173   302   285   414   284   415 0.98 -
SOLCI000892300       -            913 EOG093609HT          -            566  1.1e-168  563.7   6.8   3   5   3.2e-44   4.4e-42  145.8   0.1   256   428   403   575   400   577 0.98 -
SOLCI000892300       -            913 EOG093609HT          -            566  1.1e-168  563.7   6.8   4   5   1.8e-38   2.5e-36  126.8   0.0   169   324   561   716   558   737 0.95 -
SOLCI000892300       -            913 EOG093609HT          -            566  1.1e-168  563.7   6.8   5   5   7.8e-39   1.1e-36  128.0   0.1   173   423   635   909   635   912 0.82 -
SOLCI001725900       -            891 EOG093609HT          -            566  4.6e-155  518.8  15.2   1   4   1.1e-45   1.5e-43  150.6   0.3    62   336   138   421   133   428 0.92 -
SOLCI001725900       -            891 EOG093609HT          -            566  4.6e-155  518.8  15.2   2   4   3.4e-42   4.7e-40  139.1   0.2   169   335   429   595   421   601 0.96 -
SOLCI001725900       -            891 EOG093609HT          -            566  4.6e-155  518.8  15.2   3   4   5.4e-45   7.4e-43  148.4   0.6   186   386   551   751   550   753 0.98 -
SOLCI001725900       -            891 EOG093609HT          -            566  4.6e-155  518.8  15.2   4   4   5.3e-35   7.3e-33  115.4   0.2   209   385   714   889   714   890 0.98 -
SOLCI003872100       -            916 EOG093609HT          -            566  8.2e-153  511.4  14.6   1   3   8.3e-72   1.1e-69  236.9   6.9   100   438   117   452   107   452 0.96 -
SOLCI003872100       -            916 EOG093609HT          -            566  8.2e-153  511.4  14.6   2   3   6.3e-45   8.7e-43  148.1   0.1   246   430   435   619   435   622 0.97 -
SOLCI003872100       -            916 EOG093609HT          -            566  8.2e-153  511.4  14.6   3   3   7.4e-45     1e-42  147.9   0.1   163   454   597   910   593   915 0.90 -
SOLCI007314000       -            759 EOG093609HT          -            566  1.2e-152  510.9  10.8   1   4   4.6e-29   6.3e-27   95.8   0.1   214   354   201   341   195   342 0.90 -
SOLCI007314000       -            759 EOG093609HT          -            566  1.2e-152  510.9  10.8   2   4     3e-49   4.2e-47  162.4   0.5   168   369   330   531   329   533 0.99 -
SOLCI007314000       -            759 EOG093609HT          -            566  1.2e-152  510.9  10.8   3   4   3.7e-42   5.1e-40  139.0   0.3   174   354   406   586   405   591 0.98 -
SOLCI007314000       -            759 EOG093609HT          -            566  1.2e-152  510.9  10.8   4   4   1.4e-43     2e-41  143.7   0.0   195   407   532   744   530   749 0.97 -
SOLCI000725500       -            763 EOG093609HT          -            566  1.3e-152  510.7  35.4   1   5     1e-11   1.4e-09   38.5   0.2   326   436    23   135    17   137 0.68 -
SOLCI000725500       -            763 EOG093609HT          -            566  1.3e-152  510.7  35.4   2   5     3e-20   4.1e-18   66.7   0.9    38   159    76   200    76   203 0.85 -
SOLCI000725500       -            763 EOG093609HT          -            566  1.3e-152  510.7  35.4   3   5   1.6e-24   2.2e-22   80.7   0.1   174   298   188   312   186   312 0.94 -
SOLCI000725500       -            763 EOG093609HT          -            566  1.3e-152  510.7  35.4   4   5   6.5e-68   8.9e-66  224.0   6.1   170   439   289   558   288   560 0.99 -
SOLCI000725500       -            763 EOG093609HT          -            566  1.3e-152  510.7  35.4   5   5   5.3e-46   7.2e-44  151.7   4.1   169   423   463   712   461   740 0.89 -
SOLCI001441700       -            839 EOG093609HT          -            566  4.4e-151  505.7  12.0   1   5   0.00087      0.12   12.3   0.0   361   434   171   247   159   250 0.80 -
SOLCI001441700       -            839 EOG093609HT          -            566  4.4e-151  505.7  12.0   2   5   2.5e-48   3.4e-46  159.4   1.4   192   412   249   469   245   470 0.97 -
SOLCI001441700       -            839 EOG093609HT          -            566  4.4e-151  505.7  12.0   3   5     1e-39   1.4e-37  130.9   0.4   168   342   400   574   399   575 0.99 -
SOLCI001441700       -            839 EOG093609HT          -            566  4.4e-151  505.7  12.0   4   5   2.1e-23   2.9e-21   77.1   0.0   258   355   560   657   558   657 0.97 -
SOLCI001441700       -            839 EOG093609HT          -            566  4.4e-151  505.7  12.0   5   5   1.6e-49   2.1e-47  163.3   0.0   258   455   630   830   627   837 0.96 -
SOLCI006204600       -            575 EOG093609HT          -            566  3.1e-149  499.6  11.0   1   3   6.7e-41   9.2e-39  134.8   0.1   207   423    62   278    32   280 0.94 -
SOLCI006204600       -            575 EOG093609HT          -            566  3.1e-149  499.6  11.0   2   3   8.6e-59   1.2e-56  193.9   0.1   163   410   122   371   119   372 0.97 -
SOLCI006204600       -            575 EOG093609HT          -            566  3.1e-149  499.6  11.0   3   3   3.9e-58   5.3e-56  191.8   2.4   189   438   290   539   289   548 0.97 -
SOLCI000699800       -            720 EOG093609HT          -            566  9.4e-147  491.4  10.3   1   2  1.5e-113  2.1e-111  374.6   5.3     9   502   111   616   106   617 0.95 -
SOLCI000699800       -            720 EOG093609HT          -            566  9.4e-147  491.4  10.3   2   2   7.4e-39     1e-36  128.1   0.2   183   356   539   712   538   718 0.98 -
SOLCI004565600       -            980 EOG093609HT          -            566  2.6e-142  476.7  15.7   1   4   4.4e-34   6.1e-32  112.3   1.0   170   406   188   427   178   435 0.89 -
SOLCI004565600       -            980 EOG093609HT          -            566  2.6e-142  476.7  15.7   2   4   6.5e-52   8.9e-50  171.2   3.4   170   416   360   612   360   620 0.95 -
SOLCI004565600       -            980 EOG093609HT          -            566  2.6e-142  476.7  15.7   3   4   1.8e-37   2.4e-35  123.6   0.1   234   368   621   755   615   757 0.97 -
SOLCI004565600       -            980 EOG093609HT          -            566  2.6e-142  476.7  15.7   4   4   4.1e-11   5.6e-09   36.5   0.0   162   261   862   963   849   977 0.61 -
SOLCI006155700       -            798 EOG093609HT          -            566  2.5e-139  466.9   7.5   1   3   2.4e-58   3.3e-56  192.4   0.1   198   502    54   361    52   363 0.96 -
SOLCI006155700       -            798 EOG093609HT          -            566  2.5e-139  466.9   7.5   2   3   7.3e-47     1e-44  154.5   1.3   164   422   300   546   296   546 0.93 -
SOLCI006155700       -            798 EOG093609HT          -            566  2.5e-139  466.9   7.5   3   3   2.6e-42   3.6e-40  139.5   0.0   232   506   461   737   458   741 0.92 -
SOLCI003908300       -            617 EOG093609HT          -            566  2.4e-131  440.5  19.7   1   4    0.0022       0.3   11.0   0.0   247   303    64   120    49   126 0.89 -
SOLCI003908300       -            617 EOG093609HT          -            566  2.4e-131  440.5  19.7   2   4   3.1e-43   4.3e-41  142.6   3.0   183   397   105   320   100   321 0.96 -
SOLCI003908300       -            617 EOG093609HT          -            566  2.4e-131  440.5  19.7   3   4   2.2e-45     3e-43  149.6   1.3   167   347   230   410   228   411 0.98 -
SOLCI003908300       -            617 EOG093609HT          -            566  2.4e-131  440.5  19.7   4   4   7.3e-52     1e-49  171.0   0.9   173   438   306   571   304   588 0.98 -
SOLCI001596600       -           1475 EOG093609HT          -            566  5.4e-131  439.3   8.4   1   6   1.8e-08   2.5e-06   27.8   0.0   287   387   205   305   187   313 0.88 -
SOLCI001596600       -           1475 EOG093609HT          -            566  5.4e-131  439.3   8.4   2   6   2.1e-38   2.9e-36  126.6   0.1   186   368   316   498   308   499 0.98 -
SOLCI001596600       -           1475 EOG093609HT          -            566  5.4e-131  439.3   8.4   3   6     2e-33   2.7e-31  110.2   0.2   199   508   469   776   469   781 0.94 -
SOLCI001596600       -           1475 EOG093609HT          -            566  5.4e-131  439.3   8.4   4   6   2.1e-14   2.8e-12   47.4   0.2   275   456   715   900   706   903 0.89 -
SOLCI001596600       -           1475 EOG093609HT          -            566  5.4e-131  439.3   8.4   5   6   1.2e-21   1.7e-19   71.2   0.1   277   491   788  1005   777  1005 0.92 -
SOLCI001596600       -           1475 EOG093609HT          -            566  5.4e-131  439.3   8.4   6   6   5.1e-31     7e-29  102.2   0.0    77   366   895  1192   893  1204 0.72 -
SOLCI001037900       -            594 EOG093609HT          -            566  3.2e-129  433.5  15.4   1   4   1.9e-05    0.0025   17.8   0.0   249   316    51   118    28   119 0.85 -
SOLCI001037900       -            594 EOG093609HT          -            566  3.2e-129  433.5  15.4   2   4   1.3e-64   1.8e-62  213.1   4.1   170   466    77   377    72   377 0.95 -
SOLCI001037900       -            594 EOG093609HT          -            566  3.2e-129  433.5  15.4   3   4   1.2e-25   1.7e-23   84.5   0.0   228   340   311   423   311   424 0.98 -
SOLCI001037900       -            594 EOG093609HT          -            566  3.2e-129  433.5  15.4   4   4   6.5e-45   8.9e-43  148.1   0.3   169   388   357   576   356   593 0.95 -
SOLCI004221400       -            762 EOG093609HT          -            566  2.4e-128  430.6   4.3   1   2   1.6e-99   2.3e-97  328.3   6.9     7   438    98   541    94   543 0.96 -
SOLCI004221400       -            762 EOG093609HT          -            566  2.4e-128  430.6   4.3   2   2   2.5e-32   3.4e-30  106.6   0.0   253   471   531   751   530   758 0.94 -
SOLCI004215000       -            767 EOG093609HT          -            566  3.4e-128  430.1   9.1   1   3   3.2e-43   4.3e-41  142.5   2.1    38   222   144   342   129   344 0.86 -
SOLCI004215000       -            767 EOG093609HT          -            566  3.4e-128  430.1   9.1   2   3   1.5e-52   2.1e-50  173.3   0.2   170   349   325   504   324   505 0.99 -
SOLCI004215000       -            767 EOG093609HT          -            566  3.4e-128  430.1   9.1   3   3   3.5e-41   4.8e-39  135.8   0.1   170   412   500   757   499   761 0.90 -
SOLCI004667900       -            687 EOG093609HT          -            566  1.3e-127  428.2  19.3   1   4     5e-19   6.8e-17   62.6   0.4     9   145    49   189    46   189 0.94 -
SOLCI004667900       -            687 EOG093609HT          -            566  1.3e-127  428.2  19.3   2   4     7e-34   9.6e-32  111.7   0.1   258   403   170   316   168   316 0.97 -
SOLCI004667900       -            687 EOG093609HT          -            566  1.3e-127  428.2  19.3   3   4   1.5e-53     2e-51  176.6   2.6   189   437   312   559   311   560 0.98 -
SOLCI004667900       -            687 EOG093609HT          -            566  1.3e-127  428.2  19.3   4   4   3.4e-34   4.7e-32  112.7   0.5   228   386   525   683   525   686 0.98 -
SOLCI002121800       -            850 EOG093609HT          -            566  2.4e-125  420.7  14.8   1   3   9.6e-44   1.3e-41  144.2   8.6    66   363   156   461   150   462 0.95 -
SOLCI002121800       -            850 EOG093609HT          -            566  2.4e-125  420.7  14.8   2   3   9.9e-23   1.4e-20   74.9   0.0   250   340   453   543   452   546 0.98 -
SOLCI002121800       -            850 EOG093609HT          -            566  2.4e-125  420.7  14.8   3   3   3.6e-33   4.9e-31  109.3   0.1   226   376   534   685   532   687 0.92 -
SOLCI004535900       -            814 EOG093609HT          -            566  2.8e-125  420.5   8.3   1   4   2.7e-08   3.7e-06   27.2   0.0   330   438    87   197    71   207 0.87 -
SOLCI004535900       -            814 EOG093609HT          -            566  2.8e-125  420.5   8.3   2   4     3e-34   4.2e-32  112.9   0.1   241   415   215   389   208   390 0.97 -
SOLCI004535900       -            814 EOG093609HT          -            566  2.8e-125  420.5   8.3   3   4   6.5e-31   8.9e-29  101.9   0.0   198   340   382   524   379   524 0.98 -
SOLCI004535900       -            814 EOG093609HT          -            566  2.8e-125  420.5   8.3   4   4   2.8e-61   3.9e-59  202.1   5.0   228   502   482   770   481   794 0.90 -
SOLCI001309600       -            980 EOG093609HT          -            566  3.5e-122  410.3  14.7   1   4     2e-44   2.7e-42  146.5   1.3    99   379    90   379    88   381 0.91 -
SOLCI001309600       -            980 EOG093609HT          -            566  3.5e-122  410.3  14.7   2   4   1.1e-22   1.5e-20   74.7   0.2   165   369   375   579   372   580 0.97 -
SOLCI001309600       -            980 EOG093609HT          -            566  3.5e-122  410.3  14.7   3   4   6.1e-27   8.3e-25   88.8   0.0   164   319   584   739   580   747 0.96 -
SOLCI001309600       -            980 EOG093609HT          -            566  3.5e-122  410.3  14.7   4   4   1.3e-31   1.8e-29  104.2   0.6   255   432   791   968   776   976 0.93 -
SOLCI004247500       -            843 EOG093609HT          -            566  7.1e-122  409.2   8.8   1   5     0.047       6.4    6.6   0.0   338   369    89   120    81   138 0.83 -
SOLCI004247500       -            843 EOG093609HT          -            566  7.1e-122  409.2   8.8   2   5   3.1e-25   4.2e-23   83.1   0.4   196   369   141   314   124   318 0.94 -
SOLCI004247500       -            843 EOG093609HT          -            566  7.1e-122  409.2   8.8   3   5   7.2e-15   9.9e-13   48.9   0.0   239   326   320   407   315   407 0.95 -
SOLCI004247500       -            843 EOG093609HT          -            566  7.1e-122  409.2   8.8   4   5   1.3e-53   1.8e-51  176.8   0.1   165   438   386   660   384   666 0.97 -
SOLCI004247500       -            843 EOG093609HT          -            566  7.1e-122  409.2   8.8   5   5   1.2e-32   1.7e-30  107.6   0.1   189   333   691   835   683   840 0.74 -
SOLCI004438800       -            786 EOG093609HT          -            566  8.7e-120  402.3   8.2   1   3   8.2e-60   1.1e-57  197.3   2.8    80   427   106   461    96   463 0.95 -
SOLCI004438800       -            786 EOG093609HT          -            566  8.7e-120  402.3   8.2   2   3   1.4e-40     2e-38  133.7   0.2   181   343   460   622   457   633 0.96 -
SOLCI004438800       -            786 EOG093609HT          -            566  8.7e-120  402.3   8.2   3   3   7.8e-22   1.1e-19   71.9   0.0   188   325   643   780   629   784 0.97 -
SOLCI003635200       -            819 EOG093609HT          -            566  7.6e-119  399.2   4.5   1   4   2.7e-31   3.7e-29  103.1   0.0   185   386   158   360   116   365 0.68 -
SOLCI003635200       -            819 EOG093609HT          -            566  7.6e-119  399.2   4.5   2   4   8.2e-47   1.1e-44  154.4   0.0   165   399   349   583   346   587 0.97 -
SOLCI003635200       -            819 EOG093609HT          -            566  7.6e-119  399.2   4.5   3   4   3.7e-18   5.1e-16   59.7   0.0   274   438   528   692   527   693 0.98 -
SOLCI003635200       -            819 EOG093609HT          -            566  7.6e-119  399.2   4.5   4   4   2.5e-32   3.4e-30  106.5   0.2   166   370   595   799   586   806 0.61 -
SOLCI007287600       -            842 EOG093609HT          -            566    5e-117  393.2  10.1   1   4     5e-20   6.8e-18   65.9   0.0   240   439   159   363   156   367 0.90 -
SOLCI007287600       -            842 EOG093609HT          -            566    5e-117  393.2  10.1   2   4   1.7e-45   2.4e-43  150.0   2.1   186   424   285   523   283   527 0.96 -
SOLCI007287600       -            842 EOG093609HT          -            566    5e-117  393.2  10.1   3   4   1.2e-27   1.6e-25   91.1   0.0   232   427   506   701   506   702 0.93 -
SOLCI007287600       -            842 EOG093609HT          -            566    5e-117  393.2  10.1   4   4   9.8e-35   1.3e-32  114.5   0.2   241   439   620   818   604   826 0.91 -
SOLCI006582700       -            770 EOG093609HT          -            566  2.5e-115  387.6   8.8   1   4   3.9e-08   5.4e-06   26.7   0.1   374   427   131   184   115   194 0.89 -
SOLCI006582700       -            770 EOG093609HT          -            566  2.5e-115  387.6   8.8   2   4   3.7e-56     5e-54  185.2   1.6   259   494   194   432   185   434 0.61 -
SOLCI006582700       -            770 EOG093609HT          -            566  2.5e-115  387.6   8.8   3   4     1e-53   1.4e-51  177.2   0.5   168   437   418   687   417   697 0.98 -
SOLCI006582700       -            770 EOG093609HT          -            566  2.5e-115  387.6   8.8   4   4   2.8e-05    0.0038   17.3   0.0   267   320   709   762   696   768 0.72 -
SOLCI002510100       -            737 EOG093609HT          -            566  6.4e-115  386.3   6.5   1   4     7e-31   9.6e-29  101.8   1.4   164   356    78   271    73   278 0.94 -
SOLCI002510100       -            737 EOG093609HT          -            566  6.4e-115  386.3   6.5   2   4   4.5e-42   6.2e-40  138.7   0.1   170   335   260   425   260   428 0.99 -
SOLCI002510100       -            737 EOG093609HT          -            566  6.4e-115  386.3   6.5   3   4   3.4e-33   4.6e-31  109.4   0.0   255   431   415   593   414   593 0.97 -
SOLCI002510100       -            737 EOG093609HT          -            566  6.4e-115  386.3   6.5   4   4   9.1e-16   1.3e-13   51.9   0.0   183   286   590   693   587   714 0.91 -
SOLCI004840300       -            619 EOG093609HT          -            566  1.7e-114  384.9   4.4   1   3     8e-55   1.1e-52  180.8   0.4   209   431   130   349   101   349 0.94 -
SOLCI004840300       -            619 EOG093609HT          -            566  1.7e-114  384.9   4.4   2   3   6.2e-21   8.5e-19   68.9   0.1   351   434   339   422   336   425 0.95 -
SOLCI004840300       -            619 EOG093609HT          -            566  1.7e-114  384.9   4.4   3   3   1.6e-42   2.3e-40  140.2   0.0   256   439   419   602   416   617 0.97 -
SOLCI002312000       -            829 EOG093609HT          -            566  2.6e-114  384.3   8.7   1   4      0.06       8.2    6.2   0.0   411   459    63   112    36   140 0.56 -
SOLCI002312000       -            829 EOG093609HT          -            566  2.6e-114  384.3   8.7   2   4   7.9e-74   1.1e-71  243.6   1.3    44   406   161   534   142   538 0.93 -
SOLCI002312000       -            829 EOG093609HT          -            566  2.6e-114  384.3   8.7   3   4     6e-24   8.2e-22   78.9   0.1   204   359   538   693   535   698 0.97 -
SOLCI002312000       -            829 EOG093609HT          -            566  2.6e-114  384.3   8.7   4   4   1.5e-17   2.1e-15   57.7   0.0   167   252   726   811   707   817 0.67 -
SOLCI000152500       -            717 EOG093609HT          -            566  3.1e-113  380.7  14.3   1   4   4.4e-05     0.006   16.6   0.1     9    71   144   207   138   208 0.94 -
SOLCI000152500       -            717 EOG093609HT          -            566  3.1e-113  380.7  14.3   2   4   1.8e-48   2.5e-46  159.8   3.2   228   439   199   412   197   421 0.96 -
SOLCI000152500       -            717 EOG093609HT          -            566  3.1e-113  380.7  14.3   3   4   1.1e-61   1.5e-59  203.5   1.0   168   389   421   644   413   650 0.97 -
SOLCI000152500       -            717 EOG093609HT          -            566  3.1e-113  380.7  14.3   4   4    0.0057      0.78    9.6   0.0   352   397   663   708   655   713 0.65 -
SOLCI002894100       -            860 EOG093609HT          -            566  3.1e-112  377.4   0.1   1   4   1.8e-22   2.5e-20   74.0   0.0   276   420   104   250    97   251 0.92 -
SOLCI002894100       -            860 EOG093609HT          -            566  3.1e-112  377.4   0.1   2   4     7e-30   9.6e-28   98.5   0.0   181   342   150   312   146   312 0.94 -
SOLCI002894100       -            860 EOG093609HT          -            566  3.1e-112  377.4   0.1   3   4   2.8e-37   3.9e-35  122.9   0.0   183   386   223   426   218   437 0.93 -
SOLCI002894100       -            860 EOG093609HT          -            566  3.1e-112  377.4   0.1   4   4   3.5e-31   4.8e-29  102.8   0.1   169   437   419   688   418   692 0.95 -
SOLCI002228800       -            752 EOG093609HT          -            566  7.4e-112  376.2  10.9   1   3   1.1e-46   1.5e-44  154.0   0.6   167   354   257   444   183   445 0.85 -
SOLCI002228800       -            752 EOG093609HT          -            566  7.4e-112  376.2  10.9   2   3   1.4e-39     2e-37  130.4   0.3   174   326   404   556   404   559 0.98 -
SOLCI002228800       -            752 EOG093609HT          -            566  7.4e-112  376.2  10.9   3   3   8.1e-35   1.1e-32  114.8   0.3   176   373   546   742   546   749 0.97 -
SOLCI002768000       -            618 EOG093609HT          -            566    2e-111  374.7   6.1   1   3   9.1e-35   1.3e-32  114.6   1.1   271   463   139   334   122   338 0.92 -
SOLCI002768000       -            618 EOG093609HT          -            566    2e-111  374.7   6.1   2   3     5e-40   6.8e-38  132.0   0.1   223   419   301   497   300   497 0.99 -
SOLCI002768000       -            618 EOG093609HT          -            566    2e-111  374.7   6.1   3   3     3e-44   4.1e-42  145.9   0.0   191   389   409   607   409   613 0.97 -
SOLCI003320200       -            775 EOG093609HT          -            566  3.7e-111  373.9   8.9   1   6   6.4e-09   8.8e-07   29.3   0.0   349   424    92   167    86   171 0.91 -
SOLCI003320200       -            775 EOG093609HT          -            566  3.7e-111  373.9   8.9   2   6   2.1e-48   2.9e-46  159.6   0.1   199   416   152   369   151   369 0.99 -
SOLCI003320200       -            775 EOG093609HT          -            566  3.7e-111  373.9   8.9   3   6   1.9e-32   2.6e-30  106.9   0.1   235   371   328   464   327   473 0.87 -
SOLCI003320200       -            775 EOG093609HT          -            566  3.7e-111  373.9   8.9   4   6   1.7e-26   2.3e-24   87.3   0.1   239   364   485   610   473   618 0.94 -
SOLCI003320200       -            775 EOG093609HT          -            566  3.7e-111  373.9   8.9   5   6   0.00012     0.016   15.2   0.0   244   295   664   715   627   715 0.70 -
SOLCI003320200       -            775 EOG093609HT          -            566  3.7e-111  373.9   8.9   6   6     2e-05    0.0028   17.7   0.1   246   303   666   723   660   764 0.60 -
SOLCI001873300       -            909 EOG093609HT          -            566  4.2e-111  373.7   7.2   1   3   1.7e-34   2.3e-32  113.7   0.1   239   431   208   400   202   403 0.97 -
SOLCI001873300       -            909 EOG093609HT          -            566  4.2e-111  373.7   7.2   2   3   6.6e-47   9.1e-45  154.7   0.0    90   343   401   662   396   664 0.95 -
SOLCI001873300       -            909 EOG093609HT          -            566  4.2e-111  373.7   7.2   3   3   1.2e-35   1.6e-33  117.5   0.7   257   450   646   841   644   856 0.93 -
SOLCI005484700       -            754 EOG093609HT          -            566  1.7e-110  371.7   5.9   1   4       1.8   2.4e+02    1.4   0.0   474   505   135   166   110   183 0.65 -
SOLCI005484700       -            754 EOG093609HT          -            566  1.7e-110  371.7   5.9   2   4   1.6e-10   2.2e-08   34.5   1.5   376   467   188   282   170   283 0.86 -
SOLCI005484700       -            754 EOG093609HT          -            566  1.7e-110  371.7   5.9   3   4   6.4e-30   8.8e-28   98.6   0.1   378   505   260   390   260   398 0.95 -
SOLCI005484700       -            754 EOG093609HT          -            566  1.7e-110  371.7   5.9   4   4   6.4e-77   8.8e-75  253.8   0.0   163   491   395   726   391   739 0.96 -
SOLCI005377500       -           1237 EOG093609HT          -            566    2e-109  368.1   4.0   1   6   2.2e-13     3e-11   44.0   0.0   342   493   150   308   130   322 0.80 -
SOLCI005377500       -           1237 EOG093609HT          -            566    2e-109  368.1   4.0   2   6   1.7e-17   2.3e-15   57.6   0.0   165   307   324   466   318   491 0.92 -
SOLCI005377500       -           1237 EOG093609HT          -            566    2e-109  368.1   4.0   3   6   5.1e-12     7e-10   39.5   0.0   165   333   529   698   515   701 0.93 -
SOLCI005377500       -           1237 EOG093609HT          -            566    2e-109  368.1   4.0   4   6   5.3e-27   7.3e-25   89.0   0.0   171   505   570   908   565   911 0.91 -
SOLCI005377500       -           1237 EOG093609HT          -            566    2e-109  368.1   4.0   5   6   3.3e-32   4.5e-30  106.2   1.5   170   414   850  1094   840  1096 0.96 -
SOLCI005377500       -           1237 EOG093609HT          -            566    2e-109  368.1   4.0   6   6   1.2e-21   1.7e-19   71.3   0.0   170   318  1060  1208  1060  1217 0.97 -
SOLCI001270900       -           1047 EOG093609HT          -            566  1.8e-108  365.0  13.7   1   5   1.2e-11   1.7e-09   38.2   0.1   369   508    20   156    12   168 0.87 -
SOLCI001270900       -           1047 EOG093609HT          -            566  1.8e-108  365.0  13.7   2   5   1.7e-25   2.3e-23   84.0   0.0   172   331   169   329   161   336 0.93 -
SOLCI001270900       -           1047 EOG093609HT          -            566  1.8e-108  365.0  13.7   3   5   1.7e-37   2.3e-35  123.6   5.4   169   513   342   682   335   687 0.90 -
SOLCI001270900       -           1047 EOG093609HT          -            566  1.8e-108  365.0  13.7   4   5   1.9e-36   2.7e-34  120.1   0.1   170   407   683   921   659   962 0.94 -
SOLCI001270900       -           1047 EOG093609HT          -            566  1.8e-108  365.0  13.7   5   5       4.1   5.6e+02    0.2   0.0   146   168   942   964   931   971 0.65 -
SOLCI002282700       -            848 EOG093609HT          -            566  2.9e-108  364.3  13.5   1   4   1.3e-18   1.8e-16   61.2   0.5   335   507   122   297   108   302 0.88 -
SOLCI002282700       -            848 EOG093609HT          -            566  2.9e-108  364.3  13.5   2   4     1e-15   1.4e-13   51.7   0.0   277   436   274   431   272   437 0.88 -
SOLCI002282700       -            848 EOG093609HT          -            566  2.9e-108  364.3  13.5   3   4   4.5e-21   6.1e-19   69.4   0.2   369   477   450   561   442   561 0.93 -
SOLCI002282700       -            848 EOG093609HT          -            566  2.9e-108  364.3  13.5   4   4   9.5e-65   1.3e-62  213.6   1.7   164   445   525   806   521   813 0.97 -
SOLCI005641500       -            381 EOG093609HT          -            566  4.8e-107  360.3   4.3   1   3     1e-43   1.4e-41  144.2   0.1   173   369     1   197     1   199 0.99 -
SOLCI005641500       -            381 EOG093609HT          -            566  4.8e-107  360.3   4.3   2   3   1.1e-37   1.5e-35  124.3   0.2   169   334   102   267   102   269 0.99 -
SOLCI005641500       -            381 EOG093609HT          -            566  4.8e-107  360.3   4.3   3   3   1.5e-32   2.1e-30  107.2   0.0   185   307   258   380   256   381 0.97 -
SOLCI003343300       -            526 EOG093609HT          -            566  2.8e-106  357.7  15.8   1   3     7e-27   9.6e-25   88.6   0.8   180   327    18   167    11   168 0.95 -
SOLCI003343300       -            526 EOG093609HT          -            566  2.8e-106  357.7  15.8   2   3   6.3e-41   8.7e-39  134.9   0.3   165   327   145   307   141   308 0.98 -
SOLCI003343300       -            526 EOG093609HT          -            566  2.8e-106  357.7  15.8   3   3   3.7e-48   5.1e-46  158.8   2.4   163   372   283   492   280   511 0.94 -
SOLCI004169300       -            609 EOG093609HT          -            566  6.4e-106  356.6  10.5   1   4   1.5e-18   2.1e-16   61.0   0.1   263   400     1   138     1   139 0.95 -
SOLCI004169300       -            609 EOG093609HT          -            566  6.4e-106  356.6  10.5   2   4   1.4e-40   1.9e-38  133.8   0.4   228   425   106   303   105   305 0.97 -
SOLCI004169300       -            609 EOG093609HT          -            566  6.4e-106  356.6  10.5   3   4   1.6e-43   2.1e-41  143.5   0.1   165   387   288   510   288   510 0.97 -
SOLCI004169300       -            609 EOG093609HT          -            566  6.4e-106  356.6  10.5   4   4   2.5e-14   3.4e-12   47.1   0.1   279   364   437   522   436   558 0.85 -
SOLCI003885900       -            709 EOG093609HT          -            566  1.7e-105  355.1  11.9   1   4     6e-18   8.2e-16   59.1   0.1   284   415   157   288   133   289 0.91 -
SOLCI003885900       -            709 EOG093609HT          -            566  1.7e-105  355.1  11.9   2   4   5.7e-27   7.8e-25   88.9   0.2   188   366   201   379   196   404 0.91 -
SOLCI003885900       -            709 EOG093609HT          -            566  1.7e-105  355.1  11.9   3   4   1.5e-51     2e-49  170.0   0.8   100   419   280   607   278   608 0.93 -
SOLCI003885900       -            709 EOG093609HT          -            566  1.7e-105  355.1  11.9   4   4   1.4e-20   1.9e-18   67.8   0.1   332   439   590   697   589   703 0.97 -
SOLCI004441000       -            833 EOG093609HT          -            566  8.6e-105  352.8   9.9   1   3   3.3e-23   4.5e-21   76.4   0.0   275   415   238   378   218   378 0.95 -
SOLCI004441000       -            833 EOG093609HT          -            566  8.6e-105  352.8   9.9   2   3   1.3e-56   1.8e-54  186.7   0.3    96   338   331   582   331   585 0.95 -
SOLCI004441000       -            833 EOG093609HT          -            566  8.6e-105  352.8   9.9   3   3   8.5e-34   1.2e-31  111.4   1.5   242   438   591   785   587   824 0.94 -
SOLCI004643200       -            761 EOG093609HT          -            566  1.8e-103  348.5  11.0   1   3   2.2e-63     3e-61  209.1   2.4    45   404   162   544   149   549 0.90 -
SOLCI004643200       -            761 EOG093609HT          -            566  1.8e-103  348.5  11.0   2   3   2.4e-43   3.3e-41  142.9   1.9   267   443   547   724   541   732 0.92 -
SOLCI004643200       -            761 EOG093609HT          -            566  1.8e-103  348.5  11.0   3   3     0.054       7.5    6.4   0.0   359   394   710   745   704   755 0.57 -
SOLCI004587800       -            588 EOG093609HT          -            566  1.8e-103  348.5  13.3   1   2   3.7e-61   5.1e-59  201.7   4.1   168   467    69   372    60   374 0.95 -
SOLCI004587800       -            588 EOG093609HT          -            566  1.8e-103  348.5  13.3   2   2   1.1e-48   1.6e-46  160.5   1.8   164   390   346   572   343   583 0.97 -
SOLCI002498400       -            654 EOG093609HT          -            566  1.3e-102  345.7  17.7   1   4   2.1e-12   2.9e-10   40.8   2.4   373   508    98   236    69   238 0.85 -
SOLCI002498400       -            654 EOG093609HT          -            566  1.3e-102  345.7  17.7   2   4   4.5e-42   6.2e-40  138.7   0.8   168   387   173   392   168   396 0.97 -
SOLCI002498400       -            654 EOG093609HT          -            566  1.3e-102  345.7  17.7   3   4   1.9e-44   2.6e-42  146.6   0.8   165   354   380   571   378   576 0.96 -
SOLCI002498400       -            654 EOG093609HT          -            566  1.3e-102  345.7  17.7   4   4   5.2e-16   7.1e-14   52.7   0.0   271   347   574   650   572   653 0.50 -
SOLCI005511700       -            678 EOG093609HT          -            566  2.6e-102  344.7  12.0   1   4   2.8e-31   3.9e-29  103.1   1.0   275   438   128   288   117   288 0.95 -
SOLCI005511700       -            678 EOG093609HT          -            566  2.6e-102  344.7  12.0   2   4   5.3e-33   7.2e-31  108.8   0.6   221   364   281   424   277   426 0.91 -
SOLCI005511700       -            678 EOG093609HT          -            566  2.6e-102  344.7  12.0   3   4   1.4e-33   1.9e-31  110.7   0.1   170   303   405   538   404   547 0.92 -
SOLCI005511700       -            678 EOG093609HT          -            566  2.6e-102  344.7  12.0   4   4   1.2e-14   1.6e-12   48.2   0.0   269   349   552   632   544   651 0.94 -
SOLCI004586900       -            590 EOG093609HT          -            566  1.8e-100  338.6  13.5   1   4    0.0044       0.6   10.0   0.0   251   300    49    98    30   107 0.70 -
SOLCI004586900       -            590 EOG093609HT          -            566  1.8e-100  338.6  13.5   2   4     8e-53   1.1e-50  174.2   3.4   166   431    69   335    64   338 0.96 -
SOLCI004586900       -            590 EOG093609HT          -            566  1.8e-100  338.6  13.5   3   4     1e-18   1.4e-16   61.6   0.0    88   162   334   408   329   410 0.94 -
SOLCI004586900       -            590 EOG093609HT          -            566  1.8e-100  338.6  13.5   4   4   4.7e-36   6.5e-34  118.8   0.5   243   419   392   568   391   581 0.95 -
SOLCI004840200       -            511 EOG093609HT          -            566   1.6e-99  335.5   6.1   1   4   3.7e-12   5.1e-10   39.9   0.0   309   406    11   108     3   109 0.96 -
SOLCI004840200       -            511 EOG093609HT          -            566   1.6e-99  335.5   6.1   2   4   3.1e-18   4.2e-16   60.0   0.0    86   160    95   169    92   170 0.96 -
SOLCI004840200       -            511 EOG093609HT          -            566   1.6e-99  335.5   6.1   3   4   8.9e-35   1.2e-32  114.6   0.2   251   406   163   319   163   323 0.96 -
SOLCI004840200       -            511 EOG093609HT          -            566   1.6e-99  335.5   6.1   4   4     2e-40   2.8e-38  133.3   0.1   167   339   324   496   321   507 0.98 -
SOLCI004294500       -            577 EOG093609HT          -            566     2e-99  335.1   0.7   1   2   2.1e-52   2.9e-50  172.8   0.1   179   439    82   342    80   347 0.98 -
SOLCI004294500       -            577 EOG093609HT          -            566     2e-99  335.1   0.7   2   2   2.8e-51   3.8e-49  169.1   0.0    94   364   269   547   268   564 0.92 -
SOLCI004716200       -            932 EOG093609HT          -            566   3.8e-99  334.2   4.0   1   3     8e-21   1.1e-18   68.6   0.0   233   372   288   427   277   431 0.94 -
SOLCI004716200       -            932 EOG093609HT          -            566   3.8e-99  334.2   4.0   2   3   2.3e-41   3.2e-39  136.3   0.7   228   438   423   633   422   635 0.98 -
SOLCI004716200       -            932 EOG093609HT          -            566   3.8e-99  334.2   4.0   3   3   8.6e-34   1.2e-31  111.4   0.2   190   360   665   835   662   909 0.82 -
SOLCI006090100       -            680 EOG093609HT          -            566     1e-97  329.5   0.8   1   4   2.1e-28   2.9e-26   93.6   0.0   173   368    52   251    36   261 0.93 -
SOLCI006090100       -            680 EOG093609HT          -            566     1e-97  329.5   0.8   2   4   4.5e-22   6.1e-20   72.7   0.2   168   300   266   398   256   406 0.93 -
SOLCI006090100       -            680 EOG093609HT          -            566     1e-97  329.5   0.8   3   4   4.5e-39   6.2e-37  128.8   0.2   168   361   406   601   401   601 0.95 -
SOLCI006090100       -            680 EOG093609HT          -            566     1e-97  329.5   0.8   4   4   2.1e-11   2.9e-09   37.5   0.0   414   485   584   658   577   668 0.79 -
SOLCI007117300       -            561 EOG093609HT          -            566   8.4e-94  316.5   4.0   1   4      0.46        64    3.3   0.0   255   300    22    67    15    88 0.71 -
SOLCI007117300       -            561 EOG093609HT          -            566   8.4e-94  316.5   4.0   2   4   6.4e-53   8.8e-51  174.5   0.3   167   438    93   363    85   364 0.97 -
SOLCI007117300       -            561 EOG093609HT          -            566   8.4e-94  316.5   4.0   3   4   4.6e-25   6.3e-23   82.6   0.0   232   343   332   443   331   445 0.94 -
SOLCI007117300       -            561 EOG093609HT          -            566   8.4e-94  316.5   4.0   4   4     6e-23   8.3e-21   75.6   0.2   256   377   426   547   425   555 0.95 -
SOLCI002522700       -           1014 EOG093609HT          -            566   4.6e-93  314.1   8.6   1   4   2.3e-15   3.2e-13   50.5   0.1   250   363   155   269   149   278 0.92 -
SOLCI002522700       -           1014 EOG093609HT          -            566   4.6e-93  314.1   8.6   2   4   1.8e-27   2.5e-25   90.5   0.2   296   500   317   524   310   535 0.91 -
SOLCI002522700       -           1014 EOG093609HT          -            566   4.6e-93  314.1   8.6   3   4   2.5e-45   3.4e-43  149.5   3.1    76   438   440   809   439   812 0.94 -
SOLCI002522700       -           1014 EOG093609HT          -            566   4.6e-93  314.1   8.6   4   4   8.2e-12   1.1e-09   38.8   0.0   186   370   802   984   798   991 0.86 -
SOLCI002323100       -            664 EOG093609HT          -            566   5.4e-93  313.9  19.6   1   4   2.6e-08   3.6e-06   27.3   0.2   248   356    25   135     6   145 0.83 -
SOLCI002323100       -            664 EOG093609HT          -            566   5.4e-93  313.9  19.6   2   4   7.1e-24   9.8e-22   78.6   0.2   254   419   144   309   138   310 0.95 -
SOLCI002323100       -            664 EOG093609HT          -            566   5.4e-93  313.9  19.6   3   4   3.8e-39   5.2e-37  129.1   2.9   167   365   302   500   299   504 0.98 -
SOLCI002323100       -            664 EOG093609HT          -            566   5.4e-93  313.9  19.6   4   4   5.3e-30   7.3e-28   98.9   0.7   247   409   496   658   492   663 0.94 -
SOLCI001336900       -            834 EOG093609HT          -            566   2.4e-92  311.7  17.2   1   4   1.7e-30   2.4e-28  100.5   0.6   310   506   125   325   120   329 0.95 -
SOLCI001336900       -            834 EOG093609HT          -            566   2.4e-92  311.7  17.2   2   4   3.4e-28   4.6e-26   92.9   0.1   232   361   330   459   327   462 0.92 -
SOLCI001336900       -            834 EOG093609HT          -            566   2.4e-92  311.7  17.2   3   4   8.2e-35   1.1e-32  114.8   3.9   169   419   442   692   442   715 0.92 -
SOLCI001336900       -            834 EOG093609HT          -            566   2.4e-92  311.7  17.2   4   4   1.5e-07   2.1e-05   24.7   0.1   173   329   656   812   655   819 0.89 -
SOLCI002010100       -           1097 EOG093609HT          -            566     7e-92  310.2  11.1   1   3   2.7e-37   3.7e-35  123.0   1.8   195   495   247   549   179   550 0.91 -
SOLCI002010100       -           1097 EOG093609HT          -            566     7e-92  310.2  11.1   2   3   4.5e-16   6.1e-14   52.9   1.6    83   355   546   827   542   829 0.80 -
SOLCI002010100       -           1097 EOG093609HT          -            566     7e-92  310.2  11.1   3   3   1.8e-44   2.5e-42  146.6   0.0   107   365   816  1083   813  1089 0.93 -
SOLCI002498300       -            514 EOG093609HT          -            566   1.3e-91  309.3   1.7   1   2   1.7e-34   2.4e-32  113.7   0.2   167   387    20   237     8   242 0.71 -
SOLCI002498300       -            514 EOG093609HT          -            566   1.3e-91  309.3   1.7   2   2   1.3e-61   1.8e-59  203.2   0.1   168   441   193   465   191   478 0.97 -
SOLCI003978800       -            716 EOG093609HT          -            566   4.2e-91  307.6  16.7   1   2     6e-50   8.2e-48  164.7   7.3    88   345   176   441   156   441 0.72 -
SOLCI003978800       -            716 EOG093609HT          -            566   4.2e-91  307.6  16.7   2   2     1e-45   1.4e-43  150.7   1.7   160   431   432   699   424   715 0.92 -
SOLCI005303000       -            711 EOG093609HT          -            566   1.4e-89  302.6   6.3   1   3   1.8e-28   2.5e-26   93.8   0.6   243   439   178   375   141   377 0.93 -
SOLCI005303000       -            711 EOG093609HT          -            566   1.4e-89  302.6   6.3   2   3   3.8e-37   5.2e-35  122.4   0.0   244   431   355   542   353   542 0.80 -
SOLCI005303000       -            711 EOG093609HT          -            566   1.4e-89  302.6   6.3   3   3   6.9e-32   9.5e-30  105.1   0.1   185   365   506   685   505   691 0.96 -
SOLCI003344400       -            690 EOG093609HT          -            566   2.2e-89  302.0   7.4   1   2   2.3e-55   3.1e-53  182.6   1.7   196   508   117   434    86   437 0.93 -
SOLCI003344400       -            690 EOG093609HT          -            566   2.2e-89  302.0   7.4   2   2   8.1e-40   1.1e-37  131.3   0.4   178   404   416   639   415   644 0.94 -
SOLCI003063200       -            529 EOG093609HT          -            566   1.1e-88  299.6   0.7   1   3     4e-26   5.5e-24   86.1   0.0   163   401   101   341    84   350 0.86 -
SOLCI003063200       -            529 EOG093609HT          -            566   1.1e-88  299.6   0.7   2   3   6.5e-41   8.9e-39  134.9   0.1   175   418   185   429   175   432 0.96 -
SOLCI003063200       -            529 EOG093609HT          -            566   1.1e-88  299.6   0.7   3   3   8.8e-28   1.2e-25   91.5   0.1   169   335   354   521   350   528 0.95 -
SOLCI006449600       -            852 EOG093609HT          -            566   4.1e-87  294.5   6.2   1   3   4.1e-39   5.6e-37  129.0   1.5   131   479     1   359     1   387 0.90 -
SOLCI006449600       -            852 EOG093609HT          -            566   4.1e-87  294.5   6.2   2   3   2.5e-24   3.4e-22   80.1   0.0   239   441   425   629   387   630 0.91 -
SOLCI006449600       -            852 EOG093609HT          -            566   4.1e-87  294.5   6.2   3   3   1.8e-31   2.4e-29  103.7   0.0   263   507   588   834   587   841 0.95 -
SOLCI005497300       -            647 EOG093609HT          -            566   4.8e-87  294.2   3.7   1   3   1.5e-15     2e-13   51.2   0.0   236   341    83   188    69   189 0.94 -
SOLCI005497300       -            647 EOG093609HT          -            566   4.8e-87  294.2   3.7   2   3   4.6e-22   6.3e-20   72.7   0.1   170   291   122   244   122   247 0.97 -
SOLCI005497300       -            647 EOG093609HT          -            566   4.8e-87  294.2   3.7   3   3   1.8e-56   2.4e-54  186.3   0.7   165   439   223   497   221   509 0.97 -
SOLCI006109700       -            605 EOG093609HT          -            566   4.5e-86  291.0   7.1   1   3   1.3e-19   1.8e-17   64.6   0.6    36   321   149   271   116   273 0.47 -
SOLCI006109700       -            605 EOG093609HT          -            566   4.5e-86  291.0   7.1   2   3     3e-56   4.1e-54  185.5   0.3   250   507   273   533   272   534 0.97 -
SOLCI006109700       -            605 EOG093609HT          -            566   4.5e-86  291.0   7.1   3   3   8.4e-15   1.1e-12   48.7   0.0    89   155   524   590   522   598 0.90 -
SOLCI002498500       -            605 EOG093609HT          -            566   7.2e-86  290.4   5.8   1   3       9.6   1.3e+03   -1.0   0.0   380   407   141   168   131   176 0.77 -
SOLCI002498500       -            605 EOG093609HT          -            566   7.2e-86  290.4   5.8   2   3   2.6e-48   3.6e-46  159.3   2.9   176   431   182   437   175   440 0.97 -
SOLCI002498500       -            605 EOG093609HT          -            566   7.2e-86  290.4   5.8   3   3   1.6e-42   2.2e-40  140.2   0.0   155   350   407   601   404   604 0.76 -
SOLCI000943300       -            731 EOG093609HT          -            566   3.6e-85  288.1   0.1   1   3   6.7e-26   9.2e-24   85.3   0.0     9   163   126   283   119   288 0.93 -
SOLCI000943300       -            731 EOG093609HT          -            566   3.6e-85  288.1   0.1   2   3   5.3e-42   7.3e-40  138.5   0.0   190   439   248   505   247   512 0.92 -
SOLCI000943300       -            731 EOG093609HT          -            566   3.6e-85  288.1   0.1   3   3   1.4e-23     2e-21   77.6   0.0   168   433   445   706   442   718 0.96 -
SOLCI004234600       -            611 EOG093609HT          -            566   6.8e-85  287.1   1.9   1   2   2.6e-33   3.5e-31  109.8   0.4   165   354   169   358   151   359 0.93 -
SOLCI004234600       -            611 EOG093609HT          -            566   6.8e-85  287.1   1.9   2   2   2.5e-51   3.4e-49  169.3   0.0    93   320   369   601   369   607 0.94 -
SOLCI007477400       -            710 EOG093609HT          -            566   1.9e-84  285.7   0.9   1   3     2e-25   2.8e-23   83.7   0.0   254   422    94   266    70   266 0.92 -
SOLCI007477400       -            710 EOG093609HT          -            566   1.9e-84  285.7   0.9   2   3   6.1e-48   8.4e-46  158.1   0.0   199   408   253   472   253   481 0.93 -
SOLCI007477400       -            710 EOG093609HT          -            566   1.9e-84  285.7   0.9   3   3   1.7e-17   2.3e-15   57.6   0.4   240   438   478   673   472   676 0.94 -
SOLCI000591300       -            558 EOG093609HT          -            566   2.4e-84  285.3   5.8   1   3   2.3e-34   3.2e-32  113.2   1.1     7   160   114   271   109   273 0.93 -
SOLCI000591300       -            558 EOG093609HT          -            566   2.4e-84  285.3   5.8   2   3     3e-31   4.1e-29  103.0   0.1   249   416   263   429   259   429 0.95 -
SOLCI000591300       -            558 EOG093609HT          -            566   2.4e-84  285.3   5.8   3   3   6.4e-24   8.8e-22   78.8   0.0   231   317   419   505   417   526 0.95 -
SOLCI000848000       -            479 EOG093609HT          -            566   3.3e-83  281.6   0.3   1   3   4.8e-29   6.5e-27   95.7   0.0     8   166    55   217    49   219 0.94 -
SOLCI000848000       -            479 EOG093609HT          -            566   3.3e-83  281.6   0.3   2   3     5e-41   6.9e-39  135.3   0.1   186   347   210   371   209   376 0.96 -
SOLCI000848000       -            479 EOG093609HT          -            566   3.3e-83  281.6   0.3   3   3   3.2e-16   4.3e-14   53.4   0.0   167   258   373   464   366   477 0.94 -
SOLCI003331200       -            579 EOG093609HT          -            566   1.1e-82  279.8  11.7   1   2   2.9e-26     4e-24   86.5   0.6   241   369   128   256   108   259 0.86 -
SOLCI003331200       -            579 EOG093609HT          -            566   1.1e-82  279.8  11.7   2   2   7.5e-60     1e-57  197.4   4.6   228   522   258   560   252   570 0.94 -
SOLCI007109300       -            736 EOG093609HT          -            566   4.1e-82  278.0  14.2   1   4   9.8e-13   1.3e-10   41.9   0.1   277   433    64   222    56   227 0.89 -
SOLCI007109300       -            736 EOG093609HT          -            566   4.1e-82  278.0  14.2   2   4   3.4e-19   4.7e-17   63.2   0.1     9   163   101   259    93   264 0.91 -
SOLCI007109300       -            736 EOG093609HT          -            566   4.1e-82  278.0  14.2   3   4   4.3e-07     6e-05   23.2   0.0   368   414   227   273   224   275 0.91 -
SOLCI007109300       -            736 EOG093609HT          -            566   4.1e-82  278.0  14.2   4   4   6.8e-54   9.3e-52  177.7   5.9    68   485   270   693   258   694 0.94 -
SOLCI006204500       -            581 EOG093609HT          -            566   2.8e-81  275.2  12.3   1   2   5.1e-49     7e-47  161.7   1.1   198   463   123   391    83   392 0.92 -
SOLCI006204500       -            581 EOG093609HT          -            566   2.8e-81  275.2  12.3   2   2   1.7e-38   2.3e-36  126.9   4.1   225   437   360   572   359   578 0.91 -
SOLCI004372400       -            657 EOG093609HT          -            566   2.9e-80  271.8   5.6   1   2   1.4e-39     2e-37  130.5   3.2   170   491   134   460   129   464 0.91 -
SOLCI004372400       -            657 EOG093609HT          -            566   2.9e-80  271.8   5.6   2   2   1.5e-45   2.1e-43  150.2   0.0   143   392   381   638   380   644 0.92 -
SOLCI005896200       -            700 EOG093609HT          -            566   8.8e-80  270.3   1.5   1   4   2.8e-07   3.9e-05   23.8   0.0   406   496   153   241   125   265 0.61 -
SOLCI005896200       -            700 EOG093609HT          -            566   8.8e-80  270.3   1.5   2   4     2e-21   2.7e-19   70.6   0.0   208   326   267   385   250   388 0.95 -
SOLCI005896200       -            700 EOG093609HT          -            566   8.8e-80  270.3   1.5   3   4   6.2e-26   8.4e-24   85.4   0.2   289   428   383   522   380   525 0.95 -
SOLCI005896200       -            700 EOG093609HT          -            566   8.8e-80  270.3   1.5   4   4   8.4e-28   1.2e-25   91.6   0.0   208   377   512   681   511   692 0.80 -
SOLCI002689000       -            518 EOG093609HT          -            566     2e-79  269.1  14.9   1   2   1.1e-63   1.5e-61  210.1   6.9   166   455    40   332    24   332 0.94 -
SOLCI002689000       -            518 EOG093609HT          -            566     2e-79  269.1  14.9   2   2   3.3e-17   4.6e-15   56.6   0.7    86   204   337   464   334   486 0.86 -
SOLCI005396300       -            601 EOG093609HT          -            566   9.3e-78  263.6   0.8   1   2   3.8e-19   5.2e-17   63.0   0.0   268   422   151   305   128   305 0.94 -
SOLCI005396300       -            601 EOG093609HT          -            566   9.3e-78  263.6   0.8   2   2   3.9e-62   5.3e-60  205.0   0.1   169   442   297   569   295   597 0.94 -
SOLCI004587600       -            470 EOG093609HT          -            566   3.1e-77  261.9   1.9   1   4    0.0005     0.068   13.1   0.0   253   303    28    78     3    81 0.83 -
SOLCI004587600       -            470 EOG093609HT          -            566   3.1e-77  261.9   1.9   2   4   1.2e-33   1.6e-31  111.0   0.2   166   352    46   233    42   240 0.95 -
SOLCI004587600       -            470 EOG093609HT          -            566   3.1e-77  261.9   1.9   3   4   5.1e-31   6.9e-29  102.2   0.0   176   343   235   394   232   395 0.95 -
SOLCI004587600       -            470 EOG093609HT          -            566   3.1e-77  261.9   1.9   4   4   1.5e-14   2.1e-12   47.8   0.0   312   380   393   461   387   467 0.65 -
SOLCI004191200       -            937 EOG093609HT          -            566   9.3e-75  253.7  11.3   1   4   3.2e-20   4.4e-18   66.6   0.7   320   507   184   375   177   376 0.90 -
SOLCI004191200       -            937 EOG093609HT          -            566   9.3e-75  253.7  11.3   2   4   4.1e-21   5.6e-19   69.5   0.0   236   373   346   483   346   494 0.94 -
SOLCI004191200       -            937 EOG093609HT          -            566   9.3e-75  253.7  11.3   3   4   9.1e-19   1.3e-16   61.8   2.0   266   498   515   750   491   754 0.88 -
SOLCI004191200       -            937 EOG093609HT          -            566   9.3e-75  253.7  11.3   4   4   1.8e-21   2.4e-19   70.7   0.0   193   361   756   925   751   934 0.62 -
SOLCI000672200       -            552 EOG093609HT          -            566   1.1e-74  253.4   1.2   1   2   8.2e-24   1.1e-21   78.4   0.0   272   440   106   280    93   282 0.88 -
SOLCI000672200       -            552 EOG093609HT          -            566   1.1e-74  253.4   1.2   2   2   4.5e-55   6.2e-53  181.6   0.8   170   434   255   521   255   528 0.98 -
SOLCI002532300       -            470 EOG093609HT          -            566   1.4e-74  253.1  13.2   1   2     1e-51   1.4e-49  170.6   4.7     9   307    55   365    50   365 0.91 -
SOLCI002532300       -            470 EOG093609HT          -            566   1.4e-74  253.1  13.2   2   2   4.6e-29   6.4e-27   95.8   1.3   187   371   280   463   278   467 0.79 -
SOLCI004689400       -            966 EOG093609HT          -            566   9.9e-74  250.3   9.8   1   4   6.1e-13   8.4e-11   42.5   0.0   252   366   270   385   259   391 0.55 -
SOLCI004689400       -            966 EOG093609HT          -            566   9.9e-74  250.3   9.8   2   4   1.2e-24   1.6e-22   81.2   0.2   238   396   421   579   411   585 0.61 -
SOLCI004689400       -            966 EOG093609HT          -            566   9.9e-74  250.3   9.8   3   4   6.5e-12   8.9e-10   39.1   0.0   185   318   543   674   541   684 0.93 -
SOLCI004689400       -            966 EOG093609HT          -            566   9.9e-74  250.3   9.8   4   4   5.8e-31     8e-29  102.0   1.2   187   438   683   933   679   937 0.87 -
SOLCI003435400       -            841 EOG093609HT          -            566   1.1e-73  250.1   1.9   1   4   8.1e-19   1.1e-16   61.9   0.0   243   400   140   300   134   301 0.81 -
SOLCI003435400       -            841 EOG093609HT          -            566   1.1e-73  250.1   1.9   2   4   2.3e-30   3.2e-28  100.0   0.1   176   323   285   433   283   439 0.94 -
SOLCI003435400       -            841 EOG093609HT          -            566   1.1e-73  250.1   1.9   3   4   1.7e-20   2.3e-18   67.5   0.0   290   390   435   535   431   559 0.93 -
SOLCI003435400       -            841 EOG093609HT          -            566   1.1e-73  250.1   1.9   4   4   2.7e-06   0.00037   20.6   0.0   321   437   588   702   581   738 0.83 -
SOLCI004749700       -            720 EOG093609HT          -            566   1.8e-73  249.4  13.2   1   5     7e-10   9.6e-08   32.4   0.0   335   433   144   242   137   244 0.92 -
SOLCI004749700       -            720 EOG093609HT          -            566   1.8e-73  249.4  13.2   2   5   3.4e-16   4.7e-14   53.3   0.1    71   149   222   300   220   303 0.96 -
SOLCI004749700       -            720 EOG093609HT          -            566   1.8e-73  249.4  13.2   3   5     6e-37   8.2e-35  121.8   0.1   186   411   240   466   239   495 0.95 -
SOLCI004749700       -            720 EOG093609HT          -            566   1.8e-73  249.4  13.2   4   5   3.6e-15     5e-13   49.9   0.1   270   366   498   594   472   603 0.88 -
SOLCI004749700       -            720 EOG093609HT          -            566   1.8e-73  249.4  13.2   5   5   1.8e-09   2.5e-07   31.1   0.3    93   166   594   667   589   673 0.88 -
SOLCI004685900       -            464 EOG093609HT          -            566   2.5e-73  249.0   2.6   1   2   1.7e-20   2.4e-18   67.5   0.0   165   315    56   207    36   207 0.95 -
SOLCI004685900       -            464 EOG093609HT          -            566   2.5e-73  249.0   2.6   2   2   2.1e-57   2.9e-55  189.3   0.8   163   439   160   427   158   443 0.96 -
SOLCI007296100       -            819 EOG093609HT          -            566   7.6e-73  247.4   2.2   1   4   4.2e-06   0.00058   19.9   0.0   254   331    88   167    23   183 0.73 -
SOLCI007296100       -            819 EOG093609HT          -            566   7.6e-73  247.4   2.2   2   4   1.5e-37     2e-35  123.8   0.1   199   506   180   499   172   511 0.88 -
SOLCI007296100       -            819 EOG093609HT          -            566   7.6e-73  247.4   2.2   3   4   9.6e-17   1.3e-14   55.1   0.1   310   426   615   731   604   732 0.93 -
SOLCI007296100       -            819 EOG093609HT          -            566   7.6e-73  247.4   2.2   4   4     7e-17   9.7e-15   55.5   0.0   169   242   719   792   715   795 0.82 -
SOLCI004445500       -            492 EOG093609HT          -            566   4.9e-72  244.7   2.3   1   3     3e-18   4.1e-16   60.1   0.0   344   471   104   233    84   233 0.91 -
SOLCI004445500       -            492 EOG093609HT          -            566   4.9e-72  244.7   2.3   2   3   3.5e-45   4.8e-43  149.0   0.9   255   419   224   388   221   389 0.97 -
SOLCI004445500       -            492 EOG093609HT          -            566   4.9e-72  244.7   2.3   3   3   9.7e-13   1.3e-10   41.9   0.0   204   305   383   487   383   489 0.93 -
SOLCI007422500       -            622 EOG093609HT          -            566     5e-72  244.7   1.2   1   4   3.1e-13   4.2e-11   43.5   0.0   318   443    99   224    82   227 0.89 -
SOLCI007422500       -            622 EOG093609HT          -            566     5e-72  244.7   1.2   2   4   1.5e-24     2e-22   80.9   0.0   183   314   174   304   173   305 0.96 -
SOLCI007422500       -            622 EOG093609HT          -            566     5e-72  244.7   1.2   3   4   9.7e-33   1.3e-30  107.9   0.0   169   338   299   468   297   474 0.96 -
SOLCI007422500       -            622 EOG093609HT          -            566     5e-72  244.7   1.2   4   4     6e-10   8.2e-08   32.7   0.1   191   302   461   574   459   584 0.90 -
SOLCI000411300       -            588 EOG093609HT          -            566   8.3e-72  243.9   3.3   1   2   7.9e-44   1.1e-41  144.5   0.5   141   425    12   295     1   310 0.90 -
SOLCI000411300       -            588 EOG093609HT          -            566   8.3e-72  243.9   3.3   2   2     2e-30   2.8e-28  100.2   0.1   188   340   303   455   295   460 0.95 -
SOLCI002785000       -            629 EOG093609HT          -            566     2e-71  242.7   7.9   1   4     0.014       1.9    8.4   0.0   252   298   113   160   106   179 0.86 -
SOLCI002785000       -            629 EOG093609HT          -            566     2e-71  242.7   7.9   2   4   9.9e-10   1.4e-07   31.9   0.1   233   313   184   264   170   266 0.91 -
SOLCI002785000       -            629 EOG093609HT          -            566     2e-71  242.7   7.9   3   4   5.6e-44   7.7e-42  145.0   0.3   169   390   260   481   258   481 0.98 -
SOLCI002785000       -            629 EOG093609HT          -            566     2e-71  242.7   7.9   4   4   1.2e-20   1.7e-18   68.0   0.4   168   323   469   624   465   628 0.97 -
SOLCI000557300       -            511 EOG093609HT          -            566   3.6e-71  241.8   0.7   1   2   3.4e-40   4.7e-38  132.5   1.1   172   431    62   326    51   326 0.93 -
SOLCI000557300       -            511 EOG093609HT          -            566   3.6e-71  241.8   0.7   2   2   6.7e-35   9.2e-33  115.0   0.0   169   369   309   509   307   511 0.98 -
SOLCI000806300       -            588 EOG093609HT          -            566   6.6e-71  241.0  12.8   1   2      0.51        70    3.2   0.1   347   386    80   119    77   129 0.90 -
SOLCI000806300       -            588 EOG093609HT          -            566   6.6e-71  241.0  12.8   2   2   2.2e-72     3e-70  238.8   8.4    45   439   134   537   124   552 0.92 -
SOLCI003928300       -            929 EOG093609HT          -            566   1.5e-70  239.8   9.9   1   4   7.9e-16   1.1e-13   52.1   0.6   185   423   132   362   127   366 0.92 -
SOLCI003928300       -            929 EOG093609HT          -            566   1.5e-70  239.8   9.9   2   4   5.1e-28     7e-26   92.3   0.1   233   438   312   513   300   516 0.95 -
SOLCI003928300       -            929 EOG093609HT          -            566   1.5e-70  239.8   9.9   3   4     2e-24   2.7e-22   80.5   0.3   170   334   455   619   454   624 0.96 -
SOLCI003928300       -            929 EOG093609HT          -            566   1.5e-70  239.8   9.9   4   4   1.3e-13   1.7e-11   44.8   0.0   273   403   624   752   620   792 0.86 -
SOLCI006697300       -            543 EOG093609HT          -            566   2.2e-70  239.2   6.9   1   2   3.2e-16   4.4e-14   53.4   0.0   345   462   160   279   137   280 0.93 -
SOLCI006697300       -            543 EOG093609HT          -            566   2.2e-70  239.2   6.9   2   2   1.2e-58   1.6e-56  193.5   5.6   136   438   223   533   222   542 0.95 -
SOLCI000829700       -            896 EOG093609HT          -            566   3.7e-70  238.5   0.0   1   4   1.3e-10   1.7e-08   34.9   0.0   253   407   138   292   124   296 0.90 -
SOLCI000829700       -            896 EOG093609HT          -            566   3.7e-70  238.5   0.0   2   4   4.1e-47   5.7e-45  155.3   0.0    93   458   216   593   214   599 0.93 -
SOLCI000829700       -            896 EOG093609HT          -            566   3.7e-70  238.5   0.0   3   4   3.1e-13   4.3e-11   43.5   0.0   268   427   610   768   604   780 0.87 -
SOLCI000829700       -            896 EOG093609HT          -            566   3.7e-70  238.5   0.0   4   4   1.2e-07   1.7e-05   25.0   0.0   260   336   809   884   774   889 0.55 -
SOLCI001221900       -            844 EOG093609HT          -            566   1.5e-69  236.5  12.9   1   4   5.2e-17   7.1e-15   56.0   0.0   249   490    39   278    24   283 0.85 -
SOLCI001221900       -            844 EOG093609HT          -            566   1.5e-69  236.5  12.9   2   4   8.4e-13   1.1e-10   42.1   0.4   170   431   167   426   165   428 0.88 -
SOLCI001221900       -            844 EOG093609HT          -            566   1.5e-69  236.5  12.9   3   4   4.2e-26   5.8e-24   86.0   0.9   194   489   294   583   288   587 0.92 -
SOLCI001221900       -            844 EOG093609HT          -            566   1.5e-69  236.5  12.9   4   4   1.3e-25   1.8e-23   84.4   0.1   145   368   412   635   404   654 0.93 -
SOLCI001725400       -            484 EOG093609HT          -            566   1.6e-69  236.4  10.8   1   2   4.9e-24   6.7e-22   79.2   0.3     9   160   103   257    97   258 0.97 -
SOLCI001725400       -            484 EOG093609HT          -            566   1.6e-69  236.4  10.8   2   2   3.5e-51   4.8e-49  168.8   5.0   164   460   164   463   163   476 0.96 -
SOLCI002658000       -            667 EOG093609HT          -            566     1e-68  233.7   5.4   1   4   5.9e-13   8.1e-11   42.6   0.0   249   350   125   227   112   228 0.89 -
SOLCI002658000       -            667 EOG093609HT          -            566     1e-68  233.7   5.4   2   4   1.8e-35   2.5e-33  116.9   1.2   289   499   201   414   198   416 0.95 -
SOLCI002658000       -            667 EOG093609HT          -            566     1e-68  233.7   5.4   3   4   3.3e-21   4.5e-19   69.9   0.0   255   402   377   520   375   525 0.95 -
SOLCI002658000       -            667 EOG093609HT          -            566     1e-68  233.7   5.4   4   4   1.6e-08   2.2e-06   28.0   0.1   314   469   502   660   493   666 0.50 -
SOLCI005911000       -            652 EOG093609HT          -            566   1.1e-67  230.4   0.0   1   2   1.5e-26     2e-24   87.5   0.0   165   381   134   355   130   356 0.94 -
SOLCI005911000       -            652 EOG093609HT          -            566   1.1e-67  230.4   0.0   2   2   2.7e-45   3.7e-43  149.3   0.0   169   506   209   558   208   563 0.91 -
SOLCI000710400       -            478 EOG093609HT          -            566   3.7e-67  228.6   5.2   1   2   2.5e-39   3.4e-37  129.7   0.1   202   408    95   299    83   301 0.96 -
SOLCI000710400       -            478 EOG093609HT          -            566   3.7e-67  228.6   5.2   2   2   5.4e-33   7.4e-31  108.7   1.3   169   360   270   460   268   474 0.92 -
SOLCI004260400       -            461 EOG093609HT          -            566   1.7e-65  223.1   0.2   1   2   1.6e-51   2.2e-49  169.9   0.0   168   429    59   320    50   324 0.96 -
SOLCI004260400       -            461 EOG093609HT          -            566   1.7e-65  223.1   0.2   2   2   1.1e-15   1.5e-13   51.6   0.0   183   295   324   436   319   449 0.93 -
SOLCI004525400       -           1057 EOG093609HT          -            566   2.2e-65  222.7   3.3   1   5   1.2e-08   1.6e-06   28.4   0.0   273   474    39   245    27   248 0.85 -
SOLCI004525400       -           1057 EOG093609HT          -            566   2.2e-65  222.7   3.3   2   5   8.4e-19   1.2e-16   61.9   0.1   154   366   229   441   226   448 0.90 -
SOLCI004525400       -           1057 EOG093609HT          -            566   2.2e-65  222.7   3.3   3   5   4.4e-12   6.1e-10   39.7   0.0   269   368   445   544   437   550 0.94 -
SOLCI004525400       -           1057 EOG093609HT          -            566   2.2e-65  222.7   3.3   4   5   1.7e-14   2.3e-12   47.7   0.0   167   339   549   717   542   720 0.94 -
SOLCI004525400       -           1057 EOG093609HT          -            566   2.2e-65  222.7   3.3   5   5   3.7e-23   5.1e-21   76.3   0.1   169   385   652   862   648   891 0.92 -
SOLCI004861100       -            370 EOG093609HT          -            566   9.3e-65  220.7   2.9   1   2   2.8e-39   3.8e-37  129.5   0.4   183   397     4   219     1   221 0.98 -
SOLCI004861100       -            370 EOG093609HT          -            566   9.3e-65  220.7   2.9   2   2   4.3e-28   5.9e-26   92.6   0.1   231   381   220   370   218   370 0.66 -
SOLCI004830600       -            765 EOG093609HT          -            566   1.8e-64  219.7   5.4   1   4   1.3e-20   1.8e-18   67.8   0.0    94   323    31   256    12   266 0.91 -
SOLCI004830600       -            765 EOG093609HT          -            566   1.8e-64  219.7   5.4   2   4     1e-11   1.4e-09   38.5   0.1   410   505   287   381   274   383 0.92 -
SOLCI004830600       -            765 EOG093609HT          -            566   1.8e-64  219.7   5.4   3   4   2.6e-19   3.6e-17   63.6   0.1   162   372   381   587   379   588 0.96 -
SOLCI004830600       -            765 EOG093609HT          -            566   1.8e-64  219.7   5.4   4   4   2.5e-15   3.4e-13   50.4   0.2   271   398   587   712   583   751 0.87 -
SOLCI000358700       -            460 EOG093609HT          -            566   2.9e-64  219.0   4.5   1   2   7.5e-31     1e-28  101.7   0.1   170   345    13   188     6   189 0.98 -
SOLCI000358700       -            460 EOG093609HT          -            566   2.9e-64  219.0   4.5   2   2     3e-37   4.1e-35  122.8   0.8   167   440   185   454   183   459 0.95 -
SOLCI006380300       -           1028 EOG093609HT          -            566     3e-64  219.0  14.3   1   4   9.1e-31   1.3e-28  101.4   1.0    24   333    83   390    68   396 0.93 -
SOLCI006380300       -           1028 EOG093609HT          -            566     3e-64  219.0  14.3   2   4   9.3e-14   1.3e-11   45.2   0.6   169   357   397   581   391   589 0.95 -
SOLCI006380300       -           1028 EOG093609HT          -            566     3e-64  219.0  14.3   3   4   6.8e-12   9.3e-10   39.1   0.2   146   331   572   757   569   765 0.85 -
SOLCI006380300       -           1028 EOG093609HT          -            566     3e-64  219.0  14.3   4   4   4.7e-18   6.4e-16   59.4   0.4   170   369   701   898   690   903 0.94 -
SOLCI002643900       -            467 EOG093609HT          -            566   4.2e-64  218.5   1.0   1   2   2.6e-23   3.6e-21   76.8   0.0   248   435    63   257    58   261 0.91 -
SOLCI002643900       -            467 EOG093609HT          -            566   4.2e-64  218.5   1.0   2   2   6.3e-45   8.6e-43  148.1   0.6   235   444   232   440   231   463 0.70 -
SOLCI006142500       -            460 EOG093609HT          -            566   9.3e-64  217.4   6.5   1   2   2.4e-21   3.3e-19   70.3   0.1   170   298    13   141     8   152 0.94 -
SOLCI006142500       -            460 EOG093609HT          -            566   9.3e-64  217.4   6.5   2   2   3.8e-44   5.2e-42  145.6   2.2   169   469   152   451   151   458 0.88 -
SOLCI007385600       -            503 EOG093609HT          -            566   2.4e-63  216.0   6.1   1   1   1.6e-64   2.1e-62  212.9   6.1     8   431    50   492    46   498 0.93 -
SOLCI005023500       -            858 EOG093609HT          -            566   2.6e-63  215.9  21.4   1   4     9e-14   1.2e-11   45.3   0.9   301   505    16   217     9   221 0.92 -
SOLCI005023500       -            858 EOG093609HT          -            566   2.6e-63  215.9  21.4   2   4   3.4e-14   4.7e-12   46.7   0.5   169   392   123   338   121   351 0.90 -
SOLCI005023500       -            858 EOG093609HT          -            566   2.6e-63  215.9  21.4   3   4   2.2e-18   3.1e-16   60.5   2.1   193   501   182   481   176   496 0.91 -
SOLCI005023500       -            858 EOG093609HT          -            566   2.6e-63  215.9  21.4   4   4   6.8e-31   9.3e-29  101.8   0.2   145   383   499   735   495   763 0.89 -
SOLCI007385800       -            583 EOG093609HT          -            566     3e-63  215.7   3.3   1   3   9.8e-27   1.3e-24   88.1   0.1   171   330   193   352   185   358 0.94 -
SOLCI007385800       -            583 EOG093609HT          -            566     3e-63  215.7   3.3   2   3   7.7e-10   1.1e-07   32.3   0.1   276   327   363   414   352   416 0.60 -
SOLCI007385800       -            583 EOG093609HT          -            566     3e-63  215.7   3.3   3   3   1.7e-29   2.3e-27   97.2   0.1   178   354   405   581   405   583 0.98 -
SOLCI003929300       -            742 EOG093609HT          -            566   1.5e-62  213.4  18.5   1   4     9e-14   1.2e-11   45.3   0.1   380   505    13   129     7   132 0.91 -
SOLCI003929300       -            742 EOG093609HT          -            566   1.5e-62  213.4  18.5   2   4   1.4e-17   1.9e-15   57.9   0.3   235   406   133   288   131   290 0.93 -
SOLCI003929300       -            742 EOG093609HT          -            566   1.5e-62  213.4  18.5   3   4   4.1e-28   5.6e-26   92.6   1.7   234   486   225   456   224   473 0.93 -
SOLCI003929300       -            742 EOG093609HT          -            566   1.5e-62  213.4  18.5   4   4   1.2e-15   1.7e-13   51.4   0.2   229   370   476   614   460   621 0.92 -
SOLCI002862400       -            700 EOG093609HT          -            566     1e-61  210.7  13.9   1   3   7.7e-33   1.1e-30  108.2   5.2    96   508    84   483    71   487 0.88 -
SOLCI002862400       -            700 EOG093609HT          -            566     1e-61  210.7  13.9   2   3   3.2e-14   4.3e-12   46.8   0.1   267   438   383   548   364   548 0.84 -
SOLCI002862400       -            700 EOG093609HT          -            566     1e-61  210.7  13.9   3   3   1.8e-23   2.4e-21   77.3   0.1   236   457   418   637   415   653 0.92 -
SOLCI003784400       -            884 EOG093609HT          -            566   1.3e-61  210.3  13.7   1   4   0.00058     0.079   12.9   0.1   381   469    43   134    30   136 0.75 -
SOLCI003784400       -            884 EOG093609HT          -            566   1.3e-61  210.3  13.7   2   4     2e-30   2.7e-28  100.3   2.2   206   506   113   408   106   415 0.94 -
SOLCI003784400       -            884 EOG093609HT          -            566   1.3e-61  210.3  13.7   3   4     5e-20   6.9e-18   65.9   0.4   236   405   411   581   404   584 0.87 -
SOLCI003784400       -            884 EOG093609HT          -            566   1.3e-61  210.3  13.7   4   4   3.8e-12   5.3e-10   39.9   0.0   259   371   575   684   553   689 0.87 -
SOLCI004536100       -            550 EOG093609HT          -            566   1.4e-61  210.2   0.2   1   2   4.7e-39   6.4e-37  128.8   0.0   205   438   140   373   131   373 0.96 -
SOLCI004536100       -            550 EOG093609HT          -            566   1.4e-61  210.2   0.2   2   2   8.2e-26   1.1e-23   85.0   0.1   256   406   366   517   365   525 0.72 -
SOLCI007044800       -           1137 EOG093609HT          -            566   4.7e-61  208.4  11.6   1   2   6.8e-41   9.4e-39  134.8   3.3   123   438   465   787   455   789 0.92 -
SOLCI007044800       -           1137 EOG093609HT          -            566   4.7e-61  208.4  11.6   2   2   1.1e-26   1.5e-24   88.0   1.2   169   372   693   894   689   897 0.93 -
SOLCI003056700       -            876 EOG093609HT          -            566   5.3e-61  208.3   8.9   1   5   3.5e-09   4.8e-07   30.1   0.1   352   486    73   206    67   211 0.65 -
SOLCI003056700       -            876 EOG093609HT          -            566   5.3e-61  208.3   8.9   2   5   2.6e-12   3.6e-10   40.5   0.0   170   369   167   362   167   365 0.93 -
SOLCI003056700       -            876 EOG093609HT          -            566   5.3e-61  208.3   8.9   3   5   1.1e-16   1.5e-14   54.9   0.2   168   406   266   496   239   496 0.94 -
SOLCI003056700       -            876 EOG093609HT          -            566   5.3e-61  208.3   8.9   4   5   2.3e-21   3.1e-19   70.4   0.2   201   505   334   627   326   628 0.87 -
SOLCI003056700       -            876 EOG093609HT          -            566   5.3e-61  208.3   8.9   5   5     1e-14   1.4e-12   48.4   0.0   168   365   468   660   462   685 0.92 -
SOLCI002673900       -            530 EOG093609HT          -            566   5.7e-61  208.2   4.4   1   2     1e-21   1.4e-19   71.5   0.3     5   162   132   294   128   298 0.85 -
SOLCI002673900       -            530 EOG093609HT          -            566   5.7e-61  208.2   4.4   2   2   7.8e-42   1.1e-39  137.9   1.0   256   457   291   491   288   526 0.89 -
SOLCI001923700       -            387 EOG093609HT          -            566   1.3e-60  207.0  10.7   1   3   2.5e-14   3.4e-12   47.1   1.2   314   457    48   197    40   198 0.87 -
SOLCI001923700       -            387 EOG093609HT          -            566   1.3e-60  207.0  10.7   2   3   5.9e-25     8e-23   82.2   1.4     7   160    81   239    76   241 0.94 -
SOLCI001923700       -            387 EOG093609HT          -            566   1.3e-60  207.0  10.7   3   3   1.7e-29   2.3e-27   97.2   0.0   320   477   197   357   196   365 0.91 -
SOLCI006405400       -            576 EOG093609HT          -            566   3.3e-60  205.7   3.8   1   3   7.4e-30     1e-27   98.4   0.7   261   438   143   321   134   322 0.87 -
SOLCI006405400       -            576 EOG093609HT          -            566   3.3e-60  205.7   3.8   2   3   7.6e-19     1e-16   62.0   0.1   232   366   325   459   325   463 0.93 -
SOLCI006405400       -            576 EOG093609HT          -            566   3.3e-60  205.7   3.8   3   3   3.4e-12   4.7e-10   40.1   0.0   294   406   457   569   449   573 0.91 -
SOLCI006773800       -            504 EOG093609HT          -            566   1.2e-59  203.8   0.8   1   2   4.3e-42   5.8e-40  138.8   0.0   241   495   148   407   105   409 0.90 -
SOLCI006773800       -            504 EOG093609HT          -            566   1.2e-59  203.8   0.8   2   2   8.5e-22   1.2e-19   71.8   0.1   165   303   319   457   315   476 0.95 -
SOLCI001122100       -            548 EOG093609HT          -            566   1.8e-59  203.2   0.6   1   3     1e-15   1.4e-13   51.7   0.0   292   457    87   256    82   257 0.87 -
SOLCI001122100       -            548 EOG093609HT          -            566   1.8e-59  203.2   0.6   2   3   1.1e-30   1.5e-28  101.2   0.1   271   427   242   399   233   405 0.94 -
SOLCI001122100       -            548 EOG093609HT          -            566   1.8e-59  203.2   0.6   3   3   3.2e-19   4.5e-17   63.3   0.0   185   307   367   486   366   494 0.95 -
SOLCI004734200       -            707 EOG093609HT          -            566   2.7e-59  202.6   0.5   1   2   5.7e-31   7.9e-29  102.1   0.2   167   355   259   448   256   462 0.95 -
SOLCI004734200       -            707 EOG093609HT          -            566   2.7e-59  202.6   0.5   2   2     1e-29   1.4e-27   97.9   0.0   192   382   461   651   450   658 0.96 -
SOLCI006352600       -            419 EOG093609HT          -            566   1.4e-58  200.3   0.0   1   3   9.5e-25   1.3e-22   81.5   0.0   224   419     3   198     1   198 0.99 -
SOLCI006352600       -            419 EOG093609HT          -            566   1.4e-58  200.3   0.0   2   3   9.5e-18   1.3e-15   58.4   0.0   239   371   158   290   149   299 0.95 -
SOLCI006352600       -            419 EOG093609HT          -            566   1.4e-58  200.3   0.0   3   3   7.3e-22     1e-19   72.0   0.0   187   341   246   400   231   411 0.94 -
SOLCI006787700       -            602 EOG093609HT          -            566   2.2e-58  199.7   0.0   1   2   2.7e-31   3.8e-29  103.1   0.0   207   401   153   352   148   355 0.91 -
SOLCI006787700       -            602 EOG093609HT          -            566   2.2e-58  199.7   0.0   2   2   3.6e-30   4.9e-28   99.4   0.0   250   436   341   527   340   544 0.95 -
SOLCI004820900       -            522 EOG093609HT          -            566   2.8e-58  199.3   2.3   1   2   2.3e-39   3.1e-37  129.8   2.2   201   435   137   369   132   371 0.96 -
SOLCI004820900       -            522 EOG093609HT          -            566   2.8e-58  199.3   2.3   2   2     5e-23   6.9e-21   75.8   0.0   170   329   349   512   346   520 0.91 -
SOLCI003864000       -            857 EOG093609HT          -            566     5e-58  198.4   7.1   1   3   1.7e-15   2.3e-13   51.0   0.3   176   405   128   358    80   364 0.83 -
SOLCI003864000       -            857 EOG093609HT          -            566     5e-58  198.4   7.1   2   3   9.1e-20   1.3e-17   65.1   0.2   197   304   364   471   358   476 0.95 -
SOLCI003864000       -            857 EOG093609HT          -            566     5e-58  198.4   7.1   3   3   1.3e-25   1.8e-23   84.3   0.1   268   420   516   669   503   687 0.90 -
SOLCI001299000       -            544 EOG093609HT          -            566   5.1e-58  198.4   6.7   1   2   3.6e-21     5e-19   69.7   0.4   313   505   117   314    99   317 0.67 -
SOLCI001299000       -            544 EOG093609HT          -            566   5.1e-58  198.4   6.7   2   2   1.8e-42   2.5e-40  140.0   1.3    96   415   210   536   206   539 0.95 -
SOLCI001204300       -            532 EOG093609HT          -            566   5.7e-58  198.2   2.7   1   2   3.6e-07   4.9e-05   23.5   0.0   344   404   122   182   108   187 0.83 -
SOLCI001204300       -            532 EOG093609HT          -            566   5.7e-58  198.2   2.7   2   2     1e-50   1.4e-48  167.2   0.7    74   392   199   500   187   515 0.93 -
SOLCI007024500       -            574 EOG093609HT          -            566   6.4e-58  198.1   0.5   1   2   7.4e-41     1e-38  134.7   0.4   194   438   170   414   144   414 0.97 -
SOLCI007024500       -            574 EOG093609HT          -            566   6.4e-58  198.1   0.5   2   2   3.4e-21   4.7e-19   69.8   0.0   170   324   391   545   389   560 0.78 -
SOLCI000383600       -            739 EOG093609HT          -            566   7.1e-58  197.9   0.9   1   2   7.1e-10   9.7e-08   32.4   0.1   164   263   220   319   200   327 0.64 -
SOLCI000383600       -            739 EOG093609HT          -            566   7.1e-58  197.9   0.9   2   2   3.9e-46   5.3e-44  152.1   0.2   101   380   368   676   363   685 0.84 -
SOLCI000010500       -            742 EOG093609HT          -            566   2.7e-57  196.0   0.0   1   3   1.7e-14   2.4e-12   47.7   0.0   299   417   176   300   148   311 0.54 -
SOLCI000010500       -            742 EOG093609HT          -            566   2.7e-57  196.0   0.0   2   3   1.3e-13   1.8e-11   44.7   0.0    70   187   225   342   218   355 0.84 -
SOLCI000010500       -            742 EOG093609HT          -            566   2.7e-57  196.0   0.0   3   3   1.8e-35   2.4e-33  116.9   0.0   167   454   387   684   377   698 0.91 -
SOLCI004724300       -            691 EOG093609HT          -            566   3.9e-57  195.5   4.5   1   3   1.2e-05    0.0017   18.4   0.0   335   437   281   382   260   387 0.85 -
SOLCI004724300       -            691 EOG093609HT          -            566   3.9e-57  195.5   4.5   2   3   2.9e-44   3.9e-42  146.0   0.7   231   439   385   593   378   594 0.97 -
SOLCI004724300       -            691 EOG093609HT          -            566   3.9e-57  195.5   4.5   3   3   1.4e-14   1.9e-12   48.0   0.0    90   164   551   625   549   672 0.72 -
SOLCI002303500       -            577 EOG093609HT          -            566   5.1e-57  195.1   0.0   1   2   2.1e-20   2.9e-18   67.2   0.0   261   419   129   291    78   294 0.86 -
SOLCI002303500       -            577 EOG093609HT          -            566   5.1e-57  195.1   0.0   2   2   2.5e-38   3.4e-36  126.4   0.0   180   384   294   498   291   514 0.97 -
SOLCI000470000       -            479 EOG093609HT          -            566   6.4e-57  194.8   0.4   1   2     7e-14   9.7e-12   45.6   0.0     8   123   109   228   103   232 0.89 -
SOLCI000470000       -            479 EOG093609HT          -            566   6.4e-57  194.8   0.4   2   2   6.2e-47   8.5e-45  154.8   0.9   183   425   191   433   177   456 0.91 -
SOLCI005158000       -            837 EOG093609HT          -            566   2.1e-56  193.1   9.9   1   3     1e-27   1.4e-25   91.3   1.7   236   488    94   342    87   355 0.95 -
SOLCI005158000       -            837 EOG093609HT          -            566   2.1e-56  193.1   9.9   2   3   2.4e-15   3.2e-13   50.5   0.2   381   506   372   492   366   498 0.94 -
SOLCI005158000       -            837 EOG093609HT          -            566   2.1e-56  193.1   9.9   3   3   1.9e-17   2.5e-15   57.5   0.1   291   496   484   685   477   701 0.88 -
SOLCI000296400       -            540 EOG093609HT          -            566   3.5e-56  192.3   1.8   1   4   6.3e-11   8.6e-09   35.9   0.1   100   150   155   205   128   212 0.86 -
SOLCI000296400       -            540 EOG093609HT          -            566   3.5e-56  192.3   1.8   2   4   3.9e-27   5.4e-25   89.4   0.1   270   429   158   317   153   322 0.94 -
SOLCI000296400       -            540 EOG093609HT          -            566   3.5e-56  192.3   1.8   3   4   1.3e-24   1.7e-22   81.1   0.0   221   357   319   458   313   475 0.90 -
SOLCI000296400       -            540 EOG093609HT          -            566   3.5e-56  192.3   1.8   4   4      0.34        47    3.7   0.0    42    69   447   474   446   488 0.91 -
SOLCI001888600       -           1018 EOG093609HT          -            566   4.4e-56  192.0   1.4   1   5   5.1e-12     7e-10   39.5   0.0   178   333   152   303   140   306 0.92 -
SOLCI001888600       -           1018 EOG093609HT          -            566   4.4e-56  192.0   1.4   2   5   4.6e-10   6.3e-08   33.0   0.1   410   520   306   420   304   425 0.86 -
SOLCI001888600       -           1018 EOG093609HT          -            566   4.4e-56  192.0   1.4   3   5     1e-11   1.4e-09   38.5   0.1   172   364   414   602   414   607 0.94 -
SOLCI001888600       -           1018 EOG093609HT          -            566   4.4e-56  192.0   1.4   4   5     3e-23   4.1e-21   76.6   0.0   234   505   507   773   499   777 0.93 -
SOLCI001888600       -           1018 EOG093609HT          -            566   4.4e-56  192.0   1.4   5   5   2.3e-10   3.1e-08   34.1   0.0   271   399   711   837   708   852 0.91 -
SOLCI000800800       -            842 EOG093609HT          -            566   6.5e-56  191.5  11.6   1   3   9.4e-09   1.3e-06   28.7   0.2   196   338    81   219    55   220 0.90 -
SOLCI000800800       -            842 EOG093609HT          -            566   6.5e-56  191.5  11.6   2   3   3.3e-32   4.6e-30  106.1   3.5   162   496   113   444   102   452 0.92 -
SOLCI000800800       -            842 EOG093609HT          -            566   6.5e-56  191.5  11.6   3   3     1e-23   1.4e-21   78.1   0.0    57   368   481   794   458   800 0.79 -
SOLCI005451900       -            786 EOG093609HT          -            566   1.8e-55  190.0  19.6   1   4   2.4e-05    0.0033   17.4   0.0   262   333    38   105    30   110 0.91 -
SOLCI005451900       -            786 EOG093609HT          -            566   1.8e-55  190.0  19.6   2   4   3.6e-16   4.9e-14   53.2   1.8   272   522   110   360   106   362 0.87 -
SOLCI005451900       -            786 EOG093609HT          -            566   1.8e-55  190.0  19.6   3   4   1.4e-24   1.9e-22   81.0   0.8   201   495   242   531   239   535 0.95 -
SOLCI005451900       -            786 EOG093609HT          -            566   1.8e-55  190.0  19.6   4   4   1.5e-22   2.1e-20   74.3   1.2   201   507   346   645   344   650 0.91 -
SOLCI007165500       -            811 EOG093609HT          -            566   2.7e-55  189.4  22.6   1   3   3.3e-28   4.5e-26   93.0   4.9   122   468    52   398    41   406 0.93 -
SOLCI007165500       -            811 EOG093609HT          -            566   2.7e-55  189.4  22.6   2   3   1.2e-23   1.6e-21   77.9   5.1   242   502   207   463   206   469 0.96 -
SOLCI007165500       -            811 EOG093609HT          -            566   2.7e-55  189.4  22.6   3   3   1.5e-13   2.1e-11   44.5   0.1   197   351   470   618   466   672 0.72 -
SOLCI004337500       -            362 EOG093609HT          -            566   2.9e-55  189.3   5.8   1   2   3.9e-33   5.4e-31  109.2   0.7   265   439     4   180     1   183 0.89 -
SOLCI004337500       -            362 EOG093609HT          -            566   2.9e-55  189.3   5.8   2   2   6.1e-25   8.4e-23   82.2   0.4   242   391   191   340   183   351 0.91 -
SOLCI004957900       -            922 EOG093609HT          -            566   6.7e-55  188.1   0.5   1   2     3e-21   4.2e-19   69.9   0.0   238   341   427   530   417   531 0.92 -
SOLCI004957900       -            922 EOG093609HT          -            566   6.7e-55  188.1   0.5   2   2   1.2e-37   1.7e-35  124.1   0.4   189   397   518   725   516   742 0.93 -
SOLCI007470700       -            854 EOG093609HT          -            566   1.9e-54  186.6  16.7   1   5   6.2e-17   8.5e-15   55.7   1.3   186   433    20   259     5   267 0.84 -
SOLCI007470700       -            854 EOG093609HT          -            566   1.9e-54  186.6  16.7   2   5   1.6e-06   0.00022   21.3   1.3   175   329   213   361   211   369 0.88 -
SOLCI007470700       -            854 EOG093609HT          -            566   1.9e-54  186.6  16.7   3   5   5.3e-17   7.3e-15   55.9   0.5   170   365   373   564   365   570 0.94 -
SOLCI007470700       -            854 EOG093609HT          -            566   1.9e-54  186.6  16.7   4   5   5.5e-12   7.5e-10   39.4   0.3   208   369   512   670   508   674 0.92 -
SOLCI007470700       -            854 EOG093609HT          -            566   1.9e-54  186.6  16.7   5   5   2.2e-19     3e-17   63.8   0.1   169   371   575   774   573   840 0.92 -
SOLCI007384300       -            560 EOG093609HT          -            566     2e-54  186.5   5.6   1   2   1.4e-18   1.9e-16   61.1   1.0   254   506    20   274    11   275 0.84 -
SOLCI007384300       -            560 EOG093609HT          -            566     2e-54  186.5   5.6   2   2     3e-41   4.1e-39  136.0   0.2   170   492   215   533   213   551 0.87 -
SOLCI005415700       -            819 EOG093609HT          -            566   2.1e-54  186.5   6.6   1   5     0.002      0.28   11.1   0.0    70   134    13    75     5    80 0.80 -
SOLCI005415700       -            819 EOG093609HT          -            566   2.1e-54  186.5   6.6   2   5   2.3e-22   3.2e-20   73.6   0.1   236   419    76   251    73   276 0.92 -
SOLCI005415700       -            819 EOG093609HT          -            566   2.1e-54  186.5   6.6   3   5     4e-06   0.00055   20.0   0.0   253   384   291   422   278   426 0.93 -
SOLCI005415700       -            819 EOG093609HT          -            566   2.1e-54  186.5   6.6   4   5   4.1e-25   5.6e-23   82.7   1.0   171   438   415   676   412   683 0.92 -
SOLCI005415700       -            819 EOG093609HT          -            566   2.1e-54  186.5   6.6   5   5      0.31        42    3.9   0.0   269   345   612   687   610   732 0.83 -
SOLCI001040500       -            727 EOG093609HT          -            566   3.1e-54  185.9   3.9   1   3   7.2e-32   9.9e-30  105.0   0.6    95   352    76   325    62   330 0.92 -
SOLCI001040500       -            727 EOG093609HT          -            566   3.1e-54  185.9   3.9   2   3     0.043       5.8    6.7   0.1   450   518   321   390   318   397 0.82 -
SOLCI001040500       -            727 EOG093609HT          -            566   3.1e-54  185.9   3.9   3   3   4.2e-24   5.8e-22   79.4   0.1   134   403   379   643   335   680 0.84 -
SOLCI006570200       -            426 EOG093609HT          -            566   3.6e-54  185.7   1.9   1   3   2.2e-32     3e-30  106.7   0.2   223   404   134   327   120   332 0.88 -
SOLCI006570200       -            426 EOG093609HT          -            566   3.6e-54  185.7   1.9   2   3   4.4e-22   6.1e-20   72.7   0.1   182   393   245   389   239   392 0.49 -
SOLCI006570200       -            426 EOG093609HT          -            566   3.6e-54  185.7   1.9   3   3   5.3e-06   0.00072   19.6   0.0   161   220   332   391   327   414 0.67 -
SOLCI007129300       -            488 EOG093609HT          -            566   4.6e-54  185.4   1.1   1   1   4.9e-55   6.7e-53  181.5   1.1   107   438   101   450    93   455 0.88 -
SOLCI005606200       -            794 EOG093609HT          -            566   4.6e-54  185.4   0.3   1   2   2.7e-17   3.6e-15   56.9   0.1   277   441   131   300   115   303 0.92 -
SOLCI005606200       -            794 EOG093609HT          -            566   4.6e-54  185.4   0.3   2   2   4.7e-41   6.4e-39  135.4   0.0   168   455   272   561   271   586 0.91 -
SOLCI001691100       -            844 EOG093609HT          -            566   7.4e-54  184.7   8.0   1   3   7.9e-10   1.1e-07   32.3   1.8   166   368   150   348   131   352 0.94 -
SOLCI001691100       -            844 EOG093609HT          -            566   7.4e-54  184.7   8.0   2   3   1.5e-26     2e-24   87.5   0.2   101   366   349   618   346   626 0.91 -
SOLCI001691100       -            844 EOG093609HT          -            566   7.4e-54  184.7   8.0   3   3   3.2e-17   4.3e-15   56.7   0.1   208   407   600   792   598   797 0.88 -
SOLCI006791900       -            379 EOG093609HT          -            566   1.7e-53  183.4   0.1   1   2   1.5e-17   2.1e-15   57.7   0.0   168   322    56   212    42   214 0.82 -
SOLCI006791900       -            379 EOG093609HT          -            566   1.7e-53  183.4   0.1   2   2   7.4e-40     1e-37  131.4   0.1   198   401   158   361   158   369 0.98 -
SOLCI004600900       -            642 EOG093609HT          -            566   2.4e-53  183.0   6.6   1   2   2.9e-36   3.9e-34  119.6   0.5   166   406   121   362   105   365 0.96 -
SOLCI004600900       -            642 EOG093609HT          -            566   2.4e-53  183.0   6.6   2   2   8.7e-23   1.2e-20   75.0   0.9   108   339   336   572   328   587 0.92 -
SOLCI002358400       -            745 EOG093609HT          -            566   1.1e-52  180.8  19.2   1   3      0.11        15    5.4   0.3    72   114    45    87    33    97 0.92 -
SOLCI002358400       -            745 EOG093609HT          -            566   1.1e-52  180.8  19.2   2   3   2.3e-25   3.1e-23   83.6   9.2    95   438   103   434    97   436 0.90 -
SOLCI002358400       -            745 EOG093609HT          -            566   1.1e-52  180.8  19.2   3   3   7.4e-34     1e-31  111.6   2.3    98   399   269   564   256   603 0.90 -
SOLCI005629100       -            493 EOG093609HT          -            566   1.3e-52  180.6   3.6   1   3   2.7e-10   3.8e-08   33.8   0.7   416   505     5    93     1    98 0.94 -
SOLCI005629100       -            493 EOG093609HT          -            566   1.3e-52  180.6   3.6   2   3   4.6e-30   6.3e-28   99.1   0.1   308   503   103   298    93   307 0.84 -
SOLCI005629100       -            493 EOG093609HT          -            566   1.3e-52  180.6   3.6   3   3   3.3e-14   4.5e-12   46.7   0.0   238   355   310   427   301   466 0.88 -
SOLCI002951600       -            850 EOG093609HT          -            566     2e-52  180.0  14.1   1   3   1.5e-12   2.1e-10   41.2   0.2   198   419    48   267     8   271 0.89 -
SOLCI002951600       -            850 EOG093609HT          -            566     2e-52  180.0  14.1   2   3   1.7e-22   2.4e-20   74.0   4.8   107   354   262   509   260   522 0.92 -
SOLCI002951600       -            850 EOG093609HT          -            566     2e-52  180.0  14.1   3   3   3.6e-22     5e-20   73.0   0.6   207   472   502   759   496   797 0.82 -
SOLCI006277600       -            556 EOG093609HT          -            566   2.1e-52  179.9   4.4   1   2   4.4e-29   6.1e-27   95.8   2.8   104   399   116   404   107   406 0.94 -
SOLCI006277600       -            556 EOG093609HT          -            566   2.1e-52  179.9   4.4   2   2   7.2e-28   9.9e-26   91.8   0.0   239   402   384   547   383   553 0.97 -
SOLCI001094700       -            405 EOG093609HT          -            566   3.6e-52  179.1   1.9   1   2   1.4e-43   1.9e-41  143.7   1.2   165   430    20   283    18   292 0.92 -
SOLCI001094700       -            405 EOG093609HT          -            566   3.6e-52  179.1   1.9   2   2   1.1e-09   1.5e-07   31.8   0.0   255   341   283   369   278   397 0.67 -
SOLCI007430400       -            797 EOG093609HT          -            566   4.2e-52  178.9   7.5   1   2   1.1e-28   1.5e-26   94.5   1.2   112   430    31   342    23   358 0.92 -
SOLCI007430400       -            797 EOG093609HT          -            566   4.2e-52  178.9   7.5   2   2   1.6e-26   2.2e-24   87.4   0.7   203   506   360   655   349   660 0.91 -
SOLCI005915100       -            293 EOG093609HT          -            566   6.6e-52  178.2   1.2   1   2   2.2e-32   3.1e-30  106.7   0.3   273   438     7   174     4   174 0.95 -
SOLCI005915100       -            293 EOG093609HT          -            566   6.6e-52  178.2   1.2   2   2   1.3e-23   1.8e-21   77.8   0.0   201   346   147   292   142   293 0.83 -
SOLCI002568200       -            491 EOG093609HT          -            566   1.3e-51  177.2   0.8   1   2     9e-16   1.2e-13   51.9   0.0     8   152   171   318   164   321 0.90 -
SOLCI002568200       -            491 EOG093609HT          -            566   1.3e-51  177.2   0.8   2   2   4.6e-38   6.3e-36  125.5   0.6   169   338   308   477   306   483 0.93 -
SOLCI002051400       -            666 EOG093609HT          -            566   3.7e-51  175.8   5.1   1   2   3.2e-32   4.4e-30  106.2   1.6   228   506    51   321    27   324 0.88 -
SOLCI002051400       -            666 EOG093609HT          -            566   3.7e-51  175.8   5.1   2   2   3.8e-24   5.2e-22   79.5   0.1   236   468   258   486   257   528 0.91 -
SOLCI003725300       -            685 EOG093609HT          -            566   5.8e-51  175.1  14.6   1   3     4e-10   5.5e-08   33.2   0.1   347   469    46   159     4   164 0.88 -
SOLCI003725300       -            685 EOG093609HT          -            566   5.8e-51  175.1  14.6   2   3     2e-29   2.7e-27   97.0   3.5   177   517   185   514   172   515 0.91 -
SOLCI003725300       -            685 EOG093609HT          -            566   5.8e-51  175.1  14.6   3   3   9.8e-21   1.3e-18   68.3   0.7   169   371   407   606   402   611 0.95 -
SOLCI005683600       -            472 EOG093609HT          -            566   1.6e-50  173.7   0.0   1   2   9.6e-08   1.3e-05   25.4   0.0   260   339   113   192    89   197 0.75 -
SOLCI005683600       -            472 EOG093609HT          -            566   1.6e-50  173.7   0.0   2   2   1.4e-44     2e-42  147.0   0.0   167   434   195   462   192   470 0.97 -
SOLCI004681700       -            601 EOG093609HT          -            566   4.2e-50  172.3   7.9   1   3   1.9e-20   2.5e-18   67.4   0.1   252   413   162   325   150   326 0.93 -
SOLCI004681700       -            601 EOG093609HT          -            566   4.2e-50  172.3   7.9   2   3   8.8e-31   1.2e-28  101.4   1.9   256   490   273   510   272   526 0.92 -
SOLCI004681700       -            601 EOG093609HT          -            566   4.2e-50  172.3   7.9   3   3   9.9e-07   0.00014   22.0   0.0   373   436   526   589   514   600 0.82 -
SOLCI005575200       -            755 EOG093609HT          -            566   1.3e-49  170.7   5.2   1   4     3e-14   4.2e-12   46.8   0.0   158   369    21   225    13   228 0.87 -
SOLCI005575200       -            755 EOG093609HT          -            566   1.3e-49  170.7   5.2   2   4   1.7e-15   2.3e-13   51.0   0.7   229   414   190   367   187   368 0.90 -
SOLCI005575200       -            755 EOG093609HT          -            566   1.3e-49  170.7   5.2   3   4   1.7e-19   2.4e-17   64.2   1.7   170   368   333   527   324   531 0.95 -
SOLCI005575200       -            755 EOG093609HT          -            566   1.3e-49  170.7   5.2   4   4   4.7e-09   6.4e-07   29.7   0.0   195   296   525   627   521   639 0.88 -
SOLCI003293500       -            500 EOG093609HT          -            566   1.8e-49  170.2   0.2   1   3     0.033       4.5    7.1   0.0    70   162    65   161    50   168 0.75 -
SOLCI003293500       -            500 EOG093609HT          -            566   1.8e-49  170.2   0.2   2   3   1.4e-11   1.9e-09   38.1   0.0   379   456   179   255   174   257 0.59 -
SOLCI003293500       -            500 EOG093609HT          -            566   1.8e-49  170.2   0.2   3   3   1.4e-40     2e-38  133.8   0.1   167   404   243   480   241   491 0.96 -
SOLCI002562700       -            480 EOG093609HT          -            566   2.2e-49  169.9   3.0   1   1   2.9e-45     4e-43  149.2   2.0   208   435   144   373   123   376 0.93 -
SOLCI000751400       -            871 EOG093609HT          -            566   2.4e-49  169.8  14.3   1   3   5.3e-14   7.3e-12   46.0   1.6   289   467    78   256    60   264 0.92 -
SOLCI000751400       -            871 EOG093609HT          -            566   2.4e-49  169.8  14.3   2   3   6.9e-16   9.5e-14   52.3   0.3   153   315   246   409   245   415 0.91 -
SOLCI000751400       -            871 EOG093609HT          -            566   2.4e-49  169.8  14.3   3   3   3.6e-23     5e-21   76.3   1.1   149   369   441   663   437   681 0.90 -
SOLCI004841700       -            661 EOG093609HT          -            566     4e-49  169.1   1.7   1   4   7.9e-11   1.1e-08   35.6   0.1   373   532    42   199    33   199 0.69 -
SOLCI004841700       -            661 EOG093609HT          -            566     4e-49  169.1   1.7   2   4   6.3e-09   8.6e-07   29.3   0.0   235   333   171   267   167   276 0.86 -
SOLCI004841700       -            661 EOG093609HT          -            566     4e-49  169.1   1.7   3   4     2e-10   2.7e-08   34.3   0.1   235   334   283   374   277   378 0.92 -
SOLCI004841700       -            661 EOG093609HT          -            566     4e-49  169.1   1.7   4   4   5.6e-23   7.7e-21   75.7   0.1   168   371   379   579   371   626 0.94 -
SOLCI002881200       -            569 EOG093609HT          -            566   9.8e-49  167.8  13.1   1   2   1.5e-17   2.1e-15   57.8   1.5   344   506   162   331   148   337 0.81 -
SOLCI002881200       -            569 EOG093609HT          -            566   9.8e-49  167.8  13.1   2   2     3e-35   4.2e-33  116.2   2.1   199   406   339   546   330   556 0.95 -
SOLCI004506500       -            843 EOG093609HT          -            566   1.9e-48  166.8   3.0   1   4   8.1e-09   1.1e-06   28.9   0.0   165   370    78   285    70   287 0.85 -
SOLCI004506500       -            843 EOG093609HT          -            566   1.9e-48  166.8   3.0   2   4   1.5e-14   2.1e-12   47.8   0.0   182   347   202   363   199   371 0.91 -
SOLCI004506500       -            843 EOG093609HT          -            566   1.9e-48  166.8   3.0   3   4   5.7e-14   7.9e-12   45.9   0.2   202   335   400   534   384   536 0.88 -
SOLCI004506500       -            843 EOG093609HT          -            566   1.9e-48  166.8   3.0   4   4   1.1e-14   1.4e-12   48.4   0.0   270   433   535   695   533   703 0.90 -
SOLCI006452300       -            624 EOG093609HT          -            566   3.7e-48  165.9   0.7   1   2   2.3e-12   3.1e-10   40.6   0.0   109   403    56   172    46   175 0.49 -
SOLCI006452300       -            624 EOG093609HT          -            566   3.7e-48  165.9   0.7   2   2   5.7e-37   7.8e-35  121.9   0.4   102   505   174   568   173   573 0.86 -
SOLCI001462000       -            731 EOG093609HT          -            566   4.9e-48  165.5   6.5   1   3   3.6e-12   4.9e-10   40.0   0.0   251   403    73   217    29   221 0.83 -
SOLCI001462000       -            731 EOG093609HT          -            566   4.9e-48  165.5   6.5   2   3   1.5e-25     2e-23   84.2   0.4    88   368   143   420   140   422 0.89 -
SOLCI001462000       -            731 EOG093609HT          -            566   4.9e-48  165.5   6.5   3   3   2.7e-18   3.7e-16   60.2   0.4   236   369   393   523   390   530 0.92 -
SOLCI007106000       -            467 EOG093609HT          -            566     1e-47  164.4   2.0   1   3   3.2e-14   4.4e-12   46.7   0.3   336   493    94   258    74   259 0.53 -
SOLCI007106000       -            467 EOG093609HT          -            566     1e-47  164.4   2.0   2   3   2.4e-27   3.3e-25   90.1   0.5   276   424   213   361   205   365 0.81 -
SOLCI007106000       -            467 EOG093609HT          -            566     1e-47  164.4   2.0   3   3   4.1e-11   5.7e-09   36.5   0.0   255   348   364   459   360   466 0.89 -
SOLCI000650600       -            493 EOG093609HT          -            566   1.3e-47  164.1   1.7   1   3       3.3   4.5e+02    0.5   0.0   442   468   104   130    90   144 0.77 -
SOLCI000650600       -            493 EOG093609HT          -            566   1.3e-47  164.1   1.7   2   3     0.017       2.3    8.1   0.0   371   438   159   226   150   232 0.88 -
SOLCI000650600       -            493 EOG093609HT          -            566   1.3e-47  164.1   1.7   3   3     1e-43   1.4e-41  144.2   2.0   100   335   241   485   240   491 0.73 -
SOLCI004603700       -            512 EOG093609HT          -            566   1.9e-47  163.5   9.3   1   2   1.1e-08   1.5e-06   28.5   0.7   338   486    87   241    72   248 0.71 -
SOLCI004603700       -            512 EOG093609HT          -            566   1.9e-47  163.5   9.3   2   2   3.5e-42   4.8e-40  139.1   2.3   184   427   253   496   244   504 0.96 -
SOLCI003674400       -            758 EOG093609HT          -            566   2.7e-47  163.0   3.6   1   4   3.5e-05    0.0048   16.9   0.0   226   281    54   109    37   122 0.71 -
SOLCI003674400       -            758 EOG093609HT          -            566   2.7e-47  163.0   3.6   2   4      0.08        11    5.8   0.0   465   518   116   170   110   179 0.80 -
SOLCI003674400       -            758 EOG093609HT          -            566   2.7e-47  163.0   3.6   3   4   4.1e-16   5.6e-14   53.0   0.8   235   402   190   350   183   353 0.87 -
SOLCI003674400       -            758 EOG093609HT          -            566   2.7e-47  163.0   3.6   4   4   5.3e-31   7.3e-29  102.2   0.5    99   371   287   552   286   576 0.93 -
SOLCI001246800       -           1038 EOG093609HT          -            566   3.7e-47  162.5   4.7   1   4   1.3e-20   1.8e-18   67.9   0.2   142   467    95   420    86   424 0.90 -
SOLCI001246800       -           1038 EOG093609HT          -            566   3.7e-47  162.5   4.7   2   4   6.6e-17   9.1e-15   55.6   0.3   169   419   329   571   324   577 0.95 -
SOLCI001246800       -           1038 EOG093609HT          -            566   3.7e-47  162.5   4.7   3   4   8.4e-08   1.1e-05   25.6   0.0   414   535   531   660   530   662 0.80 -
SOLCI001246800       -           1038 EOG093609HT          -            566   3.7e-47  162.5   4.7   4   4   7.1e-12   9.8e-10   39.0   0.0   166   382   630   840   625   859 0.84 -
SOLCI004925700       -            213 EOG093609HT          -            566   5.2e-47  162.1   1.4   1   1   3.6e-40   4.9e-38  132.4   0.4   170   322    60   212    59   212 0.99 -
SOLCI006474500       -            499 EOG093609HT          -            566   6.1e-47  161.8   0.7   1   2   1.9e-30   2.6e-28  100.4   0.0   286   506   111   337   103   345 0.90 -
SOLCI006474500       -            499 EOG093609HT          -            566   6.1e-47  161.8   0.7   2   2   7.1e-19   9.8e-17   62.1   0.3   185   326   328   469   322   483 0.89 -
SOLCI006707600       -            417 EOG093609HT          -            566   6.3e-47  161.8   0.6   1   2   3.3e-22   4.5e-20   73.2   0.0     5   162    75   236    71   237 0.95 -
SOLCI006707600       -            417 EOG093609HT          -            566   6.3e-47  161.8   0.6   2   2   4.9e-27   6.7e-25   89.1   0.9   291   442   233   383   232   396 0.95 -
SOLCI004142200       -            791 EOG093609HT          -            566   1.1e-46  161.0   5.6   1   3   1.5e-10   2.1e-08   34.6   0.0   219   366    28   175    14   183 0.87 -
SOLCI004142200       -            791 EOG093609HT          -            566   1.1e-46  161.0   5.6   2   3   1.1e-14   1.5e-12   48.3   1.0   169   369   184   380   176   384 0.95 -
SOLCI004142200       -            791 EOG093609HT          -            566   1.1e-46  161.0   5.6   3   3   1.2e-24   1.6e-22   81.2   0.1   161   374   378   588   358   594 0.90 -
SOLCI000442200       -            742 EOG093609HT          -            566   1.2e-46  160.9   0.1   1   4   6.1e-20   8.4e-18   65.6   0.0   270   518    46   274    40   277 0.93 -
SOLCI000442200       -            742 EOG093609HT          -            566   1.2e-46  160.9   0.1   2   4   0.00015     0.021   14.8   0.0   104   165   264   321   259   326 0.87 -
SOLCI000442200       -            742 EOG093609HT          -            566   1.2e-46  160.9   0.1   3   4   3.8e-13   5.3e-11   43.2   0.1   271   405   326   456   320   459 0.95 -
SOLCI000442200       -            742 EOG093609HT          -            566   1.2e-46  160.9   0.1   4   4   3.6e-12     5e-10   40.0   0.0   271   386   458   571   453   595 0.91 -
SOLCI002675600       -            914 EOG093609HT          -            566   1.2e-46  160.9   2.8   1   3   5.1e-09     7e-07   29.6   0.0   200   370    35   201    19   205 0.93 -
SOLCI002675600       -            914 EOG093609HT          -            566   1.2e-46  160.9   2.8   2   3   7.5e-17     1e-14   55.4   0.4   166   463   203   495   197   499 0.91 -
SOLCI002675600       -            914 EOG093609HT          -            566   1.2e-46  160.9   2.8   3   3   1.5e-23     2e-21   77.6   0.2   201   452   471   719   455   755 0.89 -
SOLCI006836000       -            638 EOG093609HT          -            566   2.7e-46  159.7  10.2   1   3   4.9e-22   6.7e-20   72.6   3.1   276   505    27   251    18   253 0.93 -
SOLCI006836000       -            638 EOG093609HT          -            566   2.7e-46  159.7  10.2   2   3   1.5e-05     0.002   18.2   0.0   269   331   253   316   249   324 0.92 -
SOLCI006836000       -            638 EOG093609HT          -            566   2.7e-46  159.7  10.2   3   3   1.9e-15   2.6e-13   50.8   0.0   169   337   459   624   453   632 0.72 -
SOLCI007091600       -            804 EOG093609HT          -            566   2.8e-46  159.6   8.3   1   3   4.8e-11   6.6e-09   36.3   0.0   204   369    23   190    17   193 0.92 -
SOLCI007091600       -            804 EOG093609HT          -            566   2.8e-46  159.6   8.3   2   3   5.6e-22   7.7e-20   72.4   0.8   171   469    97   391    96   392 0.91 -
SOLCI007091600       -            804 EOG093609HT          -            566   2.8e-46  159.6   8.3   3   3   1.4e-21   1.9e-19   71.1   1.0   111   383   337   607   332   654 0.88 -
SOLCI002033500       -            704 EOG093609HT          -            566   3.8e-46  159.2   5.3   1   3   4.9e-13   6.7e-11   42.9   0.1   370   519    10   151     2   151 0.92 -
SOLCI002033500       -            704 EOG093609HT          -            566   3.8e-46  159.2   5.3   2   3   1.5e-17     2e-15   57.8   0.1   200   404   108   292   106   297 0.90 -
SOLCI002033500       -            704 EOG093609HT          -            566   3.8e-46  159.2   5.3   3   3   2.9e-23     4e-21   76.6   0.3   239   507   298   562   295   568 0.93 -
SOLCI007166700       -            607 EOG093609HT          -            566   4.5e-46  159.0  10.6   1   3   5.7e-08   7.9e-06   26.1   0.1   262   358    10   105     3   117 0.84 -
SOLCI007166700       -            607 EOG093609HT          -            566   4.5e-46  159.0  10.6   2   3   3.8e-28   5.2e-26   92.7   2.2   163   483    49   356    45   383 0.93 -
SOLCI007166700       -            607 EOG093609HT          -            566   4.5e-46  159.0  10.6   3   3   1.6e-18   2.2e-16   61.0   0.2   169   370   319   517   319   554 0.93 -
SOLCI002661400       -            530 EOG093609HT          -            566   5.2e-46  158.8   1.3   1   2   4.7e-10   6.5e-08   33.0   0.0   239   403    13   173     3   179 0.95 -
SOLCI002661400       -            530 EOG093609HT          -            566   5.2e-46  158.8   1.3   2   2   1.1e-37   1.5e-35  124.2   0.8   168   457   179   465   173   494 0.94 -
SOLCI001935300       -            662 EOG093609HT          -            566   5.3e-46  158.7   0.0   1   2     2e-18   2.8e-16   60.6   0.0   274   517    26   263    15   264 0.87 -
SOLCI001935300       -            662 EOG093609HT          -            566   5.3e-46  158.7   0.0   2   2   9.7e-32   1.3e-29  104.6   0.0   108   506   125   520   124   526 0.89 -
SOLCI001219600       -            584 EOG093609HT          -            566   6.3e-46  158.5   0.3   1   2   3.2e-09   4.3e-07   30.3   0.8    22   129   141   251   136   257 0.90 -
SOLCI001219600       -            584 EOG093609HT          -            566   6.3e-46  158.5   0.3   2   2   3.9e-38   5.3e-36  125.7   0.0   169   487   259   581   251   584 0.96 -
SOLCI004567900       -            976 EOG093609HT          -            566   7.7e-46  158.2   0.3   1   3   1.9e-12   2.6e-10   40.9   0.0   209   312   109   214   103   215 0.92 -
SOLCI004567900       -            976 EOG093609HT          -            566   7.7e-46  158.2   0.3   2   3   1.8e-16   2.4e-14   54.2   0.0   234   381   206   353   204   354 0.95 -
SOLCI004567900       -            976 EOG093609HT          -            566   7.7e-46  158.2   0.3   3   3   1.5e-19   2.1e-17   64.3   0.2   236   427   353   548   350   557 0.88 -
SOLCI003691000       -            488 EOG093609HT          -            566   1.2e-45  157.6   4.9   1   2   1.1e-40   1.5e-38  134.2   1.5   254   506   155   412   135   418 0.90 -
SOLCI003691000       -            488 EOG093609HT          -            566   1.2e-45  157.6   4.9   2   2   1.6e-07   2.2e-05   24.6   0.1   267   333   415   481   404   485 0.89 -
SOLCI003478900       -            616 EOG093609HT          -            566   2.3e-45  156.6   8.5   1   3   2.4e-13   3.3e-11   43.9   0.4   268   438    61   223    46   224 0.88 -
SOLCI003478900       -            616 EOG093609HT          -            566   2.3e-45  156.6   8.5   2   3   1.3e-19   1.8e-17   64.5   1.1   189   390   157   336   154   357 0.88 -
SOLCI003478900       -            616 EOG093609HT          -            566   2.3e-45  156.6   8.5   3   3   1.2e-20   1.7e-18   68.0   0.3   207   388   366   539   332   559 0.61 -
SOLCI000835400       -            680 EOG093609HT          -            566   2.9e-45  156.3   0.4   1   3     0.018       2.5    8.0   0.0   442   488    93   140    62   153 0.85 -
SOLCI000835400       -            680 EOG093609HT          -            566   2.9e-45  156.3   0.4   2   3   1.4e-19     2e-17   64.4   0.6   153   367   179   393   161   401 0.89 -
SOLCI000835400       -            680 EOG093609HT          -            566   2.9e-45  156.3   0.4   3   3     3e-24   4.2e-22   79.9   0.0   169   371   401   602   392   612 0.94 -
SOLCI003208000       -            804 EOG093609HT          -            566   4.1e-45  155.8   0.5   1   3   1.6e-16   2.2e-14   54.3   0.1    88   300    42   262    10   264 0.84 -
SOLCI003208000       -            804 EOG093609HT          -            566   4.1e-45  155.8   0.5   2   3     5e-06   0.00068   19.7   0.0   444   493   265   314   262   323 0.91 -
SOLCI003208000       -            804 EOG093609HT          -            566   4.1e-45  155.8   0.5   3   3   2.6e-23   3.5e-21   76.8   0.0    95   433   325   656   320   666 0.87 -
SOLCI003386000       -            719 EOG093609HT          -            566   5.7e-45  155.3   6.8   1   3   7.8e-21   1.1e-18   68.6   0.1   145   415    50   318    45   324 0.88 -
SOLCI003386000       -            719 EOG093609HT          -            566   5.7e-45  155.3   6.8   2   3   5.3e-08   7.3e-06   26.2   0.0   389   525   260   397   258   399 0.90 -
SOLCI003386000       -            719 EOG093609HT          -            566   5.7e-45  155.3   6.8   3   3   9.6e-24   1.3e-21   78.2   2.3   145   366   355   576   353   584 0.92 -
SOLCI005873300       -            492 EOG093609HT          -            566     1e-44  154.5   0.3   1   1   9.8e-47   1.3e-44  154.1   0.3   164   497   126   464   100   477 0.92 -
SOLCI002281400       -            691 EOG093609HT          -            566   1.3e-44  154.1   6.2   1   3   2.5e-12   3.5e-10   40.5   0.0   170   336    69   227    35   231 0.90 -
SOLCI002281400       -            691 EOG093609HT          -            566   1.3e-44  154.1   6.2   2   3     2e-18   2.7e-16   60.7   0.8   235   406   196   351   189   353 0.93 -
SOLCI002281400       -            691 EOG093609HT          -            566   1.3e-44  154.1   6.2   3   3   1.1e-21   1.5e-19   71.4   0.1   236   479   321   559   318   586 0.84 -
SOLCI002774900       -            751 EOG093609HT          -            566   1.4e-44  154.1   7.2   1   4   5.6e-09   7.7e-07   29.5   0.0   405   521    16   137     7   140 0.86 -
SOLCI002774900       -            751 EOG093609HT          -            566   1.4e-44  154.1   7.2   2   4   1.5e-13     2e-11   44.6   0.0   197   355   120   274   116   285 0.92 -
SOLCI002774900       -            751 EOG093609HT          -            566   1.4e-44  154.1   7.2   3   4   4.6e-06   0.00063   19.8   0.0   234   334   325   425   312   429 0.53 -
SOLCI002774900       -            751 EOG093609HT          -            566   1.4e-44  154.1   7.2   4   4   1.6e-21   2.2e-19   70.9   1.7   168   386   431   643   427   661 0.94 -
SOLCI000003400       -            652 EOG093609HT          -            566   1.6e-44  153.9   0.0   1   3   2.1e-07   2.9e-05   24.3   0.0   335   468    74   210    52   216 0.89 -
SOLCI000003400       -            652 EOG093609HT          -            566   1.6e-44  153.9   0.0   2   3   0.00011     0.015   15.3   0.0   278   314   229   265   215   336 0.73 -
SOLCI000003400       -            652 EOG093609HT          -            566   1.6e-44  153.9   0.0   3   3   1.3e-32   1.8e-30  107.4   0.1   131   331   349   557   345   564 0.85 -
SOLCI007336400       -            882 EOG093609HT          -            566     2e-44  153.5  15.5   1   4   7.9e-07   0.00011   22.4   0.6   264   419    93   244    64   247 0.76 -
SOLCI007336400       -            882 EOG093609HT          -            566     2e-44  153.5  15.5   2   4   1.1e-13   1.5e-11   45.0   2.6   167   354   202   385   196   404 0.92 -
SOLCI007336400       -            882 EOG093609HT          -            566     2e-44  153.5  15.5   3   4     3e-10   4.1e-08   33.7   0.0   169   366   407   597   398   606 0.89 -
SOLCI007336400       -            882 EOG093609HT          -            566     2e-44  153.5  15.5   4   4   1.2e-21   1.6e-19   71.3   0.3   143   370   576   804   565   825 0.89 -
SOLCI006295600       -            654 EOG093609HT          -            566   2.1e-44  153.5   3.9   1   3   3.3e-07   4.5e-05   23.6   0.0   373   508   162   300   135   306 0.91 -
SOLCI006295600       -            654 EOG093609HT          -            566   2.1e-44  153.5   3.9   2   3   8.3e-30   1.1e-27   98.2   0.8   166   384   309   527   298   531 0.96 -
SOLCI006295600       -            654 EOG093609HT          -            566   2.1e-44  153.5   3.9   3   3   1.7e-14   2.4e-12   47.7   0.0   250   372   498   620   495   640 0.85 -
SOLCI005419900       -            642 EOG093609HT          -            566   2.3e-44  153.3   0.0   1   3    0.0026      0.35   10.8   0.0   256   318   111   174   100   205 0.83 -
SOLCI005419900       -            642 EOG093609HT          -            566   2.3e-44  153.3   0.0   2   3   3.6e-33     5e-31  109.3   0.0   197   470   262   541   216   541 0.92 -
SOLCI005419900       -            642 EOG093609HT          -            566   2.3e-44  153.3   0.0   3   3     5e-14   6.8e-12   46.1   0.0   276   435   448   604   447   612 0.92 -
SOLCI000814100       -            405 EOG093609HT          -            566   2.5e-44  153.2   0.2   1   3   5.4e-06   0.00075   19.6   0.0     5    94    69   161    64   164 0.87 -
SOLCI000814100       -            405 EOG093609HT          -            566   2.5e-44  153.2   0.2   2   3   1.4e-17   1.9e-15   57.9   0.0   264   347   165   248   158   254 0.94 -
SOLCI000814100       -            405 EOG093609HT          -            566   2.5e-44  153.2   0.2   3   3   5.5e-22   7.6e-20   72.4   0.1   320   439   255   374   251   383 0.96 -
SOLCI006110800       -            484 EOG093609HT          -            566   2.6e-44  153.1   0.1   1   3   2.7e-10   3.8e-08   33.8   0.0   263   405    63   201    37   205 0.92 -
SOLCI006110800       -            484 EOG093609HT          -            566   2.6e-44  153.1   0.1   2   3   2.5e-14   3.4e-12   47.1   0.0   181   334   156   302   141   304 0.90 -
SOLCI006110800       -            484 EOG093609HT          -            566   2.6e-44  153.1   0.1   3   3   1.3e-25   1.8e-23   84.4   0.0   167   403   204   435   201   453 0.93 -
SOLCI005889000       -            891 EOG093609HT          -            566   3.5e-44  152.7   9.0   1   5   9.1e-12   1.3e-09   38.7   0.1   271   419    81   225    71   236 0.93 -
SOLCI005889000       -            891 EOG093609HT          -            566   3.5e-44  152.7   9.0   2   5   1.8e-08   2.4e-06   27.8   0.1   390   501   231   340   215   348 0.87 -
SOLCI005889000       -            891 EOG093609HT          -            566   3.5e-44  152.7   9.0   3   5   5.3e-09   7.2e-07   29.5   0.4   374   507   350   481   338   484 0.88 -
SOLCI005889000       -            891 EOG093609HT          -            566   3.5e-44  152.7   9.0   4   5     6e-08   8.3e-06   26.0   0.1   200   303   482   585   477   587 0.95 -
SOLCI005889000       -            891 EOG093609HT          -            566   3.5e-44  152.7   9.0   5   5   1.5e-10   2.1e-08   34.6   0.0   271   402   584   713   582   735 0.86 -
SOLCI007500900       -            577 EOG093609HT          -            566   4.8e-44  152.3   3.0   1   3     1e-13   1.4e-11   45.1   0.1   174   334    76   229    62   234 0.91 -
SOLCI007500900       -            577 EOG093609HT          -            566   4.8e-44  152.3   3.0   2   3   8.8e-07   0.00012   22.2   0.0   272   334   233   291   229   295 0.90 -
SOLCI007500900       -            577 EOG093609HT          -            566   4.8e-44  152.3   3.0   3   3   7.6e-26     1e-23   85.1   0.1   161   371   289   495   287   500 0.96 -
SOLCI006091900       -            457 EOG093609HT          -            566   6.1e-44  151.9   8.7   1   1     2e-44   2.7e-42  146.5   9.2   164   506   102   449    98   457 0.90 -
SOLCI003878800       -            705 EOG093609HT          -            566   1.4e-43  150.8   3.3   1   3   5.3e-14   7.3e-12   46.0   0.0   227   437    26   230    12   237 0.84 -
SOLCI003878800       -            705 EOG093609HT          -            566   1.4e-43  150.8   3.3   2   3     6e-09   8.3e-07   29.4   0.1   271   372   270   371   264   373 0.87 -
SOLCI003878800       -            705 EOG093609HT          -            566   1.4e-43  150.8   3.3   3   3   1.2e-24   1.6e-22   81.2   0.3   196   497   335   629   331   639 0.92 -
SOLCI000248800       -            602 EOG093609HT          -            566   1.9e-43  150.3   1.2   1   2   1.9e-07   2.6e-05   24.4   0.0   266   354    76   164    56   168 0.86 -
SOLCI000248800       -            602 EOG093609HT          -            566   1.9e-43  150.3   1.2   2   2   1.6e-39   2.2e-37  130.3   1.5    87   496   134   533   132   546 0.88 -
SOLCI000868000       -            709 EOG093609HT          -            566   3.3e-43  149.5  15.4   1   4   5.3e-17   7.3e-15   55.9   1.1    74   369    26   318    19   320 0.94 -
SOLCI000868000       -            709 EOG093609HT          -            566   3.3e-43  149.5  15.4   2   4   4.8e-05    0.0066   16.5   0.1   450   522   261   335   259   351 0.77 -
SOLCI000868000       -            709 EOG093609HT          -            566   3.3e-43  149.5  15.4   3   4   4.6e-11   6.4e-09   36.3   0.1   199   339   288   420   285   422 0.93 -
SOLCI000868000       -            709 EOG093609HT          -            566   3.3e-43  149.5  15.4   4   4     2e-22   2.7e-20   73.9   0.9   141   386   323   572   321   623 0.87 -
SOLCI002775000       -            651 EOG093609HT          -            566   5.6e-43  148.8   0.1   1   3     0.008       1.1    9.1   0.0   447   522    22    98    10   109 0.84 -
SOLCI002775000       -            651 EOG093609HT          -            566   5.6e-43  148.8   0.1   2   3   8.6e-11   1.2e-08   35.5   0.0   193   333   152   289   119   291 0.87 -
SOLCI002775000       -            651 EOG093609HT          -            566   5.6e-43  148.8   0.1   3   3   3.4e-31   4.7e-29  102.8   0.0   123   440   281   590   280   598 0.90 -
SOLCI005700900       -            705 EOG093609HT          -            566   7.6e-43  148.3  10.6   1   2   1.5e-23     2e-21   77.6   5.8   104   489    46   427    28   443 0.86 -
SOLCI005700900       -            705 EOG093609HT          -            566   7.6e-43  148.3  10.6   2   2   6.7e-25   9.1e-23   82.0   0.2   207   499   356   640   355   652 0.91 -
SOLCI000152100       -            889 EOG093609HT          -            566   8.2e-43  148.2   5.6   1   4   8.4e-06    0.0012   19.0   0.0   356   487    72   204    55   215 0.65 -
SOLCI000152100       -            889 EOG093609HT          -            566   8.2e-43  148.2   5.6   2   4   7.1e-07   9.7e-05   22.5   0.0   144   216   237   313   228   329 0.72 -
SOLCI000152100       -            889 EOG093609HT          -            566   8.2e-43  148.2   5.6   3   4   7.5e-11     1e-08   35.6   0.6   381   534   339   496   324   510 0.82 -
SOLCI000152100       -            889 EOG093609HT          -            566   8.2e-43  148.2   5.6   4   4   2.7e-21   3.7e-19   70.1   0.5   266   469   509   710   500   749 0.90 -
SOLCI005151200       -            711 EOG093609HT          -            566   9.2e-43  148.1   0.1   1   1   1.2e-44   1.7e-42  147.2   0.1   169   518   192   547   181   557 0.94 -
SOLCI006960500       -            799 EOG093609HT          -            566     1e-42  147.9   8.0   1   3   2.8e-09   3.9e-07   30.4   0.8   302   439    82   220    57   261 0.83 -
SOLCI006960500       -            799 EOG093609HT          -            566     1e-42  147.9   8.0   2   3   1.2e-12   1.7e-10   41.5   0.1   274   427   325   474   312   494 0.86 -
SOLCI006960500       -            799 EOG093609HT          -            566     1e-42  147.9   8.0   3   3   4.1e-24   5.7e-22   79.4   0.2   120   329   485   709   481   716 0.87 -
SOLCI001442000       -            759 EOG093609HT          -            566   1.6e-42  147.2   3.2   1   4     0.034       4.6    7.1   0.0   448   541    18   115    11   122 0.84 -
SOLCI001442000       -            759 EOG093609HT          -            566   1.6e-42  147.2   3.2   2   4   7.2e-13   9.8e-11   42.3   0.0   198   349    76   223    45   224 0.94 -
SOLCI001442000       -            759 EOG093609HT          -            566   1.6e-42  147.2   3.2   3   4   6.4e-24   8.8e-22   78.8   0.9   198   505   146   448   133   448 0.85 -
SOLCI001442000       -            759 EOG093609HT          -            566   1.6e-42  147.2   3.2   4   4   1.4e-12   1.9e-10   41.4   0.0   271   371   452   553   449   571 0.93 -
SOLCI003074500       -            721 EOG093609HT          -            566   2.4e-42  146.7   2.1   1   2   3.5e-24   4.8e-22   79.7   0.6   133   467    72   389    35   397 0.88 -
SOLCI003074500       -            721 EOG093609HT          -            566   2.4e-42  146.7   2.1   2   2   2.1e-21   2.9e-19   70.5   0.1   139   369   365   596   364   602 0.93 -
SOLCI004944500       -            405 EOG093609HT          -            566   2.6e-42  146.6   1.0   1   2   4.6e-07   6.3e-05   23.1   0.0     7    71    77   141    72   144 0.94 -
SOLCI004944500       -            405 EOG093609HT          -            566   2.6e-42  146.6   1.0   2   2   4.5e-37   6.2e-35  122.2   1.1   167   394   143   371   141   398 0.95 -
SOLCI002784600       -            727 EOG093609HT          -            566   2.8e-42  146.4   8.3   1   4   3.4e-06   0.00047   20.2   0.2   232   368    32   164    12   169 0.63 -
SOLCI002784600       -            727 EOG093609HT          -            566   2.8e-42  146.4   8.3   2   4     3e-17   4.2e-15   56.7   0.1   240   475   172   395   156   396 0.90 -
SOLCI002784600       -            727 EOG093609HT          -            566   2.8e-42  146.4   8.3   3   4   7.6e-08     1e-05   25.7   0.1   268   363   392   487   387   494 0.94 -
SOLCI002784600       -            727 EOG093609HT          -            566   2.8e-42  146.4   8.3   4   4     1e-14   1.4e-12   48.4   0.0   234   348   494   606   486   626 0.77 -
SOLCI003824000       -            685 EOG093609HT          -            566   3.1e-42  146.3   2.4   1   3   8.2e-06    0.0011   19.0   0.0   228   348    32   148    14   156 0.86 -
SOLCI003824000       -            685 EOG093609HT          -            566   3.1e-42  146.3   2.4   2   3   2.5e-18   3.4e-16   60.3   0.9   184   404   159   375   151   377 0.89 -
SOLCI003824000       -            685 EOG093609HT          -            566   3.1e-42  146.3   2.4   3   3   9.4e-25   1.3e-22   81.5   0.1   169   371   280   479   276   506 0.90 -
SOLCI005889400       -            673 EOG093609HT          -            566   3.7e-42  146.1   7.3   1   2   1.4e-14   1.9e-12   48.0   1.4   238   437    33   212    15   214 0.70 -
SOLCI005889400       -            673 EOG093609HT          -            566   3.7e-42  146.1   7.3   2   2   1.4e-15     2e-13   51.2   0.1   182   371   353   539   352   553 0.91 -
SOLCI003620000       -            743 EOG093609HT          -            566   4.5e-42  145.8   1.2   1   5     0.029         4    7.3   0.1   446   505     7    66     2    68 0.78 -
SOLCI003620000       -            743 EOG093609HT          -            566   4.5e-42  145.8   1.2   2   5   1.3e-16   1.7e-14   54.7   0.0   199   424    68   282    66   296 0.91 -
SOLCI003620000       -            743 EOG093609HT          -            566   4.5e-42  145.8   1.2   3   5   2.5e-09   3.4e-07   30.6   0.1   193   334   296   433   280   436 0.90 -
SOLCI003620000       -            743 EOG093609HT          -            566   4.5e-42  145.8   1.2   4   5   8.7e-22   1.2e-19   71.7   0.0   170   393   339   556   338   574 0.92 -
SOLCI003620000       -            743 EOG093609HT          -            566   4.5e-42  145.8   1.2   5   5      0.19        26    4.6   0.0   135   214   535   625   532   662 0.66 -
SOLCI001304300       -            741 EOG093609HT          -            566   4.8e-42  145.7   3.4   1   2   6.2e-17   8.5e-15   55.7   0.1   184   439    61   310    49   312 0.84 -
SOLCI001304300       -            741 EOG093609HT          -            566   4.8e-42  145.7   3.4   2   2   2.4e-27   3.3e-25   90.1   0.9   138   405   312   577   310   617 0.86 -
SOLCI001729000       -            853 EOG093609HT          -            566   6.1e-42  145.3   9.4   1   5   1.9e-05    0.0026   17.8   0.0   423   503    95   174    63   179 0.84 -
SOLCI001729000       -            853 EOG093609HT          -            566   6.1e-42  145.3   9.4   2   5         3   4.2e+02    0.6   0.0   100   134   180   214   173   218 0.77 -
SOLCI001729000       -            853 EOG093609HT          -            566   6.1e-42  145.3   9.4   3   5   5.6e-14   7.7e-12   46.0   1.7   170   356   219   404   211   411 0.92 -
SOLCI001729000       -            853 EOG093609HT          -            566   6.1e-42  145.3   9.4   4   5   3.2e-08   4.4e-06   27.0   1.2   196   355   382   533   379   534 0.84 -
SOLCI001729000       -            853 EOG093609HT          -            566   6.1e-42  145.3   9.4   5   5   1.5e-18   2.1e-16   61.0   0.3   168   369   521   719   517   750 0.93 -
SOLCI003278300       -            830 EOG093609HT          -            566     8e-42  144.9   7.6   1   4    0.0011      0.15   11.9   0.0   419   525    28   136     9   140 0.75 -
SOLCI003278300       -            830 EOG093609HT          -            566     8e-42  144.9   7.6   2   4   5.2e-18   7.2e-16   59.3   1.1   183   460   136   408   131   414 0.91 -
SOLCI003278300       -            830 EOG093609HT          -            566     8e-42  144.9   7.6   3   4     0.055       7.6    6.4   0.2   460   516   373   430   363   432 0.66 -
SOLCI003278300       -            830 EOG093609HT          -            566     8e-42  144.9   7.6   4   4   2.4e-22   3.4e-20   73.6   0.2   169   394   425   644   418   687 0.89 -
SOLCI000914500       -            833 EOG093609HT          -            566   8.4e-42  144.9  14.0   1   3   1.7e-08   2.4e-06   27.8   0.3   264   400    73   213    60   213 0.87 -
SOLCI000914500       -            833 EOG093609HT          -            566   8.4e-42  144.9  14.0   2   3   6.7e-16   9.2e-14   52.3   4.8   222   488   175   440   166   454 0.91 -
SOLCI000914500       -            833 EOG093609HT          -            566   8.4e-42  144.9  14.0   3   3   3.5e-23   4.8e-21   76.4   0.2   207   494   470   754   455   767 0.89 -
SOLCI001595800       -           1086 EOG093609HT          -            566     1e-41  144.6  10.5   1   5   1.2e-08   1.6e-06   28.4   0.4   243   406    99   261    83   275 0.75 -
SOLCI001595800       -           1086 EOG093609HT          -            566     1e-41  144.6  10.5   2   5   1.1e-05    0.0015   18.6   0.0   168   321   264   417   222   429 0.79 -
SOLCI001595800       -           1086 EOG093609HT          -            566     1e-41  144.6  10.5   3   5   8.4e-11   1.1e-08   35.5   0.9   170   422   372   621   369   627 0.78 -
SOLCI001595800       -           1086 EOG093609HT          -            566     1e-41  144.6  10.5   4   5   1.8e-06   0.00025   21.2   0.0   405   489   639   723   623   735 0.89 -
SOLCI001595800       -           1086 EOG093609HT          -            566     1e-41  144.6  10.5   5   5     1e-14   1.4e-12   48.4   0.0   184   380   730   921   722   952 0.71 -
SOLCI003479000       -            528 EOG093609HT          -            566   1.7e-41  143.9   9.2   1   2   7.4e-29     1e-26   95.1   4.3   178   473    50   331    37   333 0.90 -
SOLCI003479000       -            528 EOG093609HT          -            566   1.7e-41  143.9   9.2   2   2   3.9e-18   5.3e-16   59.7   0.2   177   351   276   444   273   468 0.85 -
SOLCI007218300       -            402 EOG093609HT          -            566   1.8e-41  143.8   0.2   1   1   1.6e-43   2.2e-41  143.5   0.2     8   301    80   385    73   396 0.90 -
SOLCI006180800       -            554 EOG093609HT          -            566   2.1e-41  143.6   7.4   1   3   2.1e-12   2.8e-10   40.8   0.5   163   402   102   340    67   342 0.80 -
SOLCI006180800       -            554 EOG093609HT          -            566   2.1e-41  143.6   7.4   2   3   4.1e-22   5.7e-20   72.8   0.5   200   455   209   459   207   473 0.93 -
SOLCI006180800       -            554 EOG093609HT          -            566   2.1e-41  143.6   7.4   3   3   7.3e-15     1e-12   48.9   0.0   207   354   320   460   319   521 0.62 -
SOLCI002443800       -            566 EOG093609HT          -            566   2.6e-41  143.3  11.0   1   3   4.5e-21   6.1e-19   69.4   4.6   199   505    92   389    64   391 0.86 -
SOLCI002443800       -            566 EOG093609HT          -            566   2.6e-41  143.3  11.0   2   3   4.3e-15   5.9e-13   49.6   0.1   206   333   301   425   288   432 0.63 -
SOLCI002443800       -            566 EOG093609HT          -            566   2.6e-41  143.3  11.0   3   3   4.3e-13   5.9e-11   43.0   0.0   273   404   329   458   327   500 0.72 -
SOLCI005243300       -            654 EOG093609HT          -            566   3.4e-41  142.9   7.8   1   3   9.3e-15   1.3e-12   48.5   0.8   282   421    60   195    56   204 0.94 -
SOLCI005243300       -            654 EOG093609HT          -            566   3.4e-41  142.9   7.8   2   3   5.7e-27   7.8e-25   88.9   1.8   236   505   150   409   147   411 0.93 -
SOLCI005243300       -            654 EOG093609HT          -            566   3.4e-41  142.9   7.8   3   3   3.3e-07   4.5e-05   23.6   0.0   392   501   398   507   393   517 0.85 -
SOLCI003619400       -            591 EOG093609HT          -            566   4.6e-41  142.4   3.6   1   3   3.4e-32   4.6e-30  106.1   0.6   195   368   132   305    77   308 0.86 -
SOLCI003619400       -            591 EOG093609HT          -            566   4.6e-41  142.4   3.6   2   3   1.8e-05    0.0024   17.9   0.2   464   511   264   311   263   339 0.88 -
SOLCI003619400       -            591 EOG093609HT          -            566   4.6e-41  142.4   3.6   3   3   2.7e-10   3.7e-08   33.8   0.1   172   363   368   557   342   583 0.69 -
SOLCI005365800       -            676 EOG093609HT          -            566   5.8e-41  142.1   2.4   1   2   4.2e-14   5.8e-12   46.4   0.0   271   438    81   233    74   237 0.92 -
SOLCI005365800       -            676 EOG093609HT          -            566   5.8e-41  142.1   2.4   2   2   6.6e-28   9.1e-26   91.9   1.1   203   489   239   517   237   541 0.48 -
SOLCI004780800       -            688 EOG093609HT          -            566   6.4e-41  142.0   4.4   1   4   2.2e-10   3.1e-08   34.1   0.0   259   369    65   175    18   178 0.83 -
SOLCI004780800       -            688 EOG093609HT          -            566   6.4e-41  142.0   4.4   2   4   7.7e-11   1.1e-08   35.6   0.0   261   370   168   277   161   280 0.85 -
SOLCI004780800       -            688 EOG093609HT          -            566   6.4e-41  142.0   4.4   3   4   1.2e-12   1.7e-10   41.5   1.4   194   334   241   377   240   380 0.95 -
SOLCI004780800       -            688 EOG093609HT          -            566   6.4e-41  142.0   4.4   4   4   1.6e-13   2.2e-11   44.4   0.0   272   404   382   512   378   548 0.85 -
SOLCI002302700       -            744 EOG093609HT          -            566   7.1e-41  141.8   0.6   1   2   5.9e-15   8.1e-13   49.2   0.0   125   369    52   300    25   304 0.84 -
SOLCI002302700       -            744 EOG093609HT          -            566   7.1e-41  141.8   0.6   2   2   4.5e-29   6.1e-27   95.8   1.0    97   370   265   536   265   544 0.92 -
SOLCI006161000       -            581 EOG093609HT          -            566   1.4e-40  140.9   7.9   1   2   2.8e-21   3.8e-19   70.1   2.3   170   401    39   248    30   250 0.90 -
SOLCI006161000       -            581 EOG093609HT          -            566   1.4e-40  140.9   7.9   2   2   2.3e-25   3.2e-23   83.6   1.1   139   366   223   451   220   453 0.92 -
SOLCI003435600       -            529 EOG093609HT          -            566     2e-40  140.3   0.6   1   3   2.2e-05     0.003   17.6   0.0   376   488    17   126     8   130 0.85 -
SOLCI003435600       -            529 EOG093609HT          -            566     2e-40  140.3   0.6   2   3   5.4e-28   7.4e-26   92.2   0.2   197   506   112   408    99   411 0.94 -
SOLCI003435600       -            529 EOG093609HT          -            566     2e-40  140.3   0.6   3   3   3.9e-13   5.4e-11   43.2   0.0   271   370   345   445   343   468 0.91 -
SOLCI001076200       -            753 EOG093609HT          -            566   2.2e-40  140.2   8.5   1   4   6.6e-08   9.1e-06   25.9   0.0   272   405    63   191    40   193 0.72 -
SOLCI001076200       -            753 EOG093609HT          -            566   2.2e-40  140.2   8.5   2   4   1.1e-13   1.5e-11   45.0   0.1   240   420   166   338   160   347 0.90 -
SOLCI001076200       -            753 EOG093609HT          -            566   2.2e-40  140.2   8.5   3   4   4.4e-05     0.006   16.6   0.2   192   365   355   516   336   521 0.70 -
SOLCI001076200       -            753 EOG093609HT          -            566   2.2e-40  140.2   8.5   4   4     3e-18   4.1e-16   60.1   0.1   161   395   518   747   507   752 0.88 -
SOLCI000091600       -            538 EOG093609HT          -            566   2.3e-40  140.2   0.4   1   2   2.1e-13   2.9e-11   44.1   0.0   167   337    77   242    55   245 0.90 -
SOLCI000091600       -            538 EOG093609HT          -            566   2.3e-40  140.2   0.4   2   2   5.8e-31     8e-29  102.0   0.7    94   442   139   486   136   520 0.85 -
SOLCI004243500       -            688 EOG093609HT          -            566   3.3e-40  139.6   6.5   1   3   1.8e-11   2.4e-09   37.7   0.2   229   334    49   146    28   150 0.90 -
SOLCI004243500       -            688 EOG093609HT          -            566   3.3e-40  139.6   6.5   2   3   7.9e-17   1.1e-14   55.4   0.2   199   363   116   272   115   283 0.92 -
SOLCI004243500       -            688 EOG093609HT          -            566   3.3e-40  139.6   6.5   3   3   5.9e-20   8.1e-18   65.7   0.1   169   370   284   482   275   514 0.91 -
SOLCI000591500       -            508 EOG093609HT          -            566   3.5e-40  139.5   0.2   1   2   1.8e-38   2.5e-36  126.8   0.4   198   507    43   345    34   352 0.96 -
SOLCI000591500       -            508 EOG093609HT          -            566   3.5e-40  139.5   0.2   2   2    0.0025      0.35   10.8   0.0   338   398   349   406   342   414 0.75 -
SOLCI002337100       -            757 EOG093609HT          -            566     5e-40  139.0   8.5   1   5   6.5e-05    0.0089   16.0   0.0   169   334     4   165     1   168 0.80 -
SOLCI002337100       -            757 EOG093609HT          -            566     5e-40  139.0   8.5   2   5   5.7e-16   7.8e-14   52.5   0.4   221   491   152   419   133   435 0.84 -
SOLCI002337100       -            757 EOG093609HT          -            566     5e-40  139.0   8.5   3   5   2.1e-05    0.0028   17.7   0.1   414   503   443   531   429   538 0.87 -
SOLCI002337100       -            757 EOG093609HT          -            566     5e-40  139.0   8.5   4   5   3.9e-16   5.3e-14   53.1   0.1   204   333   544   669   532   671 0.93 -
SOLCI002337100       -            757 EOG093609HT          -            566     5e-40  139.0   8.5   5   5         1   1.4e+02    2.2   0.0   168   232   676   739   671   746 0.72 -
SOLCI004518700       -            597 EOG093609HT          -            566   5.1e-40  139.0   1.1   1   3   3.5e-05    0.0049   16.9   0.0   422   519    30   130    17   136 0.78 -
SOLCI004518700       -            597 EOG093609HT          -            566   5.1e-40  139.0   1.1   2   3   2.9e-22   3.9e-20   73.3   0.0   171   405   124   351   120   360 0.94 -
SOLCI004518700       -            597 EOG093609HT          -            566   5.1e-40  139.0   1.1   3   3   1.9e-14   2.6e-12   47.5   0.2   173   405   360   585   353   592 0.76 -
SOLCI002884000       -            602 EOG093609HT          -            566   5.3e-40  138.9   3.0   1   3   2.8e-05    0.0039   17.2   0.0   211   335    30   151    17   155 0.72 -
SOLCI002884000       -            602 EOG093609HT          -            566   5.3e-40  138.9   3.0   2   3   1.9e-12   2.6e-10   40.9   0.2   143   301   126   284   125   288 0.78 -
SOLCI002884000       -            602 EOG093609HT          -            566   5.3e-40  138.9   3.0   3   3   4.3e-28   5.8e-26   92.6   0.1   201   472   254   518   253   554 0.92 -
SOLCI004421600       -            720 EOG093609HT          -            566   5.7e-40  138.8   9.8   1   4   9.3e-17   1.3e-14   55.1   0.2   107   314    81   285    72   288 0.86 -
SOLCI004421600       -            720 EOG093609HT          -            566   5.7e-40  138.8   9.8   2   4   1.3e-05    0.0018   18.3   0.2   375   487   276   384   275   394 0.90 -
SOLCI004421600       -            720 EOG093609HT          -            566   5.7e-40  138.8   9.8   3   4   0.00049     0.067   13.1   0.0   482   520   411   449   391   456 0.79 -
SOLCI004421600       -            720 EOG093609HT          -            566   5.7e-40  138.8   9.8   4   4   9.7e-22   1.3e-19   71.6   0.6   145   369   413   639   408   651 0.90 -
SOLCI000257300       -            607 EOG093609HT          -            566   1.2e-39  137.8   3.8   1   3   1.5e-06   0.00021   21.4   0.0   332   456    52   180    42   184 0.79 -
SOLCI000257300       -            607 EOG093609HT          -            566   1.2e-39  137.8   3.8   2   3   8.2e-16   1.1e-13   52.0   0.2   205   406   100   299    96   301 0.92 -
SOLCI000257300       -            607 EOG093609HT          -            566   1.2e-39  137.8   3.8   3   3   1.8e-24   2.5e-22   80.6   0.1   240   456   203   415   180   469 0.73 -
SOLCI001590700       -            588 EOG093609HT          -            566   1.7e-39  137.2   0.5   1   3   2.1e-10   2.8e-08   34.2   0.1   257   401   178   325   174   331 0.86 -
SOLCI001590700       -            588 EOG093609HT          -            566   1.7e-39  137.2   0.5   2   3   7.9e-05     0.011   15.8   0.1    79   162   310   394   305   399 0.85 -
SOLCI001590700       -            588 EOG093609HT          -            566   1.7e-39  137.2   0.5   3   3   7.1e-27   9.8e-25   88.5   0.0   253   414   402   564   395   579 0.91 -
SOLCI004636900       -            632 EOG093609HT          -            566   3.1e-39  136.4   7.8   1   5   1.8e-09   2.5e-07   31.1   0.1   235   364    77   197    29   203 0.71 -
SOLCI004636900       -            632 EOG093609HT          -            566   3.1e-39  136.4   7.8   2   5   2.8e-16   3.9e-14   53.6   1.5   235   442    77   274    68   283 0.85 -
SOLCI004636900       -            632 EOG093609HT          -            566   3.1e-39  136.4   7.8   3   5      0.48        66    3.3   0.1   421   487   285   350   274   355 0.84 -
SOLCI004636900       -            632 EOG093609HT          -            566   3.1e-39  136.4   7.8   4   5   6.3e-12   8.6e-10   39.2   0.0   171   371   311   507   307   538 0.80 -
SOLCI004636900       -            632 EOG093609HT          -            566   3.1e-39  136.4   7.8   5   5   1.4e-11   1.9e-09   38.0   0.0   135   335   371   572   363   629 0.63 -
SOLCI000391400       -            379 EOG093609HT          -            566   4.2e-39  136.0   0.3   1   2   2.4e-15   3.3e-13   50.5   0.2   327   426    92   194    80   208 0.83 -
SOLCI000391400       -            379 EOG093609HT          -            566   4.2e-39  136.0   0.3   2   2   2.6e-25   3.6e-23   83.4   0.0   258   423   209   374   203   378 0.75 -
SOLCI007495500       -            738 EOG093609HT          -            566   4.3e-39  135.9  10.3   1   4    0.0065      0.89    9.4   0.0   201   301     5   108     2   112 0.89 -
SOLCI007495500       -            738 EOG093609HT          -            566   4.3e-39  135.9  10.3   2   4   8.1e-10   1.1e-07   32.2   2.6   166   369   109   308   105   313 0.89 -
SOLCI007495500       -            738 EOG093609HT          -            566   4.3e-39  135.9  10.3   3   4   1.3e-16   1.8e-14   54.6   0.2   168   367   313   508   309   515 0.96 -
SOLCI007495500       -            738 EOG093609HT          -            566   4.3e-39  135.9  10.3   4   4   1.5e-20     2e-18   67.7   0.4   169   394   415   633   413   646 0.94 -
SOLCI000357500       -            662 EOG093609HT          -            566   5.2e-39  135.7   5.6   1   4   7.5e-11     1e-08   35.6   0.4   252   354    55   153    37   167 0.87 -
SOLCI000357500       -            662 EOG093609HT          -            566   5.2e-39  135.7   5.6   2   4   1.2e-11   1.7e-09   38.2   0.0   166   356   171   359   164   368 0.92 -
SOLCI000357500       -            662 EOG093609HT          -            566   5.2e-39  135.7   5.6   3   4   3.2e-05    0.0044   17.1   0.1   206   332   349   473   345   476 0.81 -
SOLCI000357500       -            662 EOG093609HT          -            566   5.2e-39  135.7   5.6   4   4   3.4e-17   4.7e-15   56.6   0.0   194   334   440   577   428   587 0.91 -
SOLCI004080700       -            597 EOG093609HT          -            566   5.3e-39  135.6  10.9   1   2   7.3e-17     1e-14   55.5   0.5   161   404    72   307    21   310 0.92 -
SOLCI004080700       -            597 EOG093609HT          -            566   5.3e-39  135.6  10.9   2   2   4.1e-28   5.6e-26   92.6   4.3   189   455   267   525   262   547 0.93 -
SOLCI002632800       -            605 EOG093609HT          -            566   5.7e-39  135.5   0.9   1   2   1.2e-09   1.7e-07   31.6   0.0   222   405    33   213    19   217 0.86 -
SOLCI002632800       -            605 EOG093609HT          -            566   5.7e-39  135.5   0.9   2   2   1.1e-30   1.4e-28  101.2   0.2   104   399   215   504   213   534 0.87 -
SOLCI003893100       -            755 EOG093609HT          -            566   6.2e-39  135.4   7.3   1   3     1e-09   1.4e-07   31.9   0.1   427   540    49   166    42   184 0.86 -
SOLCI003893100       -            755 EOG093609HT          -            566   6.2e-39  135.4   7.3   2   3   4.7e-15   6.5e-13   49.5   1.1   156   364   222   437   200   442 0.88 -
SOLCI003893100       -            755 EOG093609HT          -            566   6.2e-39  135.4   7.3   3   3   2.6e-22   3.6e-20   73.5   0.1   247   454   355   559   352   577 0.94 -
SOLCI002631500       -            704 EOG093609HT          -            566   6.5e-39  135.3   3.6   1   3   7.5e-17     1e-14   55.4   0.3   224   429    21   218     3   236 0.89 -
SOLCI002631500       -            704 EOG093609HT          -            566   6.5e-39  135.3   3.6   2   3   2.6e-12   3.6e-10   40.5   0.2   377   519   236   381   227   383 0.88 -
SOLCI002631500       -            704 EOG093609HT          -            566   6.5e-39  135.3   3.6   3   3   7.4e-13     1e-10   42.3   0.0   167   419   371   615   363   642 0.88 -
SOLCI002236200       -            721 EOG093609HT          -            566     9e-39  134.9   4.1   1   3   1.3e-09   1.8e-07   31.5   0.1   212   406    23   215     9   231 0.78 -
SOLCI002236200       -            721 EOG093609HT          -            566     9e-39  134.9   4.1   2   3   4.7e-13   6.4e-11   42.9   0.4   172   362   190   377   185   385 0.92 -
SOLCI002236200       -            721 EOG093609HT          -            566     9e-39  134.9   4.1   3   3     9e-19   1.2e-16   61.8   0.1   234   431   385   579   378   582 0.95 -
SOLCI002277900       -            656 EOG093609HT          -            566   9.6e-39  134.8   0.4   1   3   5.3e-20   7.3e-18   65.9   0.1   166   403    61   274    50   278 0.92 -
SOLCI002277900       -            656 EOG093609HT          -            566   9.6e-39  134.8   0.4   2   3   6.5e-14   8.9e-12   45.8   0.1   102   301   245   437   244   440 0.88 -
SOLCI002277900       -            656 EOG093609HT          -            566   9.6e-39  134.8   0.4   3   3   1.8e-10   2.5e-08   34.4   0.0   271   374   438   542   423   604 0.63 -
SOLCI006508900       -            600 EOG093609HT          -            566   1.6e-38  134.0   5.8   1   3   7.5e-14     1e-11   45.5   0.1   273   466    74   266    61   272 0.85 -
SOLCI006508900       -            600 EOG093609HT          -            566   1.6e-38  134.0   5.8   2   3   3.7e-21   5.1e-19   69.7   2.3   190   421   232   451   215   459 0.90 -
SOLCI006508900       -            600 EOG093609HT          -            566   1.6e-38  134.0   5.8   3   3   1.3e-10   1.7e-08   34.9   0.0   270   399   405   535   396   581 0.77 -
SOLCI001781600       -            651 EOG093609HT          -            566   2.5e-38  133.4   0.3   1   2   1.1e-08   1.5e-06   28.5   0.0   240   334   110   205    96   208 0.65 -
SOLCI001781600       -            651 EOG093609HT          -            566   2.5e-38  133.4   0.3   2   2     1e-31   1.4e-29  104.5   0.1   190   495   201   496   198   511 0.88 -
SOLCI004717000       -            722 EOG093609HT          -            566   6.8e-38  132.0   0.1   1   2   1.7e-08   2.4e-06   27.8   0.0   379   539    57   220    35   220 0.86 -
SOLCI004717000       -            722 EOG093609HT          -            566   6.8e-38  132.0   0.1   2   2   4.5e-33   6.1e-31  109.0   1.8   103   456   185   530   183   567 0.91 -
SOLCI005213900       -            936 EOG093609HT          -            566   7.6e-38  131.8  19.1   1   2   2.7e-18   3.7e-16   60.2   7.0   189   497    78   380    36   392 0.89 -
SOLCI005213900       -            936 EOG093609HT          -            566   7.6e-38  131.8  19.1   2   2   7.6e-23     1e-20   75.2   3.7   138   466   426   753   423   777 0.86 -
SOLCI001997700       -            525 EOG093609HT          -            566   9.2e-38  131.5   8.5   1   2   5.4e-14   7.5e-12   46.0   0.9   276   438   207   366   182   367 0.73 -
SOLCI001997700       -            525 EOG093609HT          -            566   9.2e-38  131.5   8.5   2   2     1e-29   1.4e-27   97.9   1.5   115   368   250   506   242   522 0.92 -
SOLCI007024700       -            739 EOG093609HT          -            566   1.9e-37  130.5   0.1   1   3   3.6e-18     5e-16   59.8   0.0   152   339   148   335   139   343 0.89 -
SOLCI007024700       -            739 EOG093609HT          -            566   1.9e-37  130.5   0.1   2   3   1.1e-05    0.0015   18.6   0.0   412   486   373   446   337   461 0.84 -
SOLCI007024700       -            739 EOG093609HT          -            566   1.9e-37  130.5   0.1   3   3   7.1e-20   9.8e-18   65.4   0.0   165   376   402   611   373   638 0.91 -
SOLCI005997200       -            564 EOG093609HT          -            566   2.2e-37  130.3   1.9   1   2   1.8e-10   2.5e-08   34.4   0.2   257   403    67   206    10   206 0.71 -
SOLCI005997200       -            564 EOG093609HT          -            566   2.2e-37  130.3   1.9   2   2   1.7e-31   2.3e-29  103.8   0.1    98   456   142   489   140   500 0.91 -
SOLCI006099100       -            782 EOG093609HT          -            566   3.6e-37  129.6   0.1   1   3   4.5e-12   6.1e-10   39.7   0.1   239   504     2   263     1   266 0.84 -
SOLCI006099100       -            782 EOG093609HT          -            566   3.6e-37  129.6   0.1   2   3     8e-08   1.1e-05   25.7   0.0   264   371   261   368   254   371 0.92 -
SOLCI006099100       -            782 EOG093609HT          -            566   3.6e-37  129.6   0.1   3   3   1.3e-18   1.8e-16   61.3   0.0   167   370   370   570   367   588 0.94 -
SOLCI005451600       -            478 EOG093609HT          -            566   3.7e-37  129.6   1.2   1   1   4.8e-39   6.6e-37  128.7   1.2   179   508   100   439    89   452 0.89 -
SOLCI000288900       -            605 EOG093609HT          -            566   4.7e-37  129.2   7.6   1   3   1.8e-21   2.4e-19   70.7   0.5   164   421    93   343    73   347 0.93 -
SOLCI000288900       -            605 EOG093609HT          -            566   4.7e-37  129.2   7.6   2   3   3.7e-17     5e-15   56.5   0.2   167   377   197   402   194   426 0.92 -
SOLCI000288900       -            605 EOG093609HT          -            566   4.7e-37  129.2   7.6   3   3   1.4e-06   0.00019   21.5   0.1   389   491   346   448   340   470 0.79 -
SOLCI006543400       -            676 EOG093609HT          -            566     5e-37  129.1   0.4   1   2   6.1e-18   8.3e-16   59.1   0.0   162   423    69   315    14   318 0.80 -
SOLCI006543400       -            676 EOG093609HT          -            566     5e-37  129.1   0.4   2   2   2.4e-23   3.3e-21   76.9   0.1   140   402   238   498   235   506 0.87 -
SOLCI002318700       -            617 EOG093609HT          -            566   5.4e-37  129.0   6.1   1   2   1.6e-20   2.2e-18   67.6   1.0   144   420   120   391    86   401 0.92 -
SOLCI002318700       -            617 EOG093609HT          -            566   5.4e-37  129.0   6.1   2   2   3.2e-19   4.4e-17   63.3   0.3   189   374   405   582   398   605 0.93 -
SOLCI005079900       -            558 EOG093609HT          -            566   6.4e-37  128.8  11.3   1   2   3.5e-19   4.8e-17   63.1   2.3   223   495    25   284     4   290 0.82 -
SOLCI005079900       -            558 EOG093609HT          -            566   6.4e-37  128.8  11.3   2   2   5.3e-24   7.3e-22   79.1   1.8   171   432   237   491   235   505 0.89 -
SOLCI001933400       -            674 EOG093609HT          -            566   1.1e-36  128.0   2.2   1   3   1.9e-14   2.6e-12   47.5   0.0   174   361    72   257    61   268 0.90 -
SOLCI001933400       -            674 EOG093609HT          -            566   1.1e-36  128.0   2.2   2   3   1.6e-18   2.1e-16   61.0   0.2   164   408   266   503   251   520 0.89 -
SOLCI001933400       -            674 EOG093609HT          -            566   1.1e-36  128.0   2.2   3   3   2.1e-05    0.0028   17.7   0.0   203   293   574   665   567   673 0.70 -
SOLCI004438700       -            802 EOG093609HT          -            566   1.3e-36  127.7  11.3   1   3     2e-07   2.8e-05   24.3   0.1   203   347   101   241    78   248 0.84 -
SOLCI004438700       -            802 EOG093609HT          -            566   1.3e-36  127.7  11.3   2   3     3e-18   4.2e-16   60.0   7.4   192   491   261   550   240   565 0.91 -
SOLCI004438700       -            802 EOG093609HT          -            566   1.3e-36  127.7  11.3   3   3   9.6e-19   1.3e-16   61.7   0.1   168   370   504   702   498   774 0.88 -
SOLCI000669300       -            552 EOG093609HT          -            566   1.4e-36  127.6   0.2   1   3   1.9e-12   2.6e-10   40.9   0.1   261   372    70   184    23   185 0.87 -
SOLCI000669300       -            552 EOG093609HT          -            566   1.4e-36  127.6   0.2   2   3   8.5e-12   1.2e-09   38.8   0.0   393   501   170   273   162   283 0.88 -
SOLCI000669300       -            552 EOG093609HT          -            566   1.4e-36  127.6   0.2   3   3     2e-14   2.7e-12   47.5   0.0   238   427   291   477   286   497 0.85 -
SOLCI005367200       -            658 EOG093609HT          -            566   1.6e-36  127.5   0.1   1   3   3.1e-14   4.3e-12   46.8   0.0   144   368    26   246    22   251 0.89 -
SOLCI005367200       -            658 EOG093609HT          -            566   1.6e-36  127.5   0.1   2   3   1.6e-23   2.1e-21   77.5   0.1   166   397   250   475   234   485 0.89 -
SOLCI005367200       -            658 EOG093609HT          -            566   1.6e-36  127.5   0.1   3   3       1.2   1.7e+02    1.9   0.0   137   201   452   523   447   531 0.78 -
SOLCI007491700       -            539 EOG093609HT          -            566   2.4e-36  126.9   0.2   1   4   3.6e-08   4.9e-06   26.8   0.0   213   343    21   149    15   161 0.86 -
SOLCI007491700       -            539 EOG093609HT          -            566   2.4e-36  126.9   0.2   2   4   2.2e-11     3e-09   37.4   0.0   193   333    69   205    56   210 0.92 -
SOLCI007491700       -            539 EOG093609HT          -            566   2.4e-36  126.9   0.2   3   4     9e-12   1.2e-09   38.7   0.1   272   407   210   342   207   345 0.91 -
SOLCI007491700       -            539 EOG093609HT          -            566   2.4e-36  126.9   0.2   4   4   5.4e-13   7.4e-11   42.7   0.0   272   386   343   455   340   477 0.90 -
SOLCI003575300       -            729 EOG093609HT          -            566   7.7e-36  125.2  17.0   1   2   1.9e-20   2.7e-18   67.3   5.7   225   523    71   373    54   386 0.87 -
SOLCI003575300       -            729 EOG093609HT          -            566   7.7e-36  125.2  17.0   2   2   1.9e-19   2.6e-17   64.0   1.3   164   386   389   605   375   625 0.85 -
SOLCI002514300       -            555 EOG093609HT          -            566   8.1e-36  125.1   0.3   1   2     1e-16   1.4e-14   55.0   0.0   169   364    71   262    62   268 0.93 -
SOLCI002514300       -            555 EOG093609HT          -            566   8.1e-36  125.1   0.3   2   2   7.7e-22   1.1e-19   71.9   0.2   197   467   235   497   230   531 0.88 -
SOLCI001011300       -            607 EOG093609HT          -            566   8.9e-36  125.0   7.5   1   3   8.5e-12   1.2e-09   38.8   0.6   161   368    72   278    68   282 0.86 -
SOLCI001011300       -            607 EOG093609HT          -            566   8.9e-36  125.0   7.5   2   3   2.7e-09   3.7e-07   30.5   0.0   242   325   257   336   249   347 0.85 -
SOLCI001011300       -            607 EOG093609HT          -            566   8.9e-36  125.0   7.5   3   3   9.2e-23   1.3e-20   75.0   0.3   169   438   285   547   283   555 0.87 -
SOLCI004828000       -            675 EOG093609HT          -            566   1.4e-35  124.4   3.9   1   2   8.5e-16   1.2e-13   52.0   0.3   186   333   122   265   116   269 0.95 -
SOLCI004828000       -            675 EOG093609HT          -            566   1.4e-35  124.4   3.9   2   2   7.9e-22   1.1e-19   71.9   0.5   186   458   223   486   210   535 0.87 -
SOLCI002635400       -            608 EOG093609HT          -            566   1.5e-35  124.2  12.3   1   3   6.2e-15   8.6e-13   49.1   0.4   147   336    26   216    21   225 0.85 -
SOLCI002635400       -            608 EOG093609HT          -            566   1.5e-35  124.2  12.3   2   3   1.2e-08   1.6e-06   28.4   0.5   206   336   191   320   186   325 0.88 -
SOLCI002635400       -            608 EOG093609HT          -            566   1.5e-35  124.2  12.3   3   3   6.3e-19   8.6e-17   62.3   4.8   207   493   296   575   292   588 0.89 -
SOLCI005818800       -            585 EOG093609HT          -            566   1.7e-35  124.0   0.1   1   2     3e-09   4.2e-07   30.3   0.1   264   372    69   177    56   180 0.92 -
SOLCI005818800       -            585 EOG093609HT          -            566   1.7e-35  124.0   0.1   2   2   7.3e-28     1e-25   91.8   0.0   169   435   180   439   178   447 0.92 -
SOLCI002575800       -            399 EOG093609HT          -            566   1.8e-35  124.0   0.7   1   2   1.2e-09   1.7e-07   31.7   0.3   334   429   113   211    98   222 0.87 -
SOLCI002575800       -            399 EOG093609HT          -            566   1.8e-35  124.0   0.7   2   2   1.1e-27   1.5e-25   91.2   0.0   221   386   221   386   210   392 0.90 -
SOLCI002661500       -            536 EOG093609HT          -            566   2.2e-35  123.7   2.2   1   3   3.9e-09   5.4e-07   30.0   0.0   327   429     8   106     1   126 0.59 -
SOLCI002661500       -            536 EOG093609HT          -            566   2.2e-35  123.7   2.2   2   3   5.6e-09   7.6e-07   29.5   1.3   197   318   119   236    99   252 0.91 -
SOLCI002661500       -            536 EOG093609HT          -            566   2.2e-35  123.7   2.2   3   3   1.3e-18   1.8e-16   61.2   0.0   167   431   257   515   239   524 0.85 -
SOLCI000463100       -            526 EOG093609HT          -            566   2.6e-35  123.4   0.8   1   3   4.1e-07   5.6e-05   23.3   0.1   346   458   158   271   149   273 0.90 -
SOLCI000463100       -            526 EOG093609HT          -            566   2.6e-35  123.4   0.8   2   3   8.7e-25   1.2e-22   81.7   0.5   264   422   248   408   245   415 0.92 -
SOLCI000463100       -            526 EOG093609HT          -            566   2.6e-35  123.4   0.8   3   3   5.8e-08   7.9e-06   26.1   0.0   285   370   407   492   402   499 0.72 -
SOLCI006954000       -            616 EOG093609HT          -            566     3e-35  123.3   4.1   1   3      0.25        34    4.2   0.0    89   135    48    94    44    97 0.89 -
SOLCI006954000       -            616 EOG093609HT          -            566     3e-35  123.3   4.1   2   3   9.9e-14   1.4e-11   45.1   0.2   274   510    97   331    94   338 0.84 -
SOLCI006954000       -            616 EOG093609HT          -            566     3e-35  123.3   4.1   3   3   3.2e-22   4.4e-20   73.2   0.2   240   492   341   588   335   608 0.89 -
SOLCI006293100       -            584 EOG093609HT          -            566   4.5e-35  122.7   2.7   1   3   9.9e-14   1.4e-11   45.1   0.1   205   386    39   215    28   222 0.85 -
SOLCI006293100       -            584 EOG093609HT          -            566   4.5e-35  122.7   2.7   2   3   2.6e-06   0.00035   20.7   0.7   227   328   195   296   193   312 0.86 -
SOLCI006293100       -            584 EOG093609HT          -            566   4.5e-35  122.7   2.7   3   3   3.9e-18   5.3e-16   59.7   0.1   230   452   299   518   295   544 0.75 -
SOLCI000565500       -            488 EOG093609HT          -            566   5.5e-35  122.4   0.3   1   2     2e-32   2.7e-30  106.9   0.3   198   484    93   377    66   378 0.92 -
SOLCI000565500       -            488 EOG093609HT          -            566   5.5e-35  122.4   0.3   2   2   1.5e-06    0.0002   21.4   0.0   375   489   335   440   334   459 0.63 -
SOLCI002236600       -            691 EOG093609HT          -            566   6.1e-35  122.2   6.3   1   3    0.0098       1.3    8.8   0.1   223   298    71   144    55   151 0.63 -
SOLCI002236600       -            691 EOG093609HT          -            566   6.1e-35  122.2   6.3   2   3   6.4e-22   8.8e-20   72.2   1.4   234   506   156   419   145   430 0.90 -
SOLCI002236600       -            691 EOG093609HT          -            566   6.1e-35  122.2   6.3   3   3   1.2e-12   1.7e-10   41.5   0.0   206   330   431   552   419   559 0.88 -
SOLCI005287700       -            761 EOG093609HT          -            566   7.5e-35  121.9  11.0   1   4     0.058       7.9    6.3   0.0   228   331    20   122    11   128 0.81 -
SOLCI005287700       -            761 EOG093609HT          -            566   7.5e-35  121.9  11.0   2   4     4e-08   5.5e-06   26.6   0.2   381   519   102   237    84   240 0.88 -
SOLCI005287700       -            761 EOG093609HT          -            566   7.5e-35  121.9  11.0   3   4   1.8e-18   2.5e-16   60.8   4.6   165   501   127   447   123   454 0.92 -
SOLCI005287700       -            761 EOG093609HT          -            566   7.5e-35  121.9  11.0   4   4   1.9e-16   2.6e-14   54.1   0.0   169   367   427   623   427   656 0.88 -
SOLCI000174900       -            830 EOG093609HT          -            566     8e-35  121.8   5.0   1   3   1.9e-19   2.5e-17   64.1   2.6    45   357    96   406    84   420 0.87 -
SOLCI000174900       -            830 EOG093609HT          -            566     8e-35  121.8   5.0   2   3   2.7e-08   3.7e-06   27.2   0.0   269   367   419   518   407   526 0.90 -
SOLCI000174900       -            830 EOG093609HT          -            566     8e-35  121.8   5.0   3   3   7.5e-09     1e-06   29.0   0.0   271   370   523   623   514   670 0.86 -
SOLCI001403200       -            693 EOG093609HT          -            566   8.9e-35  121.7   2.1   1   2   1.6e-15   2.2e-13   51.1   0.0   292   490    32   225    15   243 0.89 -
SOLCI001403200       -            693 EOG093609HT          -            566   8.9e-35  121.7   2.1   2   2   1.3e-20   1.8e-18   67.8   0.6   144   386   255   495   247   520 0.89 -
SOLCI001866000       -            507 EOG093609HT          -            566   1.4e-34  121.1   0.6   1   2   4.4e-19     6e-17   62.8   0.1   271   505    43   275    36   276 0.64 -
SOLCI001866000       -            507 EOG093609HT          -            566   1.4e-34  121.1   0.6   2   2   1.1e-19   1.5e-17   64.8   0.0   194   368   241   409   233   496 0.81 -
SOLCI000506900       -            753 EOG093609HT          -            566   2.1e-34  120.5   1.8   1   3     0.017       2.4    8.0   0.0   169   228   276   336   256   340 0.68 -
SOLCI000506900       -            753 EOG093609HT          -            566   2.1e-34  120.5   1.8   2   3   2.4e-29   3.3e-27   96.7   0.8   163   369   356   560   343   569 0.95 -
SOLCI000506900       -            753 EOG093609HT          -            566   2.1e-34  120.5   1.8   3   3   0.00092      0.13   12.2   0.0    98   157   573   632   564   642 0.93 -
SOLCI002576300       -            608 EOG093609HT          -            566   2.5e-34  120.2   0.1   1   2   9.6e-17   1.3e-14   55.1   0.3   228   489    56   309    39   309 0.85 -
SOLCI002576300       -            608 EOG093609HT          -            566   2.5e-34  120.2   0.1   2   2   1.4e-19     2e-17   64.4   0.0   164   398   296   524   292   571 0.84 -
SOLCI003466100       -            531 EOG093609HT          -            566   2.5e-34  120.2   4.5   1   2   1.3e-15   1.8e-13   51.3   0.5   268   518    80   326    53   327 0.90 -
SOLCI003466100       -            531 EOG093609HT          -            566   2.5e-34  120.2   4.5   2   2   6.1e-24   8.4e-22   78.8   0.3    98   370   147   416   133   450 0.86 -
SOLCI006158300       -            761 EOG093609HT          -            566   2.6e-34  120.1  16.8   1   4    0.0001     0.014   15.4   0.4   170   325    79   231    71   264 0.89 -
SOLCI006158300       -            761 EOG093609HT          -            566   2.6e-34  120.1  16.8   2   4   1.3e-07   1.8e-05   24.9   2.3   201   404   281   480   267   483 0.92 -
SOLCI006158300       -            761 EOG093609HT          -            566   2.6e-34  120.1  16.8   3   4     3e-11   4.1e-09   37.0   1.0   201   335   452   582   444   584 0.88 -
SOLCI006158300       -            761 EOG093609HT          -            566   2.6e-34  120.1  16.8   4   4   1.5e-16     2e-14   54.5   0.1   271   370   584   683   582   748 0.92 -
SOLCI002282800       -            559 EOG093609HT          -            566   2.7e-34  120.1   3.6   1   2   2.6e-24   3.5e-22   80.1   0.9   162   402    74   306    53   312 0.89 -
SOLCI002282800       -            559 EOG093609HT          -            566   2.7e-34  120.1   3.6   2   2   4.8e-14   6.6e-12   46.2   0.2   243   402   287   441   286   479 0.64 -
SOLCI004023700       -            541 EOG093609HT          -            566   4.1e-34  119.5   7.9   1   3   1.1e-07   1.5e-05   25.2   0.5   242   361    27   142    17   147 0.86 -
SOLCI004023700       -            541 EOG093609HT          -            566   4.1e-34  119.5   7.9   2   3   8.5e-14   1.2e-11   45.4   0.3   200   335    90   213    85   217 0.90 -
SOLCI004023700       -            541 EOG093609HT          -            566   4.1e-34  119.5   7.9   3   3   4.4e-21     6e-19   69.4   0.9   169   402   218   446   214   463 0.90 -
SOLCI003135400       -            590 EOG093609HT          -            566   7.1e-34  118.7   5.7   1   3   1.1e-06   0.00015   21.9   0.1   177   263    13    95     4   103 0.63 -
SOLCI003135400       -            590 EOG093609HT          -            566   7.1e-34  118.7   5.7   2   3   1.5e-13     2e-11   44.6   0.9   198   405    97   296    94   297 0.90 -
SOLCI003135400       -            590 EOG093609HT          -            566   7.1e-34  118.7   5.7   3   3   3.6e-19   4.9e-17   63.1   0.2   152   371   249   470   238   476 0.89 -
SOLCI004636700       -            698 EOG093609HT          -            566   7.6e-34  118.6   4.3   1   3   3.2e-10   4.4e-08   33.6   0.1   225   411    86   264    62   272 0.66 -
SOLCI004636700       -            698 EOG093609HT          -            566   7.6e-34  118.6   4.3   2   3   3.1e-22   4.2e-20   73.2   2.4   193   509   221   533   218   551 0.89 -
SOLCI004636700       -            698 EOG093609HT          -            566   7.6e-34  118.6   4.3   3   3   8.8e-07   0.00012   22.2   0.0   270   375   562   668   549   680 0.91 -
SOLCI002358300       -            602 EOG093609HT          -            566   8.6e-34  118.4   0.1   1   3   0.00014     0.019   14.9   0.0   418   488    49   119    40   139 0.59 -
SOLCI002358300       -            602 EOG093609HT          -            566   8.6e-34  118.4   0.1   2   3   2.1e-15   2.9e-13   50.6   0.5   171   354   149   324   140   341 0.89 -
SOLCI002358300       -            602 EOG093609HT          -            566   8.6e-34  118.4   0.1   3   3   4.1e-18   5.6e-16   59.6   0.0   257   503   297   539   294   548 0.83 -
SOLCI000019300       -            622 EOG093609HT          -            566     1e-33  118.2   0.3   1   3    0.0099       1.4    8.8   0.0   374   415    91   133    78   139 0.68 -
SOLCI000019300       -            622 EOG093609HT          -            566     1e-33  118.2   0.3   2   3   3.1e-07   4.2e-05   23.7   0.0   232   336   191   295   151   299 0.82 -
SOLCI000019300       -            622 EOG093609HT          -            566     1e-33  118.2   0.3   3   3     8e-25   1.1e-22   81.8   0.0   169   386   299   512   294   568 0.88 -
SOLCI003417500       -            751 EOG093609HT          -            566   1.2e-33  118.0   3.7   1   3     0.019       2.7    7.9   0.1   293   347    64   119    17   134 0.82 -
SOLCI003417500       -            751 EOG093609HT          -            566   1.2e-33  118.0   3.7   2   3   1.6e-06   0.00022   21.3   0.0   135   299   138   306   130   311 0.81 -
SOLCI003417500       -            751 EOG093609HT          -            566   1.2e-33  118.0   3.7   3   3   9.9e-27   1.4e-24   88.1   0.4   167   488   310   626   304   644 0.91 -
SOLCI007300500       -            403 EOG093609HT          -            566   1.2e-33  118.0   0.0   1   2   8.6e-11   1.2e-08   35.4   0.0   278   430   120   272    81   276 0.57 -
SOLCI007300500       -            403 EOG093609HT          -            566   1.2e-33  118.0   0.0   2   2   2.8e-25   3.8e-23   83.3   0.0   250   369   267   386   264   398 0.95 -
SOLCI004428300       -            605 EOG093609HT          -            566     3e-33  116.7   0.6   1   2   1.4e-21   1.9e-19   71.1   0.1    91   368    94   367    88   373 0.89 -
SOLCI004428300       -            605 EOG093609HT          -            566     3e-33  116.7   0.6   2   2   4.1e-13   5.6e-11   43.1   0.0   275   374   375   475   367   544 0.91 -
SOLCI000542500       -            886 EOG093609HT          -            566   3.2e-33  116.6   6.2   1   3     3e-11   4.2e-09   36.9   1.1   110   412   119   418   114   477 0.57 -
SOLCI000542500       -            886 EOG093609HT          -            566   3.2e-33  116.6   6.2   2   3   8.8e-11   1.2e-08   35.4   0.1   161   328   483   646   465   673 0.86 -
SOLCI000542500       -            886 EOG093609HT          -            566   3.2e-33  116.6   6.2   3   3   2.5e-17   3.5e-15   57.0   0.3   167   371   590   791   584   799 0.93 -
SOLCI002438100       -            614 EOG093609HT          -            566   3.2e-33  116.5  11.5   1   2   4.8e-30   6.6e-28   99.0   2.8   195   487    86   365    69   375 0.92 -
SOLCI002438100       -            614 EOG093609HT          -            566   3.2e-33  116.5  11.5   2   2   5.5e-07   7.6e-05   22.9   1.7   206   374   361   528   360   556 0.81 -
SOLCI002338600       -            706 EOG093609HT          -            566   3.8e-33  116.3   3.0   1   3   0.00019     0.026   14.5   0.2   193   333    56   193    34   205 0.61 -
SOLCI002338600       -            706 EOG093609HT          -            566   3.8e-33  116.3   3.0   2   3     1e-29   1.4e-27   98.0   0.6   238   507   199   463   188   465 0.94 -
SOLCI002338600       -            706 EOG093609HT          -            566   3.8e-33  116.3   3.0   3   3      0.26        36    4.1   0.0   403   452   462   511   457   562 0.56 -
SOLCI002052500       -            534 EOG093609HT          -            566   3.9e-33  116.3   3.6   1   1   3.9e-35   5.3e-33  115.8   3.6    98   471    68   438    45   477 0.88 -
SOLCI001668200       -            599 EOG093609HT          -            566   4.6e-33  116.0  14.6   1   4    0.0025      0.35   10.8   0.0   235   287    61   113    48   160 0.78 -
SOLCI001668200       -            599 EOG093609HT          -            566   4.6e-33  116.0  14.6   2   4   4.6e-16   6.4e-14   52.8   1.1   170   420   164   406   159   409 0.94 -
SOLCI001668200       -            599 EOG093609HT          -            566   4.6e-33  116.0  14.6   3   4   7.4e-12     1e-09   39.0   0.2   169   366   264   457   261   466 0.92 -
SOLCI001668200       -            599 EOG093609HT          -            566   4.6e-33  116.0  14.6   4   4     1e-13   1.4e-11   45.1   0.7   192   334   423   562   408   587 0.78 -
SOLCI000278900       -            237 EOG093609HT          -            566   5.7e-33  115.7   1.1   1   1   4.9e-35   6.7e-33  115.5   1.1   175   372     2   197     1   226 0.94 -
SOLCI001670900       -            653 EOG093609HT          -            566     6e-33  115.7   0.1   1   2   2.3e-13   3.2e-11   43.9   0.0   143   353    51   256    45   258 0.92 -
SOLCI001670900       -            653 EOG093609HT          -            566     6e-33  115.7   0.1   2   2   7.9e-22   1.1e-19   71.9   0.1   168   374   246   449   242   484 0.91 -
SOLCI001264300       -            628 EOG093609HT          -            566   6.9e-33  115.5   0.7   1   2   5.1e-08     7e-06   26.3   0.0   277   434    26   181    11   185 0.51 -
SOLCI001264300       -            628 EOG093609HT          -            566   6.9e-33  115.5   0.7   2   2   1.5e-27   2.1e-25   90.8   0.4   106   371   160   422   152   486 0.89 -
SOLCI006485100       -            894 EOG093609HT          -            566   6.9e-33  115.5  10.3   1   4   0.00017     0.023   14.7   0.0   465   519   101   156    72   159 0.84 -
SOLCI006485100       -            894 EOG093609HT          -            566   6.9e-33  115.5  10.3   2   4   4.5e-20   6.2e-18   66.1   1.2   146   404   121   376   118   379 0.90 -
SOLCI006485100       -            894 EOG093609HT          -            566   6.9e-33  115.5  10.3   3   4   1.3e-09   1.7e-07   31.6   0.2   139   261   348   474   335   478 0.91 -
SOLCI006485100       -            894 EOG093609HT          -            566   6.9e-33  115.5  10.3   4   4   1.1e-07   1.5e-05   25.2   0.4   238   453   484   699   477   720 0.57 -
SOLCI003177800       -            637 EOG093609HT          -            566     9e-33  115.1   1.6   1   3   3.7e-08   5.1e-06   26.8   0.0   417   501    75   159    38   171 0.89 -
SOLCI003177800       -            637 EOG093609HT          -            566     9e-33  115.1   1.6   2   3     2e-15   2.8e-13   50.7   0.7   278   518   175   420   169   425 0.87 -
SOLCI003177800       -            637 EOG093609HT          -            566     9e-33  115.1   1.6   3   3   1.8e-10   2.5e-08   34.4   0.0   360   508   429   577   424   589 0.89 -
SOLCI001686500       -            621 EOG093609HT          -            566   1.1e-32  114.8   1.5   1   2   5.2e-17   7.1e-15   56.0   0.5   268   467   108   307    95   311 0.89 -
SOLCI001686500       -            621 EOG093609HT          -            566   1.1e-32  114.8   1.5   2   2   4.2e-18   5.8e-16   59.6   0.2   239   386   286   427   263   488 0.86 -
SOLCI004586700       -            198 EOG093609HT          -            566   1.2e-32  114.6   0.8   1   1   1.1e-34   1.4e-32  114.4   0.8   245   415     2   172     1   195 0.94 -
SOLCI000270700       -            850 EOG093609HT          -            566   1.3e-32  114.6   1.5   1   3      0.03       4.1    7.3   0.0   284   407   200   323   179   341 0.81 -
SOLCI000270700       -            850 EOG093609HT          -            566   1.3e-32  114.6   1.5   2   3   1.8e-28   2.5e-26   93.8   1.4   163   491   394   719   382   742 0.89 -
SOLCI000270700       -            850 EOG093609HT          -            566   1.3e-32  114.6   1.5   3   3    0.0042      0.57   10.1   0.0   291   370   731   811   724   823 0.84 -
SOLCI007478000       -            589 EOG093609HT          -            566   1.5e-32  114.4   7.8   1   3      0.27        37    4.1   0.0   426   504    10    90     1    97 0.78 -
SOLCI007478000       -            589 EOG093609HT          -            566   1.5e-32  114.4   7.8   2   3   9.2e-20   1.3e-17   65.1   1.3   139   401    97   357    89   363 0.91 -
SOLCI007478000       -            589 EOG093609HT          -            566   1.5e-32  114.4   7.8   3   3   1.2e-18   1.6e-16   61.4   0.6   169   391   264   480   263   528 0.89 -
SOLCI006011700       -            536 EOG093609HT          -            566     2e-32  113.9   1.8   1   2   2.3e-09   3.1e-07   30.8   0.1   374   507    73   207    67   214 0.85 -
SOLCI006011700       -            536 EOG093609HT          -            566     2e-32  113.9   1.8   2   2   1.4e-27   1.9e-25   90.9   0.2    99   374   173   445   166   508 0.88 -
SOLCI007220200       -            850 EOG093609HT          -            566   2.2e-32  113.8  13.6   1   4         3   4.1e+02    0.7   0.1   473   522    52   102    22   150 0.65 -
SOLCI007220200       -            850 EOG093609HT          -            566   2.2e-32  113.8  13.6   2   4   3.3e-07   4.5e-05   23.6   0.2   306   486   157   337    63   358 0.77 -
SOLCI007220200       -            850 EOG093609HT          -            566   2.2e-32  113.8  13.6   3   4   1.6e-15   2.2e-13   51.0   1.6   235   503   292   557   257   561 0.84 -
SOLCI007220200       -            850 EOG093609HT          -            566   2.2e-32  113.8  13.6   4   4   2.1e-19   2.8e-17   63.9   0.8   171   457   474   749   474   755 0.88 -
SOLCI000161600       -            521 EOG093609HT          -            566   2.5e-32  113.6   0.0   1   2   1.1e-24   1.5e-22   81.3   0.0   198   438   142   384   126   390 0.88 -
SOLCI000161600       -            521 EOG093609HT          -            566   2.5e-32  113.6   0.0   2   2   2.6e-09   3.6e-07   30.5   0.0   379   438   397   456   380   464 0.89 -
SOLCI000673300       -            704 EOG093609HT          -            566   2.7e-32  113.5   1.5   1   3   1.7e-06   0.00023   21.3   0.0   279   411   102   231    97   241 0.84 -
SOLCI000673300       -            704 EOG093609HT          -            566   2.7e-32  113.5   1.5   2   3   7.5e-21     1e-18   68.7   0.1   169   419   199   441   195   443 0.97 -
SOLCI000673300       -            704 EOG093609HT          -            566   2.7e-32  113.5   1.5   3   3   1.4e-11   1.9e-09   38.1   0.0   271   436   398   560   398   569 0.51 -
SOLCI000302400       -            476 EOG093609HT          -            566   2.7e-32  113.5   1.8   1   2   1.2e-24   1.7e-22   81.2   0.8   183   414    99   322    72   322 0.92 -
SOLCI000302400       -            476 EOG093609HT          -            566   2.7e-32  113.5   1.8   2   2   5.6e-12   7.7e-10   39.4   0.0   262   372   275   387   271   455 0.84 -
SOLCI006755700       -            646 EOG093609HT          -            566   3.3e-32  113.2   2.7   1   2   9.3e-12   1.3e-09   38.6   0.1   240   456    35   250    33   253 0.88 -
SOLCI006755700       -            646 EOG093609HT          -            566   3.3e-32  113.2   2.7   2   2   7.5e-25     1e-22   81.9   0.8   166   437   237   500   232   524 0.85 -
SOLCI005434400       -            615 EOG093609HT          -            566   3.4e-32  113.2   7.3   1   2   5.9e-11     8e-09   36.0   4.1   183   429    14   248     3   286 0.50 -
SOLCI005434400       -            615 EOG093609HT          -            566   3.4e-32  113.2   7.3   2   2   1.8e-24   2.5e-22   80.6   0.8   138   501   229   594   228   601 0.86 -
SOLCI001655700       -            472 EOG093609HT          -            566   3.7e-32  113.0   0.0   1   2   9.8e-17   1.3e-14   55.1   0.0   193   368     1   172     1   178 0.96 -
SOLCI001655700       -            472 EOG093609HT          -            566   3.7e-32  113.0   0.0   2   2     4e-17   5.5e-15   56.4   0.0   236   507   176   445   173   451 0.91 -
SOLCI006336700       -            522 EOG093609HT          -            566   5.3e-32  112.5   0.9   1   3   9.9e-10   1.4e-07   31.9   0.0   400   522    76   199    58   214 0.66 -
SOLCI006336700       -            522 EOG093609HT          -            566   5.3e-32  112.5   0.9   2   3   6.9e-15   9.4e-13   49.0   1.1   237   362   186   307   183   316 0.92 -
SOLCI006336700       -            522 EOG093609HT          -            566   5.3e-32  112.5   0.9   3   3   1.6e-10   2.2e-08   34.6   0.0   260   394   307   438   302   449 0.85 -
SOLCI006053600       -            404 EOG093609HT          -            566   5.5e-32  112.5   0.2   1   1   1.7e-33   2.4e-31  110.4   0.2   166   401   134   370   122   379 0.87 -
SOLCI002194900       -            720 EOG093609HT          -            566   5.7e-32  112.4   0.1   1   3   7.3e-06     0.001   19.2   0.0   476   521    73   119    60   131 0.80 -
SOLCI002194900       -            720 EOG093609HT          -            566   5.7e-32  112.4   0.1   2   3   6.5e-15   8.9e-13   49.1   0.0    95   372   132   410   126   412 0.90 -
SOLCI002194900       -            720 EOG093609HT          -            566   5.7e-32  112.4   0.1   3   3   5.7e-14   7.8e-12   45.9   0.1   239   438   382   574   371   582 0.88 -
SOLCI003282300       -            649 EOG093609HT          -            566   8.1e-32  111.9  14.0   1   2   8.5e-15   1.2e-12   48.7   2.1   165   369   163   364   157   370 0.92 -
SOLCI003282300       -            649 EOG093609HT          -            566   8.1e-32  111.9  14.0   2   2   4.8e-18   6.6e-16   59.4   2.6   241   503   372   631   368   638 0.89 -
SOLCI004171700       -            633 EOG093609HT          -            566   8.3e-32  111.9   0.7   1   3   8.8e-10   1.2e-07   32.1   0.1   169   314    93   238    23   264 0.70 -
SOLCI004171700       -            633 EOG093609HT          -            566   8.3e-32  111.9   0.7   2   3   1.2e-13   1.7e-11   44.9   0.0   208   331   279   398   270   405 0.88 -
SOLCI004171700       -            633 EOG093609HT          -            566   8.3e-32  111.9   0.7   3   3     9e-10   1.2e-07   32.1   0.0   270   374   404   509   399   587 0.87 -
SOLCI003109000       -            456 EOG093609HT          -            566     9e-32  111.8   1.9   1   1     9e-34   1.2e-31  111.3   1.9    74   407    75   408    67   447 0.87 -
SOLCI002364300       -            528 EOG093609HT          -            566     1e-31  111.6   6.1   1   2   6.8e-07   9.3e-05   22.6   0.1   271   369    19   117     9   121 0.62 -
SOLCI002364300       -            528 EOG093609HT          -            566     1e-31  111.6   6.1   2   2   4.3e-28   5.9e-26   92.6   3.2   207   506    95   386    85   392 0.90 -
SOLCI004901500       -            466 EOG093609HT          -            566   1.1e-31  111.4   1.1   1   3     3e-08   4.1e-06   27.1   0.0   304   404    83   179    51   181 0.92 -
SOLCI004901500       -            466 EOG093609HT          -            566   1.1e-31  111.4   1.1   2   3   1.2e-09   1.6e-07   31.7   0.0   235   332   181   280   179   285 0.92 -
SOLCI004901500       -            466 EOG093609HT          -            566   1.1e-31  111.4   1.1   3   3     3e-15   4.1e-13   50.2   0.1   236   353   287   403   283   424 0.85 -
SOLCI003387500       -            695 EOG093609HT          -            566   1.4e-31  111.2   3.3   1   2   1.1e-31   1.5e-29  104.5   1.7   167   493   119   438   112   452 0.94 -
SOLCI003387500       -            695 EOG093609HT          -            566   1.4e-31  111.2   3.3   2   2      0.12        16    5.3   0.0   400   459   447   506   441   573 0.73 -
SOLCI003658300       -            765 EOG093609HT          -            566   1.4e-31  111.1   0.3   1   3      0.77   1.1e+02    2.6   0.0   273   330   104   161    13   202 0.45 -
SOLCI003658300       -            765 EOG093609HT          -            566   1.4e-31  111.1   0.3   2   3     1e-05    0.0014   18.7   0.0   271   361   257   347   242   358 0.88 -
SOLCI003658300       -            765 EOG093609HT          -            566   1.4e-31  111.1   0.3   3   3   6.2e-26   8.4e-24   85.4   0.3   240   506   362   623   356   629 0.86 -
SOLCI006966600       -            935 EOG093609HT          -            566   1.7e-31  110.8  17.4   1   4   4.5e-05    0.0061   16.6   3.8   200   335   112   243    84   310 0.54 -
SOLCI006966600       -            935 EOG093609HT          -            566   1.7e-31  110.8  17.4   2   4   1.1e-09   1.5e-07   31.8   0.6   345   519   321   461   243   477 0.42 -
SOLCI006966600       -            935 EOG093609HT          -            566   1.7e-31  110.8  17.4   3   4    0.0001     0.014   15.4   0.0   362   489   471   599   468   624 0.80 -
SOLCI006966600       -            935 EOG093609HT          -            566   1.7e-31  110.8  17.4   4   4   2.5e-16   3.5e-14   53.7   0.2   145   368   629   850   609   858 0.90 -
SOLCI006728300       -            871 EOG093609HT          -            566   2.7e-31  110.2   0.0   1   2   4.3e-05    0.0059   16.6   0.0   238   335   215   316   181   323 0.84 -
SOLCI006728300       -            871 EOG093609HT          -            566   2.7e-31  110.2   0.0   2   2   1.7e-27   2.3e-25   90.6   0.1   161   472   331   658   321   713 0.84 -
SOLCI000500200       -            626 EOG093609HT          -            566   2.9e-31  110.1   2.2   1   2   3.5e-08   4.8e-06   26.8   0.1   377   519    87   229    82   231 0.84 -
SOLCI000500200       -            626 EOG093609HT          -            566   2.9e-31  110.1   2.2   2   2   6.8e-26   9.3e-24   85.3   0.5   169   421   221   465   218   491 0.77 -
SOLCI000194500       -            625 EOG093609HT          -            566   3.4e-31  109.8   5.8   1   2   2.1e-16   2.9e-14   54.0   2.6   275   517    90   323    84   324 0.92 -
SOLCI000194500       -            625 EOG093609HT          -            566   3.4e-31  109.8   5.8   2   2     3e-18   4.1e-16   60.1   0.1   237   461   315   536   312   583 0.88 -
SOLCI004671100       -            639 EOG093609HT          -            566   3.6e-31  109.8   3.5   1   3   5.6e-11   7.7e-09   36.1   0.1   200   334   123   254    97   258 0.86 -
SOLCI004671100       -            639 EOG093609HT          -            566   3.6e-31  109.8   3.5   2   3     2e-09   2.8e-07   30.9   0.1   271   405   257   384   254   411 0.86 -
SOLCI004671100       -            639 EOG093609HT          -            566   3.6e-31  109.8   3.5   3   3     1e-12   1.4e-10   41.8   0.1   257   374   408   526   388   529 0.88 -
SOLCI002660400       -            653 EOG093609HT          -            566   4.1e-31  109.6   0.1   1   3   7.5e-14     1e-11   45.5   0.0   234   340   170   276    98   290 0.65 -
SOLCI002660400       -            653 EOG093609HT          -            566   4.1e-31  109.6   0.1   2   3   2.7e-07   3.7e-05   23.9   0.0   200   326   407   537   400   542 0.84 -
SOLCI002660400       -            653 EOG093609HT          -            566   4.1e-31  109.6   0.1   3   3   5.5e-11   7.5e-09   36.1   0.0    86   167   534   615   533   625 0.91 -
SOLCI002908200       -            626 EOG093609HT          -            566   4.3e-31  109.5   0.1   1   2   1.2e-13   1.7e-11   44.9   0.0   204   403    19   210     5   213 0.90 -
SOLCI002908200       -            626 EOG093609HT          -            566   4.3e-31  109.5   0.1   2   2   5.2e-19   7.1e-17   62.6   0.0   236   451   214   430   211   478 0.90 -
SOLCI002977100       -            630 EOG093609HT          -            566     5e-31  109.3   0.7   1   2   6.5e-07     9e-05   22.6   0.0   225   349    79   203    61   213 0.86 -
SOLCI002977100       -            630 EOG093609HT          -            566     5e-31  109.3   0.7   2   2   1.2e-26   1.7e-24   87.8   0.6   139   431   191   480   188   494 0.85 -
SOLCI006161400       -            527 EOG093609HT          -            566   5.6e-31  109.1   2.3   1   3   3.1e-05    0.0043   17.1   0.1   396   487    48   138    25   141 0.87 -
SOLCI006161400       -            527 EOG093609HT          -            566   5.6e-31  109.1   2.3   2   3   8.2e-16   1.1e-13   52.0   0.2   189   372   156   332   143   332 0.92 -
SOLCI006161400       -            527 EOG093609HT          -            566   5.6e-31  109.1   2.3   3   3   4.6e-14   6.2e-12   46.3   0.0   294   440   289   433   275   460 0.71 -
SOLCI006585300       -            584 EOG093609HT          -            566   6.3e-31  109.0   6.4   1   2   8.4e-21   1.2e-18   68.5   2.6   286   553    30   295    17   306 0.85 -
SOLCI006585300       -            584 EOG093609HT          -            566   6.3e-31  109.0   6.4   2   2   1.1e-11   1.4e-09   38.5   0.1   169   295   323   446   318   480 0.78 -
SOLCI005586600       -            624 EOG093609HT          -            566   7.3e-31  108.8   3.5   1   3     4e-20   5.5e-18   66.2   0.4   155   405    78   316    41   318 0.88 -
SOLCI005586600       -            624 EOG093609HT          -            566   7.3e-31  108.8   3.5   2   3   1.3e-11   1.8e-09   38.1   0.1   236   334   318   416   316   421 0.93 -
SOLCI005586600       -            624 EOG093609HT          -            566   7.3e-31  108.8   3.5   3   3       1.2   1.7e+02    1.9   0.0   276   338   425   486   419   491 0.84 -
SOLCI004716000       -            622 EOG093609HT          -            566   2.1e-30  107.3   8.1   1   2   5.1e-11   7.1e-09   36.2   1.1   374   519    80   225    54   229 0.84 -
SOLCI004716000       -            622 EOG093609HT          -            566   2.1e-30  107.3   8.1   2   2   4.4e-23     6e-21   76.0   1.6   171   372   219   417   215   467 0.89 -
SOLCI004420700       -            667 EOG093609HT          -            566   2.2e-30  107.2   4.3   1   2     1e-13   1.4e-11   45.1   1.8   270   517    84   328    78   330 0.85 -
SOLCI004420700       -            667 EOG093609HT          -            566   2.2e-30  107.2   4.3   2   2   5.7e-19   7.8e-17   62.5   0.1   240   456   323   535   317   590 0.73 -
SOLCI006210600       -            498 EOG093609HT          -            566   4.3e-30  106.2   0.1   1   3     3e-10   4.1e-08   33.7   0.0   183   330    28   167    21   170 0.92 -
SOLCI006210600       -            498 EOG093609HT          -            566   4.3e-30  106.2   0.1   2   3   6.7e-24   9.2e-22   78.7   0.1   136   368   140   373   104   379 0.89 -
SOLCI006210600       -            498 EOG093609HT          -            566   4.3e-30  106.2   0.1   3   3       2.2     3e+02    1.1   0.0   306   358   412   462   375   467 0.81 -
SOLCI006982000       -            615 EOG093609HT          -            566   4.4e-30  106.2   8.8   1   4   4.4e-14     6e-12   46.3   3.2   274   470    63   254    53   259 0.87 -
SOLCI006982000       -            615 EOG093609HT          -            566   4.4e-30  106.2   8.8   2   4   2.8e-06   0.00039   20.5   0.0   201   300   337   435   305   438 0.89 -
SOLCI006982000       -            615 EOG093609HT          -            566   4.4e-30  106.2   8.8   3   4   1.8e-11   2.4e-09   37.7   0.0   271   384   437   545   434   568 0.87 -
SOLCI006982000       -            615 EOG093609HT          -            566   4.4e-30  106.2   8.8   4   4       2.1   2.9e+02    1.1   0.0   341   368   571   598   567   603 0.89 -
SOLCI000350900       -            651 EOG093609HT          -            566   5.4e-30  105.9   0.0   1   3   9.1e-11   1.3e-08   35.4   0.0   339   438    76   176    71   183 0.93 -
SOLCI000350900       -            651 EOG093609HT          -            566   5.4e-30  105.9   0.0   2   3   6.5e-17     9e-15   55.6   0.0   211   334   215   348   190   351 0.86 -
SOLCI000350900       -            651 EOG093609HT          -            566   5.4e-30  105.9   0.0   3   3    0.0006     0.082   12.8   0.0   189   264   343   424   339   471 0.71 -
SOLCI005428400       -            643 EOG093609HT          -            566   6.1e-30  105.7   4.3   1   2   4.2e-14   5.8e-12   46.4   1.3   274   493    38   253    26   255 0.92 -
SOLCI005428400       -            643 EOG093609HT          -            566   6.1e-30  105.7   4.3   2   2   3.5e-20   4.8e-18   66.4   0.1   169   436   241   500   239   510 0.92 -
SOLCI003665000       -            522 EOG093609HT          -            566   7.2e-30  105.5   4.3   1   2   4.4e-10   6.1e-08   33.1   1.0   234   363    62   187    49   192 0.73 -
SOLCI003665000       -            522 EOG093609HT          -            566   7.2e-30  105.5   4.3   2   2   4.1e-23   5.6e-21   76.1   0.3   139   436   165   458   163   464 0.87 -
SOLCI000130800       -            698 EOG093609HT          -            566   8.7e-30  105.2   0.7   1   3   2.5e-07   3.4e-05   24.0   0.2   297   518    40   268     6   290 0.71 -
SOLCI000130800       -            698 EOG093609HT          -            566   8.7e-30  105.2   0.7   2   3     1e-05    0.0014   18.7   0.0   382   488   345   450   340   470 0.82 -
SOLCI000130800       -            698 EOG093609HT          -            566   8.7e-30  105.2   0.7   3   3   4.8e-21   6.6e-19   69.3   0.1   239   457   405   630   404   654 0.86 -
SOLCI000001500       -            642 EOG093609HT          -            566   1.4e-29  104.5   2.9   1   3   2.8e-07   3.9e-05   23.8   0.0   271   372    30   131    24   132 0.94 -
SOLCI000001500       -            642 EOG093609HT          -            566   1.4e-29  104.5   2.9   2   3   0.00043     0.059   13.3   0.1   235   363   130   255   127   261 0.70 -
SOLCI000001500       -            642 EOG093609HT          -            566   1.4e-29  104.5   2.9   3   3   2.6e-09   3.6e-07   30.6   1.1   257   373   219   336   208   338 0.88 -
SOLCI006320100       -            758 EOG093609HT          -            566   2.3e-29  103.8   7.2   1   3    0.0082       1.1    9.1   0.3   471   550   120   205   102   222 0.75 -
SOLCI006320100       -            758 EOG093609HT          -            566   2.3e-29  103.8   7.2   2   3   7.4e-12     1e-09   39.0   4.4   168   413   160   396   159   406 0.81 -
SOLCI006320100       -            758 EOG093609HT          -            566   2.3e-29  103.8   7.2   3   3   1.8e-17   2.5e-15   57.5   0.0   305   506   428   625   405   631 0.88 -
SOLCI001872400       -            654 EOG093609HT          -            566   3.5e-29  103.2   0.0   1   2   2.2e-16   3.1e-14   53.9   0.0   148   430   194   483   173   494 0.86 -
SOLCI001872400       -            654 EOG093609HT          -            566   3.5e-29  103.2   0.0   2   2   5.9e-17   8.2e-15   55.8   0.0   169   335   397   564   395   570 0.93 -
SOLCI001074300       -            601 EOG093609HT          -            566   4.5e-29  102.8  11.4   1   4   4.9e-05    0.0068   16.4   2.8   318   419    53   152    35   160 0.75 -
SOLCI001074300       -            601 EOG093609HT          -            566   4.5e-29  102.8  11.4   2   4   2.1e-08   2.9e-06   27.6   0.3   190   372   133   312   127   313 0.90 -
SOLCI001074300       -            601 EOG093609HT          -            566   4.5e-29  102.8  11.4   3   4   8.4e-08   1.2e-05   25.6   0.1   236   331   312   407   310   411 0.77 -
SOLCI001074300       -            601 EOG093609HT          -            566   4.5e-29  102.8  11.4   4   4   3.2e-12   4.3e-10   40.2   0.0   234   334   411   512   404   527 0.89 -
SOLCI005755800       -            441 EOG093609HT          -            566   5.3e-29  102.6   3.2   1   3   1.3e-05    0.0018   18.3   0.1   288   404    39   150    25   154 0.86 -
SOLCI005755800       -            441 EOG093609HT          -            566   5.3e-29  102.6   3.2   2   3   5.3e-06   0.00072   19.6   0.2   237   334   154   254   150   256 0.88 -
SOLCI005755800       -            441 EOG093609HT          -            566   5.3e-29  102.6   3.2   3   3   1.3e-19   1.7e-17   64.6   0.0   236   402   257   421   254   434 0.90 -
SOLCI004937200       -            610 EOG093609HT          -            566   1.1e-28  101.5   0.1   1   2   4.6e-06   0.00063   19.8   0.0   415   512    42   138    29   153 0.90 -
SOLCI004937200       -            610 EOG093609HT          -            566   1.1e-28  101.5   0.1   2   2   1.3e-23   1.8e-21   77.8   0.3   198   476   167   439   157   451 0.92 -
SOLCI001442100       -            653 EOG093609HT          -            566   1.3e-28  101.3   0.1   1   2   5.3e-08   7.3e-06   26.2   0.0   375   488    78   190    43   207 0.89 -
SOLCI001442100       -            653 EOG093609HT          -            566   1.3e-28  101.3   0.1   2   2   6.5e-22     9e-20   72.2   0.0   196   462   210   467   200   516 0.73 -
SOLCI006898400       -            451 EOG093609HT          -            566   1.5e-28  101.2   0.2   1   2   8.7e-11   1.2e-08   35.4   0.0   322   505    10   197     1   204 0.75 -
SOLCI006898400       -            451 EOG093609HT          -            566   1.5e-28  101.2   0.2   2   2   8.9e-22   1.2e-19   71.7   0.1   240   501   134   398   132   409 0.82 -
SOLCI004518400       -            428 EOG093609HT          -            566   2.3e-28  100.5   0.0   1   2   1.6e-07   2.2e-05   24.6   0.0   273   427    12   160     8   173 0.69 -
SOLCI004518400       -            428 EOG093609HT          -            566   2.3e-28  100.5   0.0   2   2   8.4e-25   1.2e-22   81.7   0.0   234   505   142   410   140   415 0.93 -
SOLCI002887100       -            535 EOG093609HT          -            566   2.7e-28  100.3   0.1   1   3   1.1e-11   1.5e-09   38.4   0.0   255   420   116   280   108   319 0.90 -
SOLCI002887100       -            535 EOG093609HT          -            566   2.7e-28  100.3   0.1   2   3   4.8e-14   6.6e-12   46.2   0.0   344   443   343   443   292   450 0.79 -
SOLCI002887100       -            535 EOG093609HT          -            566   2.7e-28  100.3   0.1   3   3   0.00054     0.073   13.0   0.0   297   380   443   524   434   533 0.73 -
SOLCI004636500       -            458 EOG093609HT          -            566   3.1e-28  100.1   8.7   1   2   2.2e-12     3e-10   40.7   3.4   207   419     9   213     2   217 0.91 -
SOLCI004636500       -            458 EOG093609HT          -            566   3.1e-28  100.1   8.7   2   2   2.1e-21   2.9e-19   70.4   0.2   237   456   171   386   170   394 0.89 -
SOLCI004441600       -            343 EOG093609HT          -            566   4.9e-28   99.4   0.0   1   1   5.8e-30   7.9e-28   98.7   0.0   291   437   157   300   154   311 0.58 -
SOLCI004732000       -            116 EOG093609HT          -            566   7.3e-28   98.9   0.0   1   1   6.4e-30   8.8e-28   98.6   0.0   250   364     2   116     1   116 0.98 -
SOLCI002836800       -            596 EOG093609HT          -            566   9.5e-28   98.5   2.6   1   4      0.62        85    2.9   0.0   267   311    86   130    31   157 0.80 -
SOLCI002836800       -            596 EOG093609HT          -            566   9.5e-28   98.5   2.6   2   4    0.0033      0.46   10.4   0.1   405   520    84   204    63   210 0.72 -
SOLCI002836800       -            596 EOG093609HT          -            566   9.5e-28   98.5   2.6   3   4   7.2e-15   9.9e-13   48.9   0.7   168   371   193   392   185   396 0.90 -
SOLCI002836800       -            596 EOG093609HT          -            566   9.5e-28   98.5   2.6   4   4   2.8e-14   3.8e-12   47.0   0.0   198   333   359   491   354   497 0.84 -
SOLCI005477300       -            449 EOG093609HT          -            566     1e-27   98.4   1.3   1   1   1.1e-27   1.5e-25   91.2   1.3   182   506   115   429    24   433 0.88 -
SOLCI002934700       -            481 EOG093609HT          -            566   1.6e-27   97.7  10.2   1   2   1.3e-07   1.8e-05   25.0   0.9   221   351    71   197    65   204 0.86 -
SOLCI002934700       -            481 EOG093609HT          -            566   1.6e-27   97.7  10.2   2   2   6.3e-26   8.7e-24   85.4   2.7   167   371   153   353   148   369 0.94 -
SOLCI002625600       -            591 EOG093609HT          -            566   1.7e-27   97.6   0.5   1   3   1.9e-15   2.5e-13   50.8   0.5   171   372    88   285    87   287 0.94 -
SOLCI002625600       -            591 EOG093609HT          -            566   1.7e-27   97.6   0.5   2   3   1.9e-08   2.7e-06   27.7   0.0   103   167   284   348   282   351 0.79 -
SOLCI002625600       -            591 EOG093609HT          -            566   1.7e-27   97.6   0.5   3   3   0.00029      0.04   13.9   0.0   334   388   349   400   344   429 0.79 -
SOLCI003956600       -            581 EOG093609HT          -            566     3e-27   96.9   0.2   1   2   1.9e-12   2.6e-10   40.9   0.0   147   367    40   267    17   271 0.82 -
SOLCI003956600       -            581 EOG093609HT          -            566     3e-27   96.9   0.2   2   2   5.8e-19     8e-17   62.4   0.1   185   410   190   409   190   443 0.87 -
SOLCI000060300       -            370 EOG093609HT          -            566     5e-27   96.1   1.9   1   2   7.5e-23     1e-20   75.3   0.7   168   327    51   210    31   217 0.76 -
SOLCI000060300       -            370 EOG093609HT          -            566     5e-27   96.1   1.9   2   2   4.9e-06   0.00067   19.8   0.0   359   435   219   295   214   350 0.72 -
SOLCI004319000       -            329 EOG093609HT          -            566   5.9e-27   95.9   0.0   1   1     4e-28   5.5e-26   92.7   0.0   163   369    99   305    54   309 0.69 -
SOLCI007107400       -            626 EOG093609HT          -            566   6.6e-27   95.7   7.6   1   2   2.3e-12   3.1e-10   40.6   3.5   300   519    88   310    72   316 0.89 -
SOLCI007107400       -            626 EOG093609HT          -            566   6.6e-27   95.7   7.6   2   2   8.9e-17   1.2e-14   55.2   0.2   183   403   316   531   311   568 0.83 -
SOLCI003281000       -            483 EOG093609HT          -            566   8.1e-27   95.4   1.3   1   1   4.7e-15   6.4e-13   49.5   0.1   272   408   178   314   174   341 0.89 -
SOLCI002952600       -            627 EOG093609HT          -            566   1.2e-26   94.9   5.7   1   2   7.5e-07    0.0001   22.4   0.0   268   350    91   173    81   195 0.77 -
SOLCI002952600       -            627 EOG093609HT          -            566   1.2e-26   94.9   5.7   2   2   1.3e-19   1.8e-17   64.6   6.9   122   477   183   547   180   564 0.81 -
SOLCI003806100       -            707 EOG093609HT          -            566   1.9e-26   94.2   9.9   1   3   5.9e-14   8.1e-12   45.9   2.4   168   369    99   295    78   299 0.92 -
SOLCI003806100       -            707 EOG093609HT          -            566   1.9e-26   94.2   9.9   2   3   7.7e-05     0.011   15.8   0.5   237   334   299   397   296   403 0.74 -
SOLCI003806100       -            707 EOG093609HT          -            566   1.9e-26   94.2   9.9   3   3   4.5e-11   6.2e-09   36.4   0.0   273   419   402   544   394   560 0.85 -
SOLCI006582300       -            682 EOG093609HT          -            566   2.2e-26   94.0   9.6   1   3   2.6e-16   3.5e-14   53.7   3.0   209   503    75   360    65   367 0.91 -
SOLCI006582300       -            682 EOG093609HT          -            566   2.2e-26   94.0   9.6   2   3   4.2e-07   5.8e-05   23.2   0.5   379   506   373   500   369   503 0.84 -
SOLCI006582300       -            682 EOG093609HT          -            566   2.2e-26   94.0   9.6   3   3   1.3e-05    0.0019   18.3   0.0   271   354   504   588   501   601 0.84 -
SOLCI000005400       -            477 EOG093609HT          -            566   3.6e-26   93.3   1.0   1   1   1.8e-27   2.5e-25   90.5   0.8    47   403    72   425    67   462 0.86 -
SOLCI004915200       -            542 EOG093609HT          -            566   5.7e-26   92.6   0.0   1   4   3.6e-12     5e-10   40.0   0.0   183   333   116   264    87   268 0.87 -
SOLCI004915200       -            542 EOG093609HT          -            566   5.7e-26   92.6   0.0   2   4    0.0011      0.16   11.9   0.0   444   488   269   313   265   318 0.72 -
SOLCI004915200       -            542 EOG093609HT          -            566   5.7e-26   92.6   0.0   3   4   1.2e-06   0.00016   21.8   0.0   466   541   323   399   317   403 0.89 -
SOLCI004915200       -            542 EOG093609HT          -            566   5.7e-26   92.6   0.0   4   4   1.9e-08   2.7e-06   27.7   0.0   252   331   379   459   376   479 0.87 -
SOLCI003542100       -            437 EOG093609HT          -            566   1.3e-25   91.5   0.0   1   2   1.3e-21   1.7e-19   71.2   0.0   191   352    28   189    13   211 0.93 -
SOLCI003542100       -            437 EOG093609HT          -            566   1.3e-25   91.5   0.0   2   2   1.4e-05    0.0019   18.2   0.0   198   340   250   397   237   407 0.83 -
SOLCI007161600       -            555 EOG093609HT          -            566   2.5e-25   90.5   1.6   1   2      0.14        19    5.1   0.1   115   163    97   143    83   148 0.63 -
SOLCI007161600       -            555 EOG093609HT          -            566   2.5e-25   90.5   1.6   2   2     4e-25   5.5e-23   82.8   0.2   237   463   151   373   147   415 0.91 -
SOLCI006245500       -            603 EOG093609HT          -            566   4.2e-25   89.8   5.7   1   3     0.012       1.6    8.6   0.0   419   517    23   123    13   125 0.74 -
SOLCI006245500       -            603 EOG093609HT          -            566   4.2e-25   89.8   5.7   2   3   2.6e-08   3.6e-06   27.2   0.6   192   384    74   260    68   276 0.74 -
SOLCI006245500       -            603 EOG093609HT          -            566   4.2e-25   89.8   5.7   3   3   7.1e-19   9.7e-17   62.1   0.2   185   436   300   546   287   565 0.90 -
SOLCI000074000       -            467 EOG093609HT          -            566   7.1e-25   89.0   4.2   1   2   0.00016     0.022   14.7   0.0   443   488    45    90    12   111 0.73 -
SOLCI000074000       -            467 EOG093609HT          -            566   7.1e-25   89.0   4.2   2   2   3.3e-22   4.5e-20   73.1   2.9   199   456   147   404   133   427 0.84 -
SOLCI002665900       -            528 EOG093609HT          -            566   7.1e-25   89.0   4.3   1   3      0.35        48    3.7   0.1    72   488    78   120    62   127 0.51 -
SOLCI002665900       -            528 EOG093609HT          -            566   7.1e-25   89.0   4.3   2   3   8.5e-20   1.2e-17   65.2   0.7   221   507    95   374    77   379 0.87 -
SOLCI002665900       -            528 EOG093609HT          -            566   7.1e-25   89.0   4.3   3   3   3.5e-10   4.8e-08   33.4   0.2   205   388   314   501   311   519 0.84 -
SOLCI001503200       -            492 EOG093609HT          -            566   1.9e-24   87.5   0.5   1   3   3.5e-05    0.0048   16.9   0.1   290   387    75   170    63   179 0.87 -
SOLCI001503200       -            492 EOG093609HT          -            566   1.9e-24   87.5   0.5   2   3   2.7e-08   3.7e-06   27.2   0.0    82   148   172   239   163   248 0.79 -
SOLCI001503200       -            492 EOG093609HT          -            566   1.9e-24   87.5   0.5   3   3   6.9e-13   9.5e-11   42.4   0.0   275   435   234   394   227   401 0.89 -
SOLCI005192800       -            605 EOG093609HT          -            566   2.8e-24   87.0   1.1   1   2   1.8e-11   2.4e-09   37.7   0.1   169   385    34   242    24   247 0.90 -
SOLCI005192800       -            605 EOG093609HT          -            566   2.8e-24   87.0   1.1   2   2   3.4e-17   4.6e-15   56.6   0.1   161   386   193   411   182   433 0.86 -
SOLCI005437800       -            530 EOG093609HT          -            566   4.9e-24   86.2   7.5   1   2   0.00039     0.053   13.5   0.0    48   115    49   117    20   124 0.80 -
SOLCI005437800       -            530 EOG093609HT          -            566   4.9e-24   86.2   7.5   2   2   3.1e-22   4.3e-20   73.2   5.1    94   403   131   438   119   475 0.84 -
SOLCI005378000       -            625 EOG093609HT          -            566   9.7e-24   85.3   0.1   1   2   2.9e-09     4e-07   30.4   0.0   271   405   257   390   245   422 0.81 -
SOLCI005378000       -            625 EOG093609HT          -            566   9.7e-24   85.3   0.1   2   2   1.3e-18   1.7e-16   61.3   0.0    84   341   341   602   340   620 0.87 -
SOLCI003556900       -            534 EOG093609HT          -            566   1.1e-23   85.1  14.1   1   3   7.9e-17   1.1e-14   55.4   3.6   265   521    89   341    70   345 0.88 -
SOLCI003556900       -            534 EOG093609HT          -            566   1.1e-23   85.1  14.1   2   3   2.9e-13     4e-11   43.6   2.9   121   371   182   441   178   473 0.84 -
SOLCI003556900       -            534 EOG093609HT          -            566   1.1e-23   85.1  14.1   3   3     0.033       4.5    7.1   0.0   375   504   374   507   358   517 0.56 -
SOLCI001388900       -            521 EOG093609HT          -            566   1.8e-23   84.3   0.3   1   2   1.5e-16     2e-14   54.5   0.0   170   449    85   360    66   368 0.92 -
SOLCI001388900       -            521 EOG093609HT          -            566   1.8e-23   84.3   0.3   2   2   1.5e-08   2.1e-06   28.0   0.1   208   324   366   483   355   498 0.75 -
SOLCI000643300       -            605 EOG093609HT          -            566   2.2e-23   84.0   0.1   1   2    0.0016      0.21   11.5   0.0   268   352    92   176    80   194 0.84 -
SOLCI000643300       -            605 EOG093609HT          -            566   2.2e-23   84.0   0.1   2   2   3.4e-21   4.6e-19   69.8   0.1   228   456   188   412   184   464 0.90 -
SOLCI004821100       -            375 EOG093609HT          -            566   6.4e-23   82.5   0.1   1   1   6.1e-25   8.3e-23   82.2   0.1   144   312   206   374   199   375 0.93 -
SOLCI000794400       -            632 EOG093609HT          -            566   6.5e-23   82.5   5.3   1   2     0.031       4.2    7.2   0.2   380   495    16   134     4   146 0.85 -
SOLCI000794400       -            632 EOG093609HT          -            566   6.5e-23   82.5   5.3   2   2   4.1e-23   5.6e-21   76.1   1.7    96   423   144   464   141   479 0.87 -
SOLCI002658500       -            512 EOG093609HT          -            566   9.2e-23   82.0   0.2   1   3   5.1e-10     7e-08   32.9   0.0   302   507    47   252    29   266 0.84 -
SOLCI002658500       -            512 EOG093609HT          -            566   9.2e-23   82.0   0.2   2   3     8e-07   0.00011   22.3   0.0   239   335   191   288   186   290 0.86 -
SOLCI002658500       -            512 EOG093609HT          -            566   9.2e-23   82.0   0.2   3   3   6.3e-12   8.6e-10   39.2   0.0   277   438   265   421   257   426 0.87 -
SOLCI002776600       -            596 EOG093609HT          -            566   1.5e-22   81.3   0.0   1   2     0.017       2.4    8.0   0.0   197   245    84   132    75   142 0.69 -
SOLCI002776600       -            596 EOG093609HT          -            566   1.5e-22   81.3   0.0   2   2   1.7e-21   2.4e-19   70.8   0.0   196   499   153   447   135   458 0.86 -
SOLCI000401400       -            603 EOG093609HT          -            566   1.6e-22   81.2   3.1   1   2   2.3e-11   3.2e-09   37.3   0.4   269   470    87   289    66   289 0.85 -
SOLCI000401400       -            603 EOG093609HT          -            566   1.6e-22   81.2   3.1   2   2   3.5e-14   4.8e-12   46.6   1.8   171   351   267   442   264   467 0.48 -
SOLCI007033000       -            473 EOG093609HT          -            566   3.3e-22   80.2   3.9   1   2   1.1e-12   1.5e-10   41.7   0.2   223   459    54   295    42   302 0.87 -
SOLCI007033000       -            473 EOG093609HT          -            566   3.3e-22   80.2   3.9   2   2   1.5e-14   2.1e-12   47.8   0.4   169   439   174   449   173   455 0.89 -
SOLCI002088500       -            776 EOG093609HT          -            566   3.4e-22   80.2   0.0   1   3         4   5.4e+02    0.2   0.0   389   483    98   200    93   220 0.64 -
SOLCI002088500       -            776 EOG093609HT          -            566   3.4e-22   80.2   0.0   2   3     0.089        12    5.7   0.0   234   336   246   351   240   368 0.79 -
SOLCI002088500       -            776 EOG093609HT          -            566   3.4e-22   80.2   0.0   3   3   3.5e-21   4.8e-19   69.7   0.0   108   374   446   729   413   768 0.78 -
SOLCI006342700       -            489 EOG093609HT          -            566   9.2e-22   78.7   0.0   1   2     0.059       8.2    6.3   0.0   363   497    65   200    57   206 0.73 -
SOLCI006342700       -            489 EOG093609HT          -            566   9.2e-22   78.7   0.0   2   2   6.6e-23   9.1e-21   75.4   0.1   157   401   172   416   167   423 0.92 -
SOLCI006221800       -            453 EOG093609HT          -            566   1.4e-21   78.1   0.0   1   2    0.0003     0.041   13.9   0.0   410   532    64   189    54   194 0.80 -
SOLCI006221800       -            453 EOG093609HT          -            566   1.4e-21   78.1   0.0   2   2   2.8e-19   3.9e-17   63.5   0.0   185   399   181   389   179   431 0.91 -
SOLCI006353400       -            401 EOG093609HT          -            566   1.6e-21   77.9   1.0   1   1   1.2e-23   1.6e-21   77.9   1.0   176   377     4   201     1   219 0.94 -
SOLCI002323000       -            564 EOG093609HT          -            566     2e-21   77.6   2.0   1   3   9.7e-05     0.013   15.5   0.0   160   302    12   153     6   164 0.75 -
SOLCI002323000       -            564 EOG093609HT          -            566     2e-21   77.6   2.0   2   3   2.5e-17   3.5e-15   57.0   0.5   170   368   157   353   151   384 0.91 -
SOLCI002323000       -            564 EOG093609HT          -            566     2e-21   77.6   2.0   3   3      0.29        40    4.0   0.0   270   336   357   422   351   427 0.77 -
SOLCI007508800       -            478 EOG093609HT          -            566     8e-21   75.6   2.7   1   3    0.0087       1.2    9.0   0.1   273   372    84   183    10   187 0.81 -
SOLCI007508800       -            478 EOG093609HT          -            566     8e-21   75.6   2.7   2   3     8e-05     0.011   15.7   0.4   399   489   140   229   120   250 0.82 -
SOLCI007508800       -            478 EOG093609HT          -            566     8e-21   75.6   2.7   3   3   1.5e-17     2e-15   57.8   0.1   305   454   254   406   244   463 0.84 -
SOLCI004389500       -            415 EOG093609HT          -            566   8.3e-21   75.6   0.1   1   1   8.9e-23   1.2e-20   75.0   0.1   126   348   122   352   104   383 0.82 -
SOLCI002278200       -            639 EOG093609HT          -            566   1.8e-20   74.5   0.0   1   2    0.0042      0.58   10.0   0.0   257   424    10   112     3   136 0.50 -
SOLCI002278200       -            639 EOG093609HT          -            566   1.8e-20   74.5   0.0   2   2   6.3e-19   8.6e-17   62.3   0.0   210   438   151   379   123   394 0.90 -
SOLCI004016100       -            333 EOG093609HT          -            566   2.6e-20   73.9   0.0   1   2   9.3e-17   1.3e-14   55.1   0.0   202   335    89   224    60   231 0.84 -
SOLCI004016100       -            333 EOG093609HT          -            566   2.6e-20   73.9   0.0   2   2   4.9e-06   0.00067   19.8   0.0   186   296   215   326   207   331 0.85 -
SOLCI000964800       -            651 EOG093609HT          -            566   4.9e-20   73.0   0.0   1   3     0.081        11    5.8   0.0    33   113   104   186    95   225 0.73 -
SOLCI000964800       -            651 EOG093609HT          -            566   4.9e-20   73.0   0.0   2   3   7.3e-05      0.01   15.9   0.0   394   477   261   348   248   364 0.72 -
SOLCI000964800       -            651 EOG093609HT          -            566   4.9e-20   73.0   0.0   3   3   1.8e-14   2.4e-12   47.6   0.0   218   442   368   591   351   621 0.82 -
SOLCI005795600       -            687 EOG093609HT          -            566   1.8e-19   71.1   1.6   1   2   1.8e-09   2.5e-07   31.1   0.1   236   489    74   323    47   341 0.87 -
SOLCI005795600       -            687 EOG093609HT          -            566   1.8e-19   71.1   1.6   2   2   2.1e-14   2.9e-12   47.4   0.3   184   377   295   484   283   504 0.89 -
SOLCI003934000       -            602 EOG093609HT          -            566   6.7e-19   69.3   0.0   1   3    0.0031      0.43   10.5   0.0   213   333    49   174    12   178 0.70 -
SOLCI003934000       -            602 EOG093609HT          -            566   6.7e-19   69.3   0.0   2   3   0.00084      0.12   12.4   0.0   260   369   182   292   175   298 0.68 -
SOLCI003934000       -            602 EOG093609HT          -            566   6.7e-19   69.3   0.0   3   3   4.1e-14   5.6e-12   46.4   0.0   206   349   269   406   261   432 0.88 -
SOLCI007179400       -            482 EOG093609HT          -            566   1.3e-18   68.4   4.6   1   2   1.4e-11   1.9e-09   38.1   1.2   344   493   147   298    45   313 0.71 -
SOLCI007179400       -            482 EOG093609HT          -            566   1.3e-18   68.4   4.6   2   2     1e-08   1.4e-06   28.6   0.1    65   135   349   419   318   428 0.79 -
SOLCI000868800       -            495 EOG093609HT          -            566   3.3e-18   67.0   3.6   1   2   1.6e-08   2.1e-06   28.0   0.1   381   507    68   195    52   200 0.93 -
SOLCI000868800       -            495 EOG093609HT          -            566   3.3e-18   67.0   3.6   2   2   1.8e-10   2.5e-08   34.4   0.7   169   444   204   483   204   494 0.88 -
SOLCI007077600       -            506 EOG093609HT          -            566   3.7e-18   66.8   2.1   1   1   1.4e-05     0.002   18.2   0.0   109   168   372   431   361   435 0.90 -
SOLCI004309800       -            545 EOG093609HT          -            566   1.2e-17   65.1   0.0   1   2   1.2e-11   1.7e-09   38.2   0.0   238   433   114   310    77   320 0.73 -
SOLCI004309800       -            545 EOG093609HT          -            566   1.2e-17   65.1   0.0   2   2   1.1e-09   1.5e-07   31.8   0.0   198   371   285   459   283   520 0.53 -
SOLCI003496400       -            264 EOG093609HT          -            566   3.1e-17   63.8   0.0   1   1   3.3e-19   4.5e-17   63.2   0.0   184   266     2    84     1    99 0.81 -
SOLCI002540800       -            491 EOG093609HT          -            566   3.2e-17   63.7   0.1   1   2   1.7e-16   2.3e-14   54.3   0.3   236   467   127   362   121   398 0.84 -
SOLCI002540800       -            491 EOG093609HT          -            566   3.2e-17   63.7   0.1   2   2     0.056       7.7    6.3   0.0   132   201   406   480   387   487 0.78 -
SOLCI006342600       -            498 EOG093609HT          -            566   3.8e-17   63.5   1.3   1   3   7.2e-05    0.0099   15.9   0.1   208   328   157   276   154   283 0.72 -
SOLCI006342600       -            498 EOG093609HT          -            566   3.8e-17   63.5   1.3   2   3   2.8e-10   3.9e-08   33.7   0.0   242   353   296   406   288   414 0.85 -
SOLCI006342600       -            498 EOG093609HT          -            566   3.8e-17   63.5   1.3   3   3   2.7e-08   3.7e-06   27.2   0.0   276   333   364   421   360   443 0.91 -
SOLCI005620200       -            417 EOG093609HT          -            566   3.9e-17   63.4   1.3   1   2   1.4e-05    0.0019   18.2   0.1   228   336    76   180    66   256 0.62 -
SOLCI005620200       -            417 EOG093609HT          -            566   3.9e-17   63.4   1.3   2   2   1.2e-13   1.7e-11   44.8   0.1   166   307   258   397   200   411 0.80 -
SOLCI005783200       -            285 EOG093609HT          -            566   5.1e-16   59.8   0.1   1   2   4.8e-05    0.0066   16.5   0.0   370   434   169   233   156   237 0.82 -
SOLCI005783200       -            285 EOG093609HT          -            566   5.1e-16   59.8   0.1   2   2   3.4e-13   4.7e-11   43.4   0.0    83   143   224   284   217   285 0.90 -
SOLCI000669400       -            426 EOG093609HT          -            566   7.4e-16   59.2   0.5   1   2   4.6e-11   6.3e-09   36.3   0.4   181   333   112   257    31   266 0.71 -
SOLCI000669400       -            426 EOG093609HT          -            566   7.4e-16   59.2   0.5   2   2   2.7e-06   0.00037   20.6   0.0   300   385   273   356   255   373 0.82 -
SOLCI002018900       -            617 EOG093609HT          -            566   7.8e-16   59.2   0.0   1   2   0.00024     0.033   14.1   0.0    87   193   155   278   111   426 0.61 -
SOLCI002018900       -            617 EOG093609HT          -            566   7.8e-16   59.2   0.0   2   2   4.8e-13   6.6e-11   42.9   0.0   272   380   458   567   450   594 0.91 -
SOLCI001322300       -            109 EOG093609HT          -            566   8.8e-16   59.0   0.1   1   1   7.1e-18   9.7e-16   58.8   0.1   227   353     4    95     1   105 0.46 -
SOLCI002464800       -            234 EOG093609HT          -            566   1.2e-15   58.5   0.1   1   1   1.1e-17   1.4e-15   58.3   0.1   241   407    62   223    19   230 0.77 -
SOLCI000806600       -            891 EOG093609HT          -            566   1.6e-15   58.1   0.0   1   2   1.8e-16   2.4e-14   54.2   0.0   179   433    82   342    69   356 0.90 -
SOLCI000806600       -            891 EOG093609HT          -            566   1.6e-15   58.1   0.0   2   2       4.1   5.6e+02    0.2   0.0   213   304   776   867   773   880 0.80 -
SOLCI002878000       -            323 EOG093609HT          -            566   4.3e-15   56.7   0.0   1   1   4.2e-17   5.7e-15   56.3   0.0   242   377   159   298   144   315 0.86 -
SOLCI000407500       -            406 EOG093609HT          -            566   7.1e-15   56.0   0.0   1   2   3.8e-12   5.3e-10   39.9   0.0   276   417    42   183    29   212 0.89 -
SOLCI000407500       -            406 EOG093609HT          -            566   7.1e-15   56.0   0.0   2   2   0.00025     0.034   14.1   0.0   260   321   271   332   238   362 0.75 -
SOLCI006404500       -            256 EOG093609HT          -            566     9e-15   55.6   0.0   1   2   3.9e-06   0.00054   20.1   0.0    44   139    79   176    73   177 0.86 -
SOLCI006404500       -            256 EOG093609HT          -            566     9e-15   55.6   0.0   2   2   2.2e-12     3e-10   40.7   0.0   181   282   120   222   107   246 0.49 -
SOLCI000502000       -            507 EOG093609HT          -            566   7.7e-13   49.3   0.0   1   1   1.9e-14   2.7e-12   47.5   0.0   168   354   288   476   284   494 0.82 -
SOLCI005832900       -            510 EOG093609HT          -            566   1.9e-12   48.0   1.1   1   3      0.59        81    3.0   0.0   380   425    80   126    58   171 0.72 -
SOLCI005832900       -            510 EOG093609HT          -            566   1.9e-12   48.0   1.1   2   3    0.0003     0.041   13.9   0.2    48   132   156   243   147   271 0.76 -
SOLCI005832900       -            510 EOG093609HT          -            566   1.9e-12   48.0   1.1   3   3   1.3e-08   1.8e-06   28.2   0.0   258   441   308   495   245   504 0.74 -
SOLCI000488700       -            102 EOG093609HT          -            566   2.2e-12   47.7   0.1   1   1   1.9e-14   2.6e-12   47.5   0.1   360   433    14    87     6    98 0.84 -
SOLCI001092000       -            257 EOG093609HT          -            566   4.9e-12   46.6   0.0   1   2   5.4e-05    0.0074   16.3   0.0   443   488    49    94    25   102 0.78 -
SOLCI001092000       -            257 EOG093609HT          -            566   4.9e-12   46.6   0.0   2   2   1.3e-08   1.8e-06   28.3   0.0   195   333   108   248   103   252 0.89 -
SOLCI002114100       -            727 EOG093609HT          -            566   8.3e-12   45.9   0.1   1   2   2.3e-13   3.1e-11   44.0   0.1   176   371   339   531   333   558 0.59 -
SOLCI002114100       -            727 EOG093609HT          -            566   8.3e-12   45.9   0.1   2   2       9.4   1.3e+03   -1.0   0.0   243   287   680   725   674   726 0.83 -
SOLCI002464900       -            240 EOG093609HT          -            566   2.3e-11   44.4   0.0   1   1   2.3e-13   3.1e-11   43.9   0.0   189   334    26   169     4   217 0.73 -
SOLCI005040000       -            636 EOG093609HT          -            566   3.6e-11   43.7   0.0   1   1   4.4e-13     6e-11   43.0   0.0   175   371   270   459   253   501 0.88 -
SOLCI004538200       -            504 EOG093609HT          -            566   5.6e-11   43.1   6.2   1   1   1.9e-12   2.5e-10   40.9   5.9   157   399   174   419   166   498 0.74 -
SOLCI002123900       -            238 EOG093609HT          -            566   1.3e-10   42.0   0.0   1   1   1.1e-12   1.6e-10   41.6   0.0   249   352    98   202    59   226 0.74 -
SOLCI006787800       -            567 EOG093609HT          -            566     1e-09   39.0   0.0   1   1   1.4e-11   1.9e-09   38.1   0.0   179   322   103   253    91   276 0.86 -
SOLCI004114400       -            466 EOG093609HT          -            566   8.9e-09   35.8   0.0   1   1   1.1e-10   1.5e-08   35.1   0.0   175   384    94   294    78   320 0.90 -
SOLCI004519700       -            400 EOG093609HT          -            566   1.4e-08   35.2   0.5   1   2   0.00087      0.12   12.3   0.1   348   424   123   197   100   204 0.79 -
SOLCI004519700       -            400 EOG093609HT          -            566   1.4e-08   35.2   0.5   2   2   8.8e-09   1.2e-06   28.8   0.3    41   134   153   249   146   272 0.75 -
SOLCI001911000       -            768 EOG093609HT          -            566   2.7e-07   30.9   0.0   1   1   3.6e-09     5e-07   30.1   0.0   221   313   253   345   241   366 0.88 -
SOLCI000797300       -            259 EOG093609HT          -            566   4.2e-07   30.3   0.1   1   1     4e-09   5.4e-07   30.0   0.1   326   429   120   225    74   237 0.75 -
SOLCI003460600       -            459 EOG093609HT          -            566   1.5e-06   28.5   0.0   1   1     2e-08   2.7e-06   27.6   0.0   166   315   147   301   109   308 0.79 -
SOLCI003280800       -            713 EOG093609HT          -            566   1.7e-06   28.3   4.6   1   3       1.2   1.6e+02    2.0   0.1   469   524   227   289   158   336 0.57 -
SOLCI003280800       -            713 EOG093609HT          -            566   1.7e-06   28.3   4.6   2   3    0.0014      0.19   11.7   0.0   441   508   437   503   403   533 0.56 -
SOLCI003280800       -            713 EOG093609HT          -            566   1.7e-06   28.3   4.6   3   3   0.00044      0.06   13.3   0.1   282   335   569   622   541   663 0.76 -
SOLCI003152100       -            503 EOG093609HT          -            566   1.8e-06   28.2   0.0   1   2    0.0085       1.2    9.0   0.0   178   295   168   294   139   307 0.72 -
SOLCI003152100       -            503 EOG093609HT          -            566   1.8e-06   28.2   0.0   2   2     5e-05    0.0069   16.4   0.0   258   354   364   459   346   467 0.76 -
SOLCI002442400       -            142 EOG093609HT          -            566   6.8e-06   26.3   0.2   1   1   2.7e-06   0.00038   20.6   0.2   375   498    31   139    28   142 0.76 -
SOLCI000844300       -            213 EOG093609HT          -            566   8.3e-06   26.0   0.0   1   1   6.8e-08   9.4e-06   25.9   0.0   249   321     3    75     1   106 0.89 -
SOLCI006298800       -            134 EOG093609HT          -            566   1.9e-05   24.8   0.0   1   2   6.8e-05    0.0094   16.0   0.0   443   488    15    60     5    82 0.75 -
SOLCI006298800       -            134 EOG093609HT          -            566   1.9e-05   24.8   0.0   2   2     0.032       4.3    7.2   0.0    38    73    85   120    77   132 0.79 -
SOLCI003834200       -            149 EOG093609HT          -            566   2.1e-05   24.7   0.7   1   1   1.6e-07   2.2e-05   24.6   0.7   320   421     7   104     1   131 0.77 -
SOLCI000971700       -            311 EOG093609HT          -            566   5.7e-05   23.3   0.0   1   1   5.5e-07   7.5e-05   22.9   0.0   284   326    10    52     5    82 0.79 -
SOLCI003800800       -            105 EOG093609HT          -            566   6.3e-05   23.1   0.3   1   1     5e-07   6.8e-05   23.0   0.3   452   521    17    88     5   101 0.83 -
SOLCI004088300       -            238 EOG093609HT          -            566   8.8e-05   22.7   0.0   1   1     8e-07   0.00011   22.3   0.0   338   424   111   197    61   212 0.85 -
SOLCI004081900       -            305 EOG093609HT          -            566   9.3e-05   22.6   0.0   1   1   8.7e-07   0.00012   22.2   0.0   184   326    72   215    52   222 0.87 -
SOLCI002760700       -             99 EOG093609HT          -            566   0.00011   22.3   0.0   1   1   9.3e-07   0.00013   22.1   0.0   243   334     1    94     1    98 0.89 -
SOLCI005237900       -            150 EOG093609HT          -            566   0.00017   21.7   0.0   1   1   1.4e-06   0.00019   21.6   0.0   170   324    74   123    45   142 0.62 -
SOLCI002087300       -            101 EOG093609HT          -            566   0.00017   21.7   0.1   1   1   1.3e-06   0.00018   21.6   0.1    25   102     4    85     1    90 0.88 -
SOLCI001037700       -             74 EOG093609HT          -            566    0.0002   21.5   0.0   1   1   1.5e-06    0.0002   21.5   0.0    96   143     1    48     1    67 0.64 -
SOLCI006700700       -             95 EOG093609HT          -            566   0.00061   19.9   0.0   1   1   4.7e-06   0.00064   19.8   0.0   321   371    21    72    10    92 0.70 -
SOLCI004995400       -            104 EOG093609HT          -            566    0.0011   19.0   0.2   1   1   9.3e-06    0.0013   18.8   0.2   166   259     9   102     3   104 0.67 -
SOLCI004751900       -             65 EOG093609HT          -            566    0.0011   19.0   0.1   1   1     8e-06    0.0011   19.0   0.1   479   521     3    46     1    60 0.85 -
SOLCI003597100       -            140 EOG093609HT          -            566    0.0012   18.9   0.0   1   1   1.1e-05    0.0015   18.6   0.0   226   326     9   110     2   117 0.74 -
SOLCI001037500       -             84 EOG093609HT          -            566    0.0017   18.4   0.0   1   1   1.2e-05    0.0017   18.4   0.0   403   439     1    37     1    68 0.83 -
SOLCI006344900       -            107 EOG093609HT          -            566    0.0023   18.0   0.9   1   1   1.8e-05    0.0024   17.9   0.9   445   519     7    86     1    99 0.70 -
SOLCI005014100       -            265 EOG093609HT          -            566    0.0029   17.6   0.0   1   1     3e-05    0.0041   17.2   0.0   214   323   124   234    79   247 0.80 -
SOLCI005024500       -             64 EOG093609HT          -            566    0.0031   17.5   0.2   1   1   2.3e-05    0.0032   17.5   0.2    95   135    19    59     2    62 0.60 -
SOLCI000216700       -             64 EOG093609HT          -            566     0.007   16.4   0.0   1   1   5.3e-05    0.0073   16.3   0.0   301   518    12    58     2    64 0.42 -
SOLCI000174600       -            235 EOG093609HT          -            566     0.031   14.2   0.1   1   2     0.024       3.4    7.5   0.0   168   240     8    82     2    87 0.64 -
SOLCI000174600       -            235 EOG093609HT          -            566     0.031   14.2   0.1   2   2      0.16        22    4.8   0.0   473   517    87   132    79   138 0.88 -
SOLCI000063800       -            262 EOG093609HT          -            566     0.036   14.0   0.1   1   1   0.00052     0.071   13.1   0.0   225   267     4    46     1    78 0.66 -
SOLCI001339000       -            105 EOG093609HT          -            566      0.04   13.9   0.1   1   1   0.00029      0.04   13.9   0.1   451   518    16    83     1    97 0.77 -
SOLCI001109100       -            294 EOG093609HT          -            566      0.04   13.9   0.0   1   2    0.0078       1.1    9.2   0.0   270   304    39    73    32   125 0.70 -
SOLCI001109100       -            294 EOG093609HT          -            566      0.04   13.9   0.0   2   2         1   1.4e+02    2.2   0.0   110   135   146   171   143   180 0.87 -
SOLCI000151700       -            253 EOG093609HT          -            566     0.041   13.8   0.0   1   1   0.00039     0.054   13.5   0.0   161   299    51   193    38   225 0.82 -
SOLCI004312600       -            552 EOG093609HT          -            566     0.046   13.7   0.0   1   1   0.00053     0.072   13.0   0.0   391   484    73   166    52   201 0.83 -
SOLCI000805900       -             98 EOG093609HT          -            566     0.053   13.5   0.2   1   1       2.6   3.6e+02    0.8   0.0   311   333     6    28     2    32 0.83 -
SOLCI004257000       -            198 EOG093609HT          -            566     0.085   12.8   0.0   1   2      0.18        24    4.7   0.0   270   300    37    67    29    86 0.70 -
SOLCI004257000       -            198 EOG093609HT          -            566     0.085   12.8   0.0   2   2      0.17        23    4.8   0.0   110   135    92   117    88   126 0.83 -
SOLCI004114800       -            140 EOG093609HT          -            566      0.09   12.7   0.0   1   1   0.00089      0.12   12.3   0.0   310   386    57   133    20   140 0.65 -
SOLCI006707800       -             84 EOG093609HT          -            566      0.15   12.0   0.0   1   1    0.0011      0.15   12.0   0.0   381   446    14    79     1    84 0.74 -
SOLCI002293200       -            301 EOG093609HT          -            566      0.35   10.8   0.0   1   1    0.0035      0.47   10.3   0.0   103   146    36    80    28   105 0.60 -
SOLCI007104300       -            106 EOG093609HT          -            566      0.42   10.5   0.0   1   1    0.0033      0.45   10.4   0.0   272   338    25    56     8    75 0.55 -
SOLCI004348500       -            281 EOG093609HT          -            566      0.45   10.4   0.0   1   1     0.004      0.55   10.1   0.0   217   300   133   217   100   256 0.52 -
#
# Program:         hmmsearch
# Version:         3.1b2 (February 2015)
# Pipeline mode:   SEARCH
# Query file:      /home/pgsb/tetiana.nosenko/lineages/embryophyta_odb9//hmms/EOG093609HT.hmm
# Target file:     /nfs/pgsb/data/S_chilense/Schilense_genome/Solanum_chilense_v3.3_protein.fa
# Option settings: hmmsearch -o ./tmp/temp_Schil_BUSCO_prot_1362887668 --domtblout /home/ibis/tetiana.nosenko/Documents/S_chilense/11_S_chilense_genome/Schilense_genome_sequence/BUSCO_assessment/run_Schil_BUSCO_prot/hmmer_output/EOG093609HT.out.1 --cpu 1 /home/pgsb/tetiana.nosenko/lineages/embryophyta_odb9//hmms/EOG093609HT.hmm /nfs/pgsb/data/S_chilense/Schilense_genome/Solanum_chilense_v3.3_protein.fa 
# Current dir:     /home/ibis/tetiana.nosenko/Documents/S_chilense/11_S_chilense_genome/Schilense_genome_sequence/BUSCO_assessment
# Date:            Wed Mar  8 09:21:37 2017
# [ok]
```
