## Supplementary material for "The *de novo* reference genome and transcriptome assemblies of the wild tomato species *Solanum chilense*": EOG093609I6.out.1

```
#                                                                            --- full sequence --- -------------- this domain -------------   hmm coord   ali coord   env coord
# target name        accession   tlen query name           accession   qlen   E-value  score  bias   #  of  c-Evalue  i-Evalue  score  bias  from    to  from    to  from    to  acc description of target
#------------------- ---------- ----- -------------------- ---------- ----- --------- ------ ----- --- --- --------- --------- ------ ----- ----- ----- ----- ----- ----- ----- ---- ---------------------
SOLCI003222200       -            529 EOG093609I6          -            444  1.9e-246  819.6   2.9   1   1    7e-250  3.1e-246  818.9   2.9     1   444    34   524    34   524 0.94 -
SOLCI002347100       -            570 EOG093609I6          -            444   2.2e-44  153.7   0.1   1   2   1.7e-44   7.6e-41  142.0   0.1    48   293   187   446   129   450 0.83 -
SOLCI002347100       -            570 EOG093609I6          -            444   2.2e-44  153.7   0.1   2   2   0.00025       1.1    9.6   0.0   360   428   466   536   452   551 0.77 -
SOLCI001113000       -            600 EOG093609I6          -            444   7.8e-42  145.3   3.0   1   1   2.9e-44   1.3e-40  141.2   3.0    52   427   201   564   158   572 0.82 -
SOLCI001113100       -            608 EOG093609I6          -            444   8.6e-42  145.1   4.2   1   1   4.2e-44   1.9e-40  140.7   4.2    14   427   152   572   142   580 0.77 -
SOLCI001112900       -            610 EOG093609I6          -            444   5.2e-39  136.0   4.3   1   2   6.9e-41   3.1e-37  130.1   2.5    50   212   191   354   175   367 0.92 -
SOLCI001112900       -            610 EOG093609I6          -            444   5.2e-39  136.0   4.3   2   2    0.0041        19    5.6   0.0   395   427   543   572   474   580 0.79 -
SOLCI001112800       -            499 EOG093609I6          -            444   3.2e-37  130.1   0.9   1   2   9.6e-41   4.3e-37  129.6   0.1    15   192   155   336   143   353 0.85 -
SOLCI001112800       -            499 EOG093609I6          -            444   3.2e-37  130.1   0.9   2   2       1.8     8e+03   -3.1   0.1   366   408   439   479   433   482 0.73 -
SOLCI003465600       -            624 EOG093609I6          -            444   2.5e-29  104.1   0.1   1   2   1.2e-32   5.2e-29  103.0   0.0     8   250   187   436   177   450 0.85 -
SOLCI003465600       -            624 EOG093609I6          -            444   2.5e-29  104.1   0.1   2   2       1.5   6.7e+03   -2.8   0.0   394   412   539   558   527   563 0.77 -
SOLCI006503000       -            506 EOG093609I6          -            444   3.6e-29  103.5   0.2   1   1   1.2e-32   5.3e-29  103.0   0.2    11   219    45   269    35   291 0.81 -
SOLCI005746600       -            515 EOG093609I6          -            444   1.1e-28  101.9   0.1   1   1   3.8e-32   1.7e-28  101.3   0.1    20   229    57   286    37   342 0.75 -
SOLCI002957400       -            598 EOG093609I6          -            444   2.2e-28  100.9   0.4   1   1   8.3e-32   3.7e-28  100.2   0.4    56   203    67   216    63   233 0.91 -
SOLCI005433100       -            595 EOG093609I6          -            444   3.2e-28  100.4   0.1   1   2   4.1e-31   1.8e-27   97.9   0.1     7   222   148   369   139   407 0.82 -
SOLCI005433100       -            595 EOG093609I6          -            444   3.2e-28  100.4   0.1   2   2       0.2     9e+02    0.0   0.0   389   413   496   521   464   527 0.80 -
SOLCI005746500       -            533 EOG093609I6          -            444   8.3e-25   89.2   0.0   1   1   2.6e-28   1.2e-24   88.7   0.0     3   258    14   300    12   318 0.74 -
SOLCI000597300       -            430 EOG093609I6          -            444   2.1e-24   87.8   5.7   1   2   6.7e-28     3e-24   87.3   3.4    90   207    68   185    59   203 0.93 -
SOLCI000597300       -            430 EOG093609I6          -            444   2.1e-24   87.8   5.7   2   2      0.17   7.8e+02    0.3   0.0   186   233   213   256   200   282 0.79 -
SOLCI000665300       -            590 EOG093609I6          -            444     6e-24   86.3   2.6   1   1   2.1e-27   9.3e-24   85.7   2.6    89   203    93   207    57   218 0.93 -
SOLCI004261300       -             98 EOG093609I6          -            444      0.26   11.7   0.0   1   1   6.2e-05      0.28   11.6   0.0    67   135    21    85     9    92 0.72 -
#
# Program:         hmmsearch
# Version:         3.1b2 (February 2015)
# Pipeline mode:   SEARCH
# Query file:      /home/pgsb/tetiana.nosenko/lineages/embryophyta_odb9//hmms/EOG093609I6.hmm
# Target file:     /nfs/pgsb/data/S_chilense/Schilense_genome/Solanum_chilense_v3.3_protein.fa
# Option settings: hmmsearch -o ./tmp/temp_Schil_BUSCO_prot_1362887668 --domtblout /home/ibis/tetiana.nosenko/Documents/S_chilense/11_S_chilense_genome/Schilense_genome_sequence/BUSCO_assessment/run_Schil_BUSCO_prot/hmmer_output/EOG093609I6.out.1 --cpu 1 /home/pgsb/tetiana.nosenko/lineages/embryophyta_odb9//hmms/EOG093609I6.hmm /nfs/pgsb/data/S_chilense/Schilense_genome/Solanum_chilense_v3.3_protein.fa 
# Current dir:     /home/ibis/tetiana.nosenko/Documents/S_chilense/11_S_chilense_genome/Schilense_genome_sequence/BUSCO_assessment
# Date:            Wed Mar  8 09:21:29 2017
# [ok]
```
