## Supplementary material for "The *de novo* reference genome and transcriptome assemblies of the wild tomato species *Solanum chilense*": EOG093609JA.out.1

```
#                                                                            --- full sequence --- -------------- this domain -------------   hmm coord   ali coord   env coord
# target name        accession   tlen query name           accession   qlen   E-value  score  bias   #  of  c-Evalue  i-Evalue  score  bias  from    to  from    to  from    to  acc description of target
#------------------- ---------- ----- -------------------- ---------- ----- --------- ------ ----- --- --- --------- --------- ------ ----- ----- ----- ----- ----- ----- ----- ---- ---------------------
SOLCI005248800       -            516 EOG093609JA          -            452    6e-268  890.7  10.5   1   1  4.2e-269  1.3e-265  883.0  10.5     1   433     4   460     4   505 0.93 -
SOLCI006964000       -            609 EOG093609JA          -            452   1.4e-64  220.3   0.4   1   2   2.3e-29   6.9e-26   92.8   0.1   168   255   131   219    61   226 0.79 -
SOLCI006964000       -            609 EOG093609JA          -            452   1.4e-64  220.3   0.4   2   2     3e-39   9.2e-36  125.3   0.0   257   433   247   425   241   433 0.96 -
SOLCI004651100       -            443 EOG093609JA          -            452   3.2e-64  219.2   3.8   1   2   1.1e-29   3.4e-26   93.8   1.6   120   255    84   218     4   229 0.79 -
SOLCI004651100       -            443 EOG093609JA          -            452   3.2e-64  219.2   3.8   2   2   2.9e-39     9e-36  125.4   0.0   257   433   244   422   235   427 0.96 -
SOLCI003433700       -            586 EOG093609JA          -            452   3.9e-35  123.2   0.0   1   2     5e-16   1.5e-12   48.8   0.1   174   242   155   223   140   239 0.90 -
SOLCI003433700       -            586 EOG093609JA          -            452   3.9e-35  123.2   0.0   2   2   5.7e-23   1.7e-19   71.7   0.0   278   433   299   466   285   473 0.86 -
SOLCI005248700       -            132 EOG093609JA          -            452   5.1e-31  109.7   1.8   1   1   2.1e-34   6.3e-31  109.4   1.8    18   116     6   112     2   131 0.83 -
SOLCI005107500       -            264 EOG093609JA          -            452   2.8e-16   61.1   0.0   1   1   1.3e-19   3.9e-16   60.6   0.0   329   434     1   108     1   120 0.95 -
SOLCI002234500       -            370 EOG093609JA          -            452   1.3e-13   52.3   0.0   1   1     6e-17   1.8e-13   51.8   0.0   177   338   106   270    78   365 0.79 -
SOLCI004438600       -            362 EOG093609JA          -            452   1.9e-12   48.5   0.0   1   1   9.7e-16     3e-12   47.8   0.0   186   337    46   209    38   249 0.75 -
SOLCI004984800       -             70 EOG093609JA          -            452   9.8e-11   42.8   0.5   1   1   3.5e-14   1.1e-10   42.7   0.5    13    59    16    65     7    69 0.81 -
SOLCI003827300       -            180 EOG093609JA          -            452   1.1e-07   32.8   0.1   1   1   4.5e-11   1.4e-07   32.5   0.1    17   112    63   165    45   173 0.73 -
SOLCI000221200       -            645 EOG093609JA          -            452   6.8e-07   30.2   0.1   1   3    0.0017       5.1    7.5   0.1   281   346   144   211   133   221 0.71 -
SOLCI000221200       -            645 EOG093609JA          -            452   6.8e-07   30.2   0.1   2   3   7.2e-07    0.0022   18.6   0.0   183   315   249   385   241   411 0.74 -
SOLCI000221200       -            645 EOG093609JA          -            452   6.8e-07   30.2   0.1   3   3      0.53   1.6e+03   -0.8   0.0   180   231   430   479   426   486 0.75 -
SOLCI005389300       -             90 EOG093609JA          -            452   7.4e-07   30.0   0.1   1   1   2.7e-10   8.3e-07   29.9   0.1    59   111    23    80     7    86 0.84 -
SOLCI001087500       -            377 EOG093609JA          -            452   8.8e-06   26.5   0.1   1   1     8e-09   2.5e-05   25.0   0.0   186   347    46   217    39   241 0.75 -
SOLCI001975700       -            289 EOG093609JA          -            452   0.00014   22.6   0.0   1   1     1e-07    0.0003   21.4   0.0   282   337   115   171   111   186 0.88 -
SOLCI003738700       -            226 EOG093609JA          -            452   0.00018   22.2   0.0   1   1   9.4e-08   0.00029   21.5   0.0   395   434     3    42     1    54 0.90 -
SOLCI006653200       -            297 EOG093609JA          -            452    0.0002   22.0   0.0   1   2   1.2e-07   0.00038   21.1   0.0   284   339   121   177   114   184 0.89 -
SOLCI006653200       -            297 EOG093609JA          -            452    0.0002   22.0   0.0   2   2         6   1.8e+04   -4.2   0.0   123   144   243   264   240   270 0.79 -
SOLCI006742900       -            632 EOG093609JA          -            452    0.0013   19.4   0.1   1   3      0.13   4.1e+02    1.2   0.0   282   302   123   143   102   156 0.81 -
SOLCI006742900       -            632 EOG093609JA          -            452    0.0013   19.4   0.1   2   3   0.00032      0.98    9.9   0.0   281   337   323   382   316   389 0.75 -
SOLCI006742900       -            632 EOG093609JA          -            452    0.0013   19.4   0.1   3   3     0.017        52    4.2   0.1   181   230   400   453   380   470 0.78 -
SOLCI005943300       -            440 EOG093609JA          -            452    0.0036   17.9   1.2   1   2   4.8e-06     0.015   15.9   0.1   275   336   151   215   146   225 0.79 -
SOLCI005943300       -            440 EOG093609JA          -            452    0.0036   17.9   1.2   2   2      0.25   7.8e+02    0.3   0.1   180   230   233   287   222   305 0.73 -
SOLCI005818900       -            218 EOG093609JA          -            452    0.0036   17.9   0.0   1   1   1.6e-06     0.005   17.4   0.0   283   340   140   198   131   206 0.90 -
SOLCI005586700       -            680 EOG093609JA          -            452     0.025   15.1   0.0   1   1   1.5e-05     0.046   14.2   0.0   264   334   151   225   124   243 0.73 -
SOLCI004046000       -            561 EOG093609JA          -            452      0.43   11.0   0.2   1   1    0.0002      0.62   10.5   0.2   214   301   211   299   176   316 0.76 -
SOLCI002386400       -            562 EOG093609JA          -            452      0.49   10.9   0.0   1   1   0.00035       1.1    9.7   0.0   278   315   312   349   275   383 0.83 -
#
# Program:         hmmsearch
# Version:         3.1b2 (February 2015)
# Pipeline mode:   SEARCH
# Query file:      /home/pgsb/tetiana.nosenko/lineages/embryophyta_odb9//hmms/EOG093609JA.hmm
# Target file:     /nfs/pgsb/data/S_chilense/Schilense_genome/Solanum_chilense_v3.3_protein.fa
# Option settings: hmmsearch -o ./tmp/temp_Schil_BUSCO_prot_1362887668 --domtblout /home/ibis/tetiana.nosenko/Documents/S_chilense/11_S_chilense_genome/Schilense_genome_sequence/BUSCO_assessment/run_Schil_BUSCO_prot/hmmer_output/EOG093609JA.out.1 --cpu 1 /home/pgsb/tetiana.nosenko/lineages/embryophyta_odb9//hmms/EOG093609JA.hmm /nfs/pgsb/data/S_chilense/Schilense_genome/Solanum_chilense_v3.3_protein.fa 
# Current dir:     /home/ibis/tetiana.nosenko/Documents/S_chilense/11_S_chilense_genome/Schilense_genome_sequence/BUSCO_assessment
# Date:            Wed Mar  8 09:21:30 2017
# [ok]
```
