## Supplementary material for "The *de novo* reference genome and transcriptome assemblies of the wild tomato species *Solanum chilense*": EOG093609KC.out.1

```
#                                                                            --- full sequence --- -------------- this domain -------------   hmm coord   ali coord   env coord
# target name        accession   tlen query name           accession   qlen   E-value  score  bias   #  of  c-Evalue  i-Evalue  score  bias  from    to  from    to  from    to  acc description of target
#------------------- ---------- ----- -------------------- ---------- ----- --------- ------ ----- --- --- --------- --------- ------ ----- ----- ----- ----- ----- ----- ----- ---- ---------------------
SOLCI000463100       -            526 EOG093609KC          -            402  2.5e-195  650.9   1.3   1   1  2.3e-197  3.2e-195  650.6   1.3    22   390   127   505    99   512 0.95 -
SOLCI003829900       -           1169 EOG093609KC          -            402  2.4e-116  390.8  15.7   1   8   4.4e-08   6.3e-06   27.2   0.0   182   289   184   291   161   297 0.88 -
SOLCI003829900       -           1169 EOG093609KC          -            402  2.4e-116  390.8  15.7   2   8   4.2e-15     6e-13   50.3   0.0   182   293   290   400   289   419 0.87 -
SOLCI003829900       -           1169 EOG093609KC          -            402  2.4e-116  390.8  15.7   3   8   1.3e-19   1.8e-17   65.2   0.0   231   379   408   560   399   561 0.94 -
SOLCI003829900       -           1169 EOG093609KC          -            402  2.4e-116  390.8  15.7   4   8   2.9e-25   4.1e-23   83.8   0.2   159   309   546   700   542   702 0.93 -
SOLCI003829900       -           1169 EOG093609KC          -            402  2.4e-116  390.8  15.7   5   8   4.5e-05    0.0064   17.3   0.1   174   246   701   772   695   808 0.85 -
SOLCI003829900       -           1169 EOG093609KC          -            402  2.4e-116  390.8  15.7   6   8   1.4e-16     2e-14   55.2   0.3    98   274   800   978   777   980 0.88 -
SOLCI003829900       -           1169 EOG093609KC          -            402  2.4e-116  390.8  15.7   7   8   3.1e-14   4.4e-12   47.5   0.0   175   280   949  1054   948  1056 0.94 -
SOLCI003829900       -           1169 EOG093609KC          -            402  2.4e-116  390.8  15.7   8   8   3.1e-22   4.4e-20   73.8   0.0   166   285  1045  1164  1042  1167 0.96 -
SOLCI001441700       -            839 EOG093609KC          -            402  1.5e-104  352.0  17.8   1   6   5.2e-34   7.5e-32  112.6   3.8   137   383   183   434   164   447 0.91 -
SOLCI001441700       -            839 EOG093609KC          -            402  1.5e-104  352.0  17.8   2   6   2.5e-16   3.5e-14   54.4   0.1   160   280   347   467   342   474 0.97 -
SOLCI001441700       -            839 EOG093609KC          -            402  1.5e-104  352.0  17.8   3   6   2.1e-09     3e-07   31.6   0.0   179   278   436   535   431   537 0.92 -
SOLCI001441700       -            839 EOG093609KC          -            402  1.5e-104  352.0  17.8   4   6   3.8e-27   5.4e-25   90.0   0.1   110   288   472   650   468   652 0.94 -
SOLCI001441700       -            839 EOG093609KC          -            402  1.5e-104  352.0  17.8   5   6   7.4e-22   1.1e-19   72.6   0.0   173   288   640   755   637   758 0.97 -
SOLCI001441700       -            839 EOG093609KC          -            402  1.5e-104  352.0  17.8   6   6   1.4e-11     2e-09   38.8   0.0   166   257   738   829   738   836 0.95 -
SOLCI006476700       -           1035 EOG093609KC          -            402  2.8e-102  344.5  10.1   1   6   2.8e-15     4e-13   50.9   2.2   113   262   175   324   147   326 0.52 -
SOLCI006476700       -           1035 EOG093609KC          -            402  2.8e-102  344.5  10.1   2   6   1.3e-24   1.9e-22   81.6   0.3   148   289   316   456   314   460 0.94 -
SOLCI006476700       -           1035 EOG093609KC          -            402  2.8e-102  344.5  10.1   3   6   3.7e-12   5.3e-10   40.6   0.0   179   292   451   564   449   576 0.93 -
SOLCI006476700       -           1035 EOG093609KC          -            402  2.8e-102  344.5  10.1   4   6   2.8e-22     4e-20   74.0   0.1   163   287   575   699   563   701 0.96 -
SOLCI006476700       -           1035 EOG093609KC          -            402  2.8e-102  344.5  10.1   5   6   1.4e-30   1.9e-28  101.3   0.0   180   376   662   861   662   865 0.95 -
SOLCI006476700       -           1035 EOG093609KC          -            402  2.8e-102  344.5  10.1   6   6   2.9e-09   4.1e-07   31.1   0.0   175   298   866   991   863  1001 0.86 -
SOLCI007328400       -           1121 EOG093609KC          -            402  4.3e-100  337.3  31.0   1   7   2.9e-25   4.2e-23   83.8   4.0   176   375   146   349   135   352 0.94 -
SOLCI007328400       -           1121 EOG093609KC          -            402  4.3e-100  337.3  31.0   2   7   8.7e-22   1.2e-19   72.3   0.1   164   308   309   457   304   459 0.92 -
SOLCI007328400       -           1121 EOG093609KC          -            402  4.3e-100  337.3  31.0   3   7   2.5e-16   3.6e-14   54.4   1.3   106   254   426   574   423   575 0.88 -
SOLCI007328400       -           1121 EOG093609KC          -            402  4.3e-100  337.3  31.0   4   7   5.4e-22   7.7e-20   73.0   0.0   158   377   548   772   548   774 0.89 -
SOLCI007328400       -           1121 EOG093609KC          -            402  4.3e-100  337.3  31.0   5   7   5.3e-17   7.6e-15   56.6   0.3   203   382   769   952   765   956 0.93 -
SOLCI007328400       -           1121 EOG093609KC          -            402  4.3e-100  337.3  31.0   6   7     1e-08   1.5e-06   29.3   0.1   195   290   901   996   894  1001 0.94 -
SOLCI007328400       -           1121 EOG093609KC          -            402  4.3e-100  337.3  31.0   7   7   6.5e-11   9.3e-09   36.6   0.1   210   334   986  1114   981  1121 0.54 -
SOLCI003635200       -            819 EOG093609KC          -            402     3e-99  334.5  13.6   1   7     1e-07   1.5e-05   26.0   0.0   214   290   177   253   156   258 0.86 -
SOLCI003635200       -            819 EOG093609KC          -            402     3e-99  334.5  13.6   2   7   1.1e-20   1.5e-18   68.8   0.1   144   289   248   393   248   398 0.94 -
SOLCI003635200       -            819 EOG093609KC          -            402     3e-99  334.5  13.6   3   7   2.8e-15     4e-13   50.9   0.1   197   290   336   429   334   433 0.96 -
SOLCI003635200       -            819 EOG093609KC          -            402     3e-99  334.5  13.6   4   7   4.7e-12   6.7e-10   40.3   0.1   167   255   376   464   369   476 0.93 -
SOLCI003635200       -            819 EOG093609KC          -            402     3e-99  334.5  13.6   5   7   6.9e-23   9.9e-21   76.0   0.0   161   379   405   627   403   627 0.96 -
SOLCI003635200       -            819 EOG093609KC          -            402     3e-99  334.5  13.6   6   7   1.4e-08     2e-06   28.9   0.0   167   250   586   669   575   669 0.93 -
SOLCI003635200       -            819 EOG093609KC          -            402     3e-99  334.5  13.6   7   7   1.8e-29   2.5e-27   97.7   0.1   160   343   614   801   613   812 0.94 -
SOLCI006753400       -            911 EOG093609KC          -            402   3.7e-99  334.2  15.7   1   6   3.3e-14   4.7e-12   47.4   0.3   222   385   112   280   103   284 0.90 -
SOLCI006753400       -            911 EOG093609KC          -            402   3.7e-99  334.2  15.7   2   6   3.3e-12   4.7e-10   40.8   0.0   179   275   280   376   276   378 0.94 -
SOLCI006753400       -            911 EOG093609KC          -            402   3.7e-99  334.2  15.7   3   6     1e-29   1.5e-27   98.4   0.1   179   385   350   559   349   567 0.94 -
SOLCI006753400       -            911 EOG093609KC          -            402   3.7e-99  334.2  15.7   4   6   5.3e-22   7.6e-20   73.1   0.0   162   289   542   669   539   676 0.96 -
SOLCI006753400       -            911 EOG093609KC          -            402   3.7e-99  334.2  15.7   5   6   7.2e-23     1e-20   75.9   0.1   215   366   665   820   665   821 0.94 -
SOLCI006753400       -            911 EOG093609KC          -            402   3.7e-99  334.2  15.7   6   6   1.6e-14   2.4e-12   48.4   0.1   144   269   770   894   769   903 0.91 -
SOLCI001122100       -            548 EOG093609KC          -            402   1.3e-98  332.4   3.4   1   1  1.3e-100   1.8e-98  331.9   3.4    22   396   107   499    95   506 0.92 -
SOLCI000892300       -            913 EOG093609KC          -            402   8.6e-98  329.7  18.6   1   6   1.4e-11   2.1e-09   38.7   0.1   201   289   163   251   136   259 0.93 -
SOLCI000892300       -            913 EOG093609KC          -            402   8.6e-98  329.7  18.6   2   6   1.2e-16   1.8e-14   55.4   0.1   215   316   247   352   247   352 0.88 -
SOLCI000892300       -            913 EOG093609KC          -            402   8.6e-98  329.7  18.6   3   6   1.8e-33   2.6e-31  110.8   0.2   166   374   338   550   325   551 0.95 -
SOLCI000892300       -            913 EOG093609KC          -            402   8.6e-98  329.7  18.6   4   6   5.4e-22   7.7e-20   73.0   0.2   163   285   510   632   505   633 0.98 -
SOLCI000892300       -            913 EOG093609KC          -            402   8.6e-98  329.7  18.6   5   6   5.7e-14   8.2e-12   46.6   0.0   199   296   616   713   613   724 0.89 -
SOLCI000892300       -            913 EOG093609KC          -            402   8.6e-98  329.7  18.6   6   6   3.5e-17     5e-15   57.2   0.9   166   326   747   911   736   913 0.92 -
SOLCI003803600       -           1035 EOG093609KC          -            402   8.8e-98  329.7  16.3   1   7   3.2e-05    0.0045   17.8   0.1   182   276    61   155    53   158 0.89 -
SOLCI003803600       -           1035 EOG093609KC          -            402   8.8e-98  329.7  16.3   2   7   4.7e-10   6.8e-08   33.7   0.1   175   294   154   275   152   289 0.93 -
SOLCI003803600       -           1035 EOG093609KC          -            402   8.8e-98  329.7  16.3   3   7   6.2e-13   8.8e-11   43.2   0.0   172   260   323   411   318   418 0.93 -
SOLCI003803600       -           1035 EOG093609KC          -            402   8.8e-98  329.7  16.3   4   7   3.7e-23   5.4e-21   76.9   0.2   199   390   385   580   385   588 0.92 -
SOLCI003803600       -           1035 EOG093609KC          -            402   8.8e-98  329.7  16.3   5   7   8.2e-21   1.2e-18   69.1   0.1   226   391   587   755   576   765 0.90 -
SOLCI003803600       -           1035 EOG093609KC          -            402   8.8e-98  329.7  16.3   6   7   5.6e-14     8e-12   46.6   0.1   197   293   767   863   763   869 0.93 -
SOLCI003803600       -           1035 EOG093609KC          -            402   8.8e-98  329.7  16.3   7   7   1.8e-18   2.5e-16   61.5   0.0   158   280   868  1002   863  1009 0.85 -
SOLCI004215000       -            767 EOG093609KC          -            402   6.4e-94  317.0  20.7   1   7     5e-12   7.1e-10   40.2   0.9   176   288   143   258   134   260 0.91 -
SOLCI004215000       -            767 EOG093609KC          -            402   6.4e-94  317.0  20.7   2   7   3.4e-21   4.9e-19   70.4   0.3   164   289   239   364   238   366 0.97 -
SOLCI004215000       -            767 EOG093609KC          -            402   6.4e-94  317.0  20.7   3   7   3.6e-22   5.1e-20   73.6   0.1   160   290   305   435   303   439 0.97 -
SOLCI004215000       -            767 EOG093609KC          -            402   6.4e-94  317.0  20.7   4   7   1.4e-22     2e-20   75.0   0.0   167   289   347   469   346   472 0.97 -
SOLCI004215000       -            767 EOG093609KC          -            402   6.4e-94  317.0  20.7   5   7     1e-16   1.5e-14   55.6   0.0   189   288   439   538   436   539 0.95 -
SOLCI004215000       -            767 EOG093609KC          -            402   6.4e-94  317.0  20.7   6   7   3.7e-12   5.3e-10   40.6   0.2   160   278   515   632   514   634 0.94 -
SOLCI004215000       -            767 EOG093609KC          -            402   6.4e-94  317.0  20.7   7   7   3.8e-06   0.00054   20.9   0.0   159   280   634   755   632   763 0.92 -
SOLCI001725900       -            891 EOG093609KC          -            402     2e-93  315.3  36.8   1   8   2.1e-06   0.00031   21.7   0.2   181   279   150   248   144   252 0.92 -
SOLCI001725900       -            891 EOG093609KC          -            402     2e-93  315.3  36.8   2   8   1.4e-08   2.1e-06   28.8   0.0   206   280   245   319   242   325 0.93 -
SOLCI001725900       -            891 EOG093609KC          -            402     2e-93  315.3  36.8   3   8   1.8e-14   2.5e-12   48.3   0.1   182   285   326   430   315   430 0.89 -
SOLCI001725900       -            891 EOG093609KC          -            402     2e-93  315.3  36.8   4   8   2.3e-23   3.3e-21   77.5   0.4   236   381   416   565   414   567 0.93 -
SOLCI001725900       -            891 EOG093609KC          -            402     2e-93  315.3  36.8   5   8   2.3e-19   3.2e-17   64.4   0.1   147   275   468   595   465   598 0.95 -
SOLCI001725900       -            891 EOG093609KC          -            402     2e-93  315.3  36.8   6   8   3.3e-20   4.8e-18   67.1   3.3   105   296   565   756   564   769 0.93 -
SOLCI001725900       -            891 EOG093609KC          -            402     2e-93  315.3  36.8   7   8   9.6e-17   1.4e-14   55.7   1.9   157   288   687   817   685   820 0.92 -
SOLCI001725900       -            891 EOG093609KC          -            402     2e-93  315.3  36.8   8   8   3.2e-09   4.5e-07   31.0   0.0   202   289   801   888   800   891 0.63 -
SOLCI003872100       -            916 EOG093609KC          -            402   5.8e-92  310.5  20.0   1   7   2.7e-21   3.9e-19   70.7   2.7   142   289   173   328   162   339 0.89 -
SOLCI003872100       -            916 EOG093609KC          -            402   5.8e-92  310.5  20.0   2   7   8.8e-19   1.3e-16   62.5   0.1   167   276   311   420   311   422 0.49 -
SOLCI003872100       -            916 EOG093609KC          -            402   5.8e-92  310.5  20.0   3   7   1.6e-16   2.3e-14   55.0   0.0   170   292   420   541   419   549 0.92 -
SOLCI003872100       -            916 EOG093609KC          -            402   5.8e-92  310.5  20.0   4   7   2.2e-13   3.2e-11   44.7   0.1   213   292   532   611   530   625 0.88 -
SOLCI003872100       -            916 EOG093609KC          -            402   5.8e-92  310.5  20.0   5   7   2.4e-12   3.4e-10   41.3   0.0   198   291   622   715   612   729 0.78 -
SOLCI003872100       -            916 EOG093609KC          -            402   5.8e-92  310.5  20.0   6   7   4.4e-05    0.0063   17.3   0.0   232   279   745   792   738   794 0.93 -
SOLCI003872100       -            916 EOG093609KC          -            402   5.8e-92  310.5  20.0   7   7   3.4e-13   4.9e-11   44.0   0.5   160   290   778   908   778   915 0.95 -
SOLCI001596600       -           1475 EOG093609KC          -            402   8.1e-86  290.3   8.7   1   8     4e-08   5.8e-06   27.3   0.0   210   297   258   347   223   349 0.88 -
SOLCI001596600       -           1475 EOG093609KC          -            402   8.1e-86  290.3   8.7   2   8   5.6e-21     8e-19   69.7   0.1   157   296   347   486   341   489 0.96 -
SOLCI001596600       -           1475 EOG093609KC          -            402   8.1e-86  290.3   8.7   3   8   3.8e-16   5.4e-14   53.8   0.3   158   384   488   714   485   728 0.91 -
SOLCI001596600       -           1475 EOG093609KC          -            402   8.1e-86  290.3   8.7   4   8     0.015       2.2    9.0   0.0   191   279   692   779   680   791 0.82 -
SOLCI001596600       -           1475 EOG093609KC          -            402   8.1e-86  290.3   8.7   5   8   8.5e-08   1.2e-05   26.3   0.1   159   300   729   871   721   884 0.91 -
SOLCI001596600       -           1475 EOG093609KC          -            402   8.1e-86  290.3   8.7   6   8   1.4e-13   2.1e-11   45.3   0.0   164   254   875   965   863   975 0.91 -
SOLCI001596600       -           1475 EOG093609KC          -            402   8.1e-86  290.3   8.7   7   8   4.8e-16   6.8e-14   53.5   0.0   158   262   904  1008   904  1012 0.97 -
SOLCI001596600       -           1475 EOG093609KC          -            402   8.1e-86  290.3   8.7   8   8   7.4e-21   1.1e-18   69.3   0.2   185   384   966  1169   964  1178 0.92 -
SOLCI004565600       -            980 EOG093609KC          -            402   1.9e-83  282.5  23.0   1   8    0.0048      0.69   10.6   0.0   213   267   182   240   146   242 0.81 -
SOLCI004565600       -            980 EOG093609KC          -            402   1.9e-83  282.5  23.0   2   8     4e-07   5.7e-05   24.1   0.0   202   270   210   278   197   280 0.93 -
SOLCI004565600       -            980 EOG093609KC          -            402   1.9e-83  282.5  23.0   3   8   4.7e-12   6.8e-10   40.3   0.7   161   280   239   355   233   356 0.95 -
SOLCI004565600       -            980 EOG093609KC          -            402   1.9e-83  282.5  23.0   4   8   7.3e-09     1e-06   29.8   0.6   172   264   318   409   315   419 0.93 -
SOLCI004565600       -            980 EOG093609KC          -            402   1.9e-83  282.5  23.0   5   8     1e-28   1.5e-26   95.1   2.0   157   351   412   611   410   619 0.94 -
SOLCI004565600       -            980 EOG093609KC          -            402   1.9e-83  282.5  23.0   6   8    0.0003     0.043   14.6   0.0   244   286   621   663   609   664 0.89 -
SOLCI004565600       -            980 EOG093609KC          -            402   1.9e-83  282.5  23.0   7   8   5.3e-30   7.7e-28   99.4   0.5   174   359   656   845   653   851 0.95 -
SOLCI004565600       -            980 EOG093609KC          -            402   1.9e-83  282.5  23.0   8   8   1.1e-06   0.00016   22.6   0.0   196   291   851   948   846   977 0.81 -
SOLCI004438800       -            786 EOG093609KC          -            402   6.5e-83  280.7  20.6   1   5   1.3e-31   1.8e-29  104.7   1.6   100   380    88   373    54   376 0.91 -
SOLCI004438800       -            786 EOG093609KC          -            402   6.5e-83  280.7  20.6   2   5   2.4e-12   3.4e-10   41.3   0.3   203   291   367   455   364   463 0.94 -
SOLCI004438800       -            786 EOG093609KC          -            402   6.5e-83  280.7  20.6   3   5   8.1e-12   1.2e-09   39.5   0.1   215   290   449   524   449   529 0.91 -
SOLCI004438800       -            786 EOG093609KC          -            402   6.5e-83  280.7  20.6   4   5   3.3e-16   4.7e-14   54.0   0.8   173   290   512   629   512   640 0.95 -
SOLCI004438800       -            786 EOG093609KC          -            402   6.5e-83  280.7  20.6   5   5   2.4e-19   3.5e-17   64.3   0.1   161   295   641   775   635   783 0.93 -
SOLCI000699800       -            720 EOG093609KC          -            402   3.4e-80  271.8  12.0   1   6      0.39        56    4.3   0.0   299   339   126   166   102   171 0.77 -
SOLCI000699800       -            720 EOG093609KC          -            402   3.4e-80  271.8  12.0   2   6   6.9e-10   9.9e-08   33.2   0.0   210   285   174   249   169   251 0.95 -
SOLCI000699800       -            720 EOG093609KC          -            402   3.4e-80  271.8  12.0   3   6   6.2e-19   8.9e-17   63.0   0.1   166   274   235   343   233   349 0.81 -
SOLCI000699800       -            720 EOG093609KC          -            402   3.4e-80  271.8  12.0   4   6   3.2e-09   4.6e-07   31.0   0.1   214   282   349   418   345   420 0.91 -
SOLCI000699800       -            720 EOG093609KC          -            402   3.4e-80  271.8  12.0   5   6     9e-31   1.3e-28  101.9   0.1   161   341   402   586   398   587 0.97 -
SOLCI000699800       -            720 EOG093609KC          -            402   3.4e-80  271.8  12.0   6   6   2.3e-20   3.3e-18   67.7   0.2   165   290   581   706   580   717 0.95 -
SOLCI006155700       -            798 EOG093609KC          -            402   3.5e-78  265.2  15.2   1   6   3.9e-08   5.6e-06   27.4   0.0   178   286    59   167    51   171 0.91 -
SOLCI006155700       -            798 EOG093609KC          -            402   3.5e-78  265.2  15.2   2   6   3.4e-21   4.9e-19   70.4   0.1   173   290   159   276   154   284 0.95 -
SOLCI006155700       -            798 EOG093609KC          -            402   3.5e-78  265.2  15.2   3   6   2.3e-16   3.3e-14   54.5   0.2   176   280   267   371   264   371 0.97 -
SOLCI006155700       -            798 EOG093609KC          -            402   3.5e-78  265.2  15.2   4   6   4.4e-13   6.3e-11   43.7   0.5   199   276   360   437   349   444 0.92 -
SOLCI006155700       -            798 EOG093609KC          -            402   3.5e-78  265.2  15.2   5   6   2.3e-11   3.3e-09   38.0   0.1   202   288   456   542   439   547 0.89 -
SOLCI006155700       -            798 EOG093609KC          -            402   3.5e-78  265.2  15.2   6   6   1.5e-16   2.2e-14   55.1   0.6   192   386   551   751   542   764 0.83 -
SOLCI006204600       -            575 EOG093609KC          -            402   9.1e-78  263.8  20.1   1   6   4.6e-08   6.7e-06   27.1   0.3   187   276    67   155    43   156 0.91 -
SOLCI006204600       -            575 EOG093609KC          -            402   9.1e-78  263.8  20.1   2   6   7.7e-16   1.1e-13   52.8   0.0   210   295   124   210   121   213 0.92 -
SOLCI006204600       -            575 EOG093609KC          -            402   9.1e-78  263.8  20.1   3   6   2.4e-11   3.4e-09   38.0   0.0   225   291   210   276   203   282 0.93 -
SOLCI006204600       -            575 EOG093609KC          -            402   9.1e-78  263.8  20.1   4   6   4.9e-17     7e-15   56.7   0.6   175   304   265   399   264   400 0.88 -
SOLCI006204600       -            575 EOG093609KC          -            402   9.1e-78  263.8  20.1   5   6   1.6e-16   2.3e-14   55.0   0.1   168   280   329   441   329   441 0.98 -
SOLCI006204600       -            575 EOG093609KC          -            402   9.1e-78  263.8  20.1   6   6   1.9e-25   2.8e-23   84.4   0.3   175   321   371   521   369   540 0.95 -
SOLCI000725500       -            763 EOG093609KC          -            402   1.5e-77  263.1  23.6   1   7   1.4e-12   1.9e-10   42.1   1.1   196   374    23   207     9   212 0.82 -
SOLCI000725500       -            763 EOG093609KC          -            402   1.5e-77  263.1  23.6   2   7   2.9e-25   4.2e-23   83.8   0.1   159   288   198   327   186   330 0.95 -
SOLCI000725500       -            763 EOG093609KC          -            402   1.5e-77  263.1  23.6   3   7   3.1e-08   4.4e-06   27.7   0.0   228   285   302   359   299   361 0.96 -
SOLCI000725500       -            763 EOG093609KC          -            402   1.5e-77  263.1  23.6   4   7   5.4e-13   7.7e-11   43.4   0.1   174   286   318   430   317   433 0.96 -
SOLCI000725500       -            763 EOG093609KC          -            402   1.5e-77  263.1  23.6   5   7   5.9e-19   8.4e-17   63.0   0.9   180   292   394   506   394   521 0.92 -
SOLCI000725500       -            763 EOG093609KC          -            402   1.5e-77  263.1  23.6   6   7   3.5e-17     5e-15   57.2   0.7   195   331   514   655   505   663 0.71 -
SOLCI000725500       -            763 EOG093609KC          -            402   1.5e-77  263.1  23.6   7   7     0.024       3.5    8.3   0.0   242   283   667   708   656   735 0.83 -
SOLCI002121800       -            850 EOG093609KC          -            402   2.3e-77  262.5  20.6   1   6   8.3e-07   0.00012   23.0   0.6   180   317   164   305   156   308 0.88 -
SOLCI002121800       -            850 EOG093609KC          -            402   2.3e-77  262.5  20.6   2   6   6.1e-13   8.8e-11   43.2   0.4   174   279   298   403   291   406 0.94 -
SOLCI002121800       -            850 EOG093609KC          -            402   2.3e-77  262.5  20.6   3   6   1.7e-21   2.4e-19   71.4   0.1   196   370   390   567   385   571 0.94 -
SOLCI002121800       -            850 EOG093609KC          -            402   2.3e-77  262.5  20.6   4   6   5.3e-23   7.6e-21   76.4   0.1   207   381   470   649   469   653 0.92 -
SOLCI002121800       -            850 EOG093609KC          -            402   2.3e-77  262.5  20.6   5   6     7e-16     1e-13   52.9   0.3   165   280   639   754   637   755 0.98 -
SOLCI002121800       -            850 EOG093609KC          -            402   2.3e-77  262.5  20.6   6   6   1.1e-14   1.6e-12   48.9   0.0   166   255   745   834   743   845 0.95 -
SOLCI004221400       -            762 EOG093609KC          -            402   3.4e-77  261.9  18.9   1   6   5.3e-18   7.6e-16   59.9   0.4   166   308   118   265   111   266 0.86 -
SOLCI004221400       -            762 EOG093609KC          -            402   3.4e-77  261.9  18.9   2   6     6e-18   8.7e-16   59.7   0.2   163   288   256   381   250   382 0.91 -
SOLCI004221400       -            762 EOG093609KC          -            402   3.4e-77  261.9  18.9   3   6   5.5e-16   7.8e-14   53.3   0.5   175   280   338   443   337   443 0.98 -
SOLCI004221400       -            762 EOG093609KC          -            402   3.4e-77  261.9  18.9   4   6   3.1e-28   4.5e-26   93.6   2.0   116   290   384   558   384   561 0.95 -
SOLCI004221400       -            762 EOG093609KC          -            402   3.4e-77  261.9  18.9   5   6   1.7e-09   2.4e-07   31.9   0.0   215   290   553   628   551   636 0.94 -
SOLCI004221400       -            762 EOG093609KC          -            402   3.4e-77  261.9  18.9   6   6   0.00098      0.14   12.9   0.0   159   234   637   716   633   749 0.82 -
SOLCI002228800       -            752 EOG093609KC          -            402   4.6e-77  261.5  22.0   1   6     2e-08   2.9e-06   28.3   0.1   193   286   202   296   191   297 0.91 -
SOLCI002228800       -            752 EOG093609KC          -            402   4.6e-77  261.5  22.0   2   6   1.5e-31   2.1e-29  104.5   0.4   174   380   289   499   286   503 0.96 -
SOLCI002228800       -            752 EOG093609KC          -            402   4.6e-77  261.5  22.0   3   6   1.1e-19   1.6e-17   65.4   0.2   157   290   412   545   404   552 0.96 -
SOLCI002228800       -            752 EOG093609KC          -            402   4.6e-77  261.5  22.0   4   6   5.6e-18     8e-16   59.8   0.4   178   299   503   624   499   630 0.96 -
SOLCI002228800       -            752 EOG093609KC          -            402   4.6e-77  261.5  22.0   5   6   7.2e-13     1e-10   43.0   0.1   215   290   610   685   610   687 0.95 -
SOLCI002228800       -            752 EOG093609KC          -            402   4.6e-77  261.5  22.0   6   6   0.00035      0.05   14.4   0.1   320   383   684   747   683   751 0.92 -
SOLCI005484700       -            754 EOG093609KC          -            402     8e-76  257.4   9.5   1   5   1.2e-12   1.7e-10   42.3   1.4   211   329   188   310   183   313 0.91 -
SOLCI005484700       -            754 EOG093609KC          -            402     8e-76  257.4   9.5   2   5   7.3e-16     1e-13   52.8   0.0   183   290   265   372   264   378 0.96 -
SOLCI005484700       -            754 EOG093609KC          -            402     8e-76  257.4   9.5   3   5   5.6e-17     8e-15   56.5   0.0   202   290   389   477   384   485 0.95 -
SOLCI005484700       -            754 EOG093609KC          -            402     8e-76  257.4   9.5   4   5   6.4e-25   9.2e-23   82.7   0.0   160   299   487   626   474   631 0.93 -
SOLCI005484700       -            754 EOG093609KC          -            402     8e-76  257.4   9.5   5   5   1.8e-12   2.6e-10   41.7   0.2   200   295   632   727   628   746 0.64 -
SOLCI002312000       -            829 EOG093609KC          -            402   8.7e-76  257.3  20.2   1   7    0.0048      0.69   10.6   0.0   229   259    79   109    66   126 0.89 -
SOLCI002312000       -            829 EOG093609KC          -            402   8.7e-76  257.3  20.2   2   7   2.3e-14   3.2e-12   47.9   0.1   110   290   158   338   156   341 0.91 -
SOLCI002312000       -            829 EOG093609KC          -            402   8.7e-76  257.3  20.2   3   7   1.2e-19   1.8e-17   65.3   0.6   109   290   262   443   258   447 0.92 -
SOLCI002312000       -            829 EOG093609KC          -            402   8.7e-76  257.3  20.2   4   7   3.8e-29   5.5e-27   96.6   0.5    79   336   337   594   336   597 0.95 -
SOLCI002312000       -            829 EOG093609KC          -            402   8.7e-76  257.3  20.2   5   7   2.7e-05    0.0038   18.0   0.0   177   282   536   641   531   643 0.96 -
SOLCI002312000       -            829 EOG093609KC          -            402   8.7e-76  257.3  20.2   6   7   4.1e-10   5.9e-08   33.9   0.1   216   291   610   685   605   694 0.92 -
SOLCI002312000       -            829 EOG093609KC          -            402   8.7e-76  257.3  20.2   7   7   2.2e-13   3.2e-11   44.7   0.0   201   290   715   804   708   819 0.87 -
SOLCI007314000       -            759 EOG093609KC          -            402     2e-75  256.0   8.1   1   5   1.3e-23   1.9e-21   78.4   0.7   160   312   207   363   191   364 0.93 -
SOLCI007314000       -            759 EOG093609KC          -            402     2e-75  256.0   8.1   2   5   1.7e-28   2.5e-26   94.4   0.8   166   353   353   544   350   545 0.96 -
SOLCI007314000       -            759 EOG093609KC          -            402     2e-75  256.0   8.1   3   5     2e-19   2.9e-17   64.6   0.0   158   280   520   642   507   645 0.96 -
SOLCI007314000       -            759 EOG093609KC          -            402     2e-75  256.0   8.1   4   5   1.1e-11   1.6e-09   39.0   0.0   199   306   631   742   630   745 0.63 -
SOLCI007314000       -            759 EOG093609KC          -            402     2e-75  256.0   8.1   5   5    0.0014       0.2   12.4   0.0   167   210   704   747   704   757 0.89 -
SOLCI001309600       -            980 EOG093609KC          -            402     4e-75  255.1  25.7   1   7   1.9e-06   0.00028   21.8   0.3   173   265    92   185    85   201 0.74 -
SOLCI001309600       -            980 EOG093609KC          -            402     4e-75  255.1  25.7   2   7     5e-06   0.00072   20.4   0.0   211   276   201   266   176   269 0.85 -
SOLCI001309600       -            980 EOG093609KC          -            402     4e-75  255.1  25.7   3   7   1.6e-18   2.3e-16   61.6   1.2   158   322   253   421   251   440 0.90 -
SOLCI001309600       -            980 EOG093609KC          -            402     4e-75  255.1  25.7   4   7     4e-10   5.7e-08   33.9   0.2   228   335   463   574   458   574 0.88 -
SOLCI001309600       -            980 EOG093609KC          -            402     4e-75  255.1  25.7   5   7   5.7e-27   8.2e-25   89.4   0.4   175   360   550   739   550   772 0.94 -
SOLCI001309600       -            980 EOG093609KC          -            402     4e-75  255.1  25.7   6   7   3.7e-08   5.3e-06   27.5   0.0   193   310   789   875   756   876 0.55 -
SOLCI001309600       -            980 EOG093609KC          -            402     4e-75  255.1  25.7   7   7   3.6e-10   5.2e-08   34.1   0.4   164   275   865   976   858   979 0.91 -
SOLCI007287600       -            842 EOG093609KC          -            402   6.4e-75  254.4   3.7   1   6     0.002      0.29   11.9   0.0   214   307   197   295   194   297 0.85 -
SOLCI007287600       -            842 EOG093609KC          -            402   6.4e-75  254.4   3.7   2   6   9.3e-18   1.3e-15   59.1   0.0   166   289   290   413   269   415 0.92 -
SOLCI007287600       -            842 EOG093609KC          -            402   6.4e-75  254.4   3.7   3   6   2.3e-12   3.3e-10   41.3   0.4   168   259   397   487   396   496 0.94 -
SOLCI007287600       -            842 EOG093609KC          -            402   6.4e-75  254.4   3.7   4   6   7.7e-16   1.1e-13   52.8   0.0   162   263   496   597   492   615 0.90 -
SOLCI007287600       -            842 EOG093609KC          -            402   6.4e-75  254.4   3.7   5   6     3e-12   4.2e-10   41.0   0.0   160   254   599   693   596   704 0.93 -
SOLCI007287600       -            842 EOG093609KC          -            402   6.4e-75  254.4   3.7   6   6   1.9e-17   2.8e-15   58.0   0.0   228   338   703   816   695   829 0.88 -
SOLCI004247500       -            843 EOG093609KC          -            402   1.2e-74  253.5  15.2   1   5   2.2e-19   3.1e-17   64.4   2.4   179   342   149   316   129   318 0.90 -
SOLCI004247500       -            843 EOG093609KC          -            402   1.2e-74  253.5  15.2   2   5     2e-23   2.9e-21   77.7   0.2   176   339   317   484   315   506 0.94 -
SOLCI004247500       -            843 EOG093609KC          -            402   1.2e-74  253.5  15.2   3   5   6.5e-19   9.3e-17   62.9   0.1   158   369   439   655   436   678 0.92 -
SOLCI004247500       -            843 EOG093609KC          -            402   1.2e-74  253.5  15.2   4   5   0.00046     0.066   14.0   0.0   230   280   684   737   663   737 0.72 -
SOLCI004247500       -            843 EOG093609KC          -            402   1.2e-74  253.5  15.2   5   5     3e-17   4.4e-15   57.4   0.0   173   275   735   837   730   841 0.96 -
SOLCI004667900       -            687 EOG093609KC          -            402   2.1e-73  249.4   8.6   1   4   4.9e-28   7.1e-26   92.9   0.5   172   380    74   287    59   292 0.90 -
SOLCI004667900       -            687 EOG093609KC          -            402   2.1e-73  249.4   8.6   2   4   2.2e-15   3.1e-13   51.3   0.3   236   371   279   417   277   427 0.87 -
SOLCI004667900       -            687 EOG093609KC          -            402   2.1e-73  249.4   8.6   3   4   2.6e-29   3.7e-27   97.1   0.6    88   290   410   612   410   618 0.97 -
SOLCI004667900       -            687 EOG093609KC          -            402   2.1e-73  249.4   8.6   4   4   3.9e-05    0.0055   17.5   0.0   229   291   621   683   616   686 0.92 -
SOLCI001873300       -            909 EOG093609KC          -            402   4.9e-73  248.2   0.7   1   5   2.7e-06   0.00038   21.4   0.0   286   375   214   303   204   304 0.96 -
SOLCI001873300       -            909 EOG093609KC          -            402   4.9e-73  248.2   0.7   2   5   3.5e-14     5e-12   47.3   0.0   163   290   262   389   254   392 0.95 -
SOLCI001873300       -            909 EOG093609KC          -            402   4.9e-73  248.2   0.7   3   5   4.2e-09     6e-07   30.6   0.0   186   291   390   495   387   502 0.92 -
SOLCI001873300       -            909 EOG093609KC          -            402   4.9e-73  248.2   0.7   4   5   1.9e-33   2.7e-31  110.7   0.0    81   290   495   704   491   707 0.95 -
SOLCI001873300       -            909 EOG093609KC          -            402   4.9e-73  248.2   0.7   5   5     3e-18   4.3e-16   60.7   0.1   200   336   684   822   682   863 0.93 -
SOLCI004535900       -            814 EOG093609KC          -            402   1.3e-72  246.9   8.2   1   7   0.00095      0.14   12.9   0.0   325   378   147   201   117   218 0.75 -
SOLCI004535900       -            814 EOG093609KC          -            402   1.3e-72  246.9   8.2   2   7   3.5e-08     5e-06   27.6   0.0   219   297   216   296   192   304 0.78 -
SOLCI004535900       -            814 EOG093609KC          -            402   1.3e-72  246.9   8.2   3   7     2e-13   2.8e-11   44.8   0.2   196   287   300   391   287   395 0.90 -
SOLCI004535900       -            814 EOG093609KC          -            402   1.3e-72  246.9   8.2   4   7   1.1e-16   1.6e-14   55.5   0.0   175   287   384   496   383   497 0.97 -
SOLCI004535900       -            814 EOG093609KC          -            402   1.3e-72  246.9   8.2   5   7     9e-15   1.3e-12   49.3   0.0   199   289   478   568   477   570 0.97 -
SOLCI004535900       -            814 EOG093609KC          -            402   1.3e-72  246.9   8.2   6   7   8.4e-19   1.2e-16   62.5   0.8   168   289   552   673   550   690 0.96 -
SOLCI004535900       -            814 EOG093609KC          -            402   1.3e-72  246.9   8.2   7   7   4.6e-08   6.6e-06   27.1   0.0   232   297   697   762   683   793 0.72 -
SOLCI004840300       -            619 EOG093609KC          -            402   1.7e-72  246.5   8.9   1   5   3.8e-10   5.5e-08   34.0   0.0   190   274   136   220   129   222 0.95 -
SOLCI004840300       -            619 EOG093609KC          -            402   1.7e-72  246.5   8.9   2   5     2e-09   2.9e-07   31.6   0.1   242   292   220   270   218   277 0.91 -
SOLCI004840300       -            619 EOG093609KC          -            402   1.7e-72  246.5   8.9   3   5   1.4e-23     2e-21   78.3   0.5   175   313   258   400   256   400 0.94 -
SOLCI004840300       -            619 EOG093609KC          -            402   1.7e-72  246.5   8.9   4   5   2.5e-16   3.6e-14   54.4   0.3   191   289   379   477   370   479 0.92 -
SOLCI004840300       -            619 EOG093609KC          -            402   1.7e-72  246.5   8.9   5   5   1.4e-21   1.9e-19   71.7   0.0   179   311   472   608   471   617 0.93 -
SOLCI004945500       -            663 EOG093609KC          -            402   7.4e-72  244.3  14.6   1   6   4.1e-07   5.9e-05   24.0   0.0   290   365    90   165    69   171 0.84 -
SOLCI004945500       -            663 EOG093609KC          -            402   7.4e-72  244.3  14.6   2   6   1.5e-12   2.2e-10   41.9   0.6   199   270   170   241   161   247 0.95 -
SOLCI004945500       -            663 EOG093609KC          -            402   7.4e-72  244.3  14.6   3   6   3.9e-21   5.6e-19   70.2   0.0   243   376   244   381   240   385 0.93 -
SOLCI004945500       -            663 EOG093609KC          -            402   7.4e-72  244.3  14.6   4   6   4.6e-16   6.6e-14   53.5   0.7   174   289   385   500   380   502 0.97 -
SOLCI004945500       -            663 EOG093609KC          -            402   7.4e-72  244.3  14.6   5   6   2.3e-12   3.4e-10   41.3   0.8   198   290   479   571   477   575 0.96 -
SOLCI004945500       -            663 EOG093609KC          -            402   7.4e-72  244.3  14.6   6   6   1.2e-08   1.7e-06   29.1   0.0   228   290   579   641   573   659 0.91 -
SOLCI002498300       -            514 EOG093609KC          -            402   2.6e-70  239.2  11.8   1   5     5e-18   7.2e-16   60.0   2.9    98   282    11   192     6   200 0.89 -
SOLCI002498300       -            514 EOG093609KC          -            402   2.6e-70  239.2  11.8   2   5   9.9e-21   1.4e-18   68.9   0.1   160   286   105   231   102   232 0.97 -
SOLCI002498300       -            514 EOG093609KC          -            402   2.6e-70  239.2  11.8   3   5   1.4e-15   2.1e-13   51.9   0.0   176   290   191   305   188   310 0.95 -
SOLCI002498300       -            514 EOG093609KC          -            402   2.6e-70  239.2  11.8   4   5   1.9e-23   2.8e-21   77.8   0.1   159   308   314   467   312   468 0.93 -
SOLCI002498300       -            514 EOG093609KC          -            402   2.6e-70  239.2  11.8   5   5   0.00044     0.063   14.0   0.0   175   218   435   478   434   482 0.92 -
SOLCI006582700       -            770 EOG093609KC          -            402   7.4e-69  234.5  17.3   1   7     0.092        13    6.4   0.0   321   360   142   181   129   187 0.62 -
SOLCI006582700       -            770 EOG093609KC          -            402   7.4e-69  234.5  17.3   2   7   1.4e-15   2.1e-13   51.9   0.8   163   289   155   284   153   288 0.92 -
SOLCI006582700       -            770 EOG093609KC          -            402   7.4e-69  234.5  17.3   3   7   5.8e-22   8.4e-20   72.9   1.5   145   289   281   424   281   427 0.97 -
SOLCI006582700       -            770 EOG093609KC          -            402   7.4e-69  234.5  17.3   4   7   9.3e-09   1.3e-06   29.4   0.1   206   272   411   477   409   484 0.89 -
SOLCI006582700       -            770 EOG093609KC          -            402   7.4e-69  234.5  17.3   5   7   1.3e-14   1.9e-12   48.7   0.0   176   291   486   601   479   603 0.96 -
SOLCI006582700       -            770 EOG093609KC          -            402   7.4e-69  234.5  17.3   6   7   7.2e-19     1e-16   62.7   0.2   144   289   525   669   525   693 0.92 -
SOLCI006582700       -            770 EOG093609KC          -            402   7.4e-69  234.5  17.3   7   7     0.098        14    6.3   0.0   215   262   717   764   703   768 0.77 -
SOLCI002510100       -            737 EOG093609KC          -            402   3.8e-68  232.1   8.2   1   5   6.1e-07   8.8e-05   23.5   0.8   161   273   100   212    42   216 0.93 -
SOLCI002510100       -            737 EOG093609KC          -            402   3.8e-68  232.1   8.2   2   5   1.9e-22   2.8e-20   74.5   2.0    42   288    81   333    81   343 0.93 -
SOLCI002510100       -            737 EOG093609KC          -            402   3.8e-68  232.1   8.2   3   5   4.6e-18   6.6e-16   60.1   0.0   161   276   311   426   308   429 0.95 -
SOLCI002510100       -            737 EOG093609KC          -            402   3.8e-68  232.1   8.2   4   5   2.1e-24     3e-22   80.9   0.0   103   287   430   614   428   617 0.93 -
SOLCI002510100       -            737 EOG093609KC          -            402   3.8e-68  232.1   8.2   5   5   8.8e-09   1.3e-06   29.5   0.0   168   259   600   691   599   709 0.73 -
SOLCI002498400       -            654 EOG093609KC          -            402   3.3e-67  229.0  19.5   1   6         4   5.8e+02    1.0   0.0   245   290    46    92    40   105 0.76 -
SOLCI002498400       -            654 EOG093609KC          -            402   3.3e-67  229.0  19.5   2   6   7.2e-09     1e-06   29.8   4.2    77   219   107   249    96   251 0.90 -
SOLCI002498400       -            654 EOG093609KC          -            402   3.3e-67  229.0  19.5   3   6   7.6e-26   1.1e-23   85.7   0.2   109   322   209   426   205   429 0.85 -
SOLCI002498400       -            654 EOG093609KC          -            402   3.3e-67  229.0  19.5   4   6   6.7e-15   9.6e-13   49.7   0.1   167   285   337   455   337   456 0.98 -
SOLCI002498400       -            654 EOG093609KC          -            402   3.3e-67  229.0  19.5   5   6   7.8e-21   1.1e-18   69.2   0.4   158   289   433   566   427   569 0.93 -
SOLCI002498400       -            654 EOG093609KC          -            402   3.3e-67  229.0  19.5   6   6   1.6e-10   2.2e-08   35.3   0.0   171   252   569   650   566   653 0.95 -
SOLCI003320200       -            775 EOG093609KC          -            402     3e-66  225.8  15.0   1   7   2.8e-06    0.0004   21.3   0.0   293   374   100   181    92   186 0.93 -
SOLCI003320200       -            775 EOG093609KC          -            402     3e-66  225.8  15.0   2   7   1.4e-17   1.9e-15   58.5   0.1   164   286   177   299   174   302 0.94 -
SOLCI003320200       -            775 EOG093609KC          -            402     3e-66  225.8  15.0   3   7   3.2e-16   4.5e-14   54.0   0.1   174   291   222   339   221   345 0.97 -
SOLCI003320200       -            775 EOG093609KC          -            402     3e-66  225.8  15.0   4   7   1.3e-19   1.8e-17   65.2   0.1   139   287   293   440   291   441 0.97 -
SOLCI003320200       -            775 EOG093609KC          -            402     3e-66  225.8  15.0   5   7   2.8e-07     4e-05   24.6   0.1   222   274   410   462   403   469 0.88 -
SOLCI003320200       -            775 EOG093609KC          -            402     3e-66  225.8  15.0   6   7   2.3e-13   3.2e-11   44.6   0.1   177   289   483   595   479   607 0.57 -
SOLCI003320200       -            775 EOG093609KC          -            402     3e-66  225.8  15.0   7   7    0.0013      0.19   12.5   0.0   324   398   668   743   657   747 0.83 -
SOLCI002282700       -            848 EOG093609KC          -            402   3.5e-66  225.6  12.0   1   4       4.9     7e+02    0.7   0.0   241   274   123   156   110   164 0.88 -
SOLCI002282700       -            848 EOG093609KC          -            402   3.5e-66  225.6  12.0   2   4   2.4e-21   3.5e-19   70.9   0.6   182   395   169   386   158   393 0.92 -
SOLCI002282700       -            848 EOG093609KC          -            402   3.5e-66  225.6  12.0   3   4   2.3e-15   3.3e-13   51.2   0.3   130   289   447   605   440   609 0.88 -
SOLCI002282700       -            848 EOG093609KC          -            402   3.5e-66  225.6  12.0   4   4   9.9e-35   1.4e-32  115.0   0.2   165   376   586   801   579   831 0.89 -
SOLCI005896200       -            700 EOG093609KC          -            402   3.8e-65  222.2   5.2   1   4   0.00012     0.017   15.9   0.1   158   264   141   241   137   246 0.87 -
SOLCI005896200       -            700 EOG093609KC          -            402   3.8e-65  222.2   5.2   2   4   3.9e-23   5.6e-21   76.8   0.0   162   376   246   464   239   466 0.92 -
SOLCI005896200       -            700 EOG093609KC          -            402   3.8e-65  222.2   5.2   3   4   4.4e-20   6.4e-18   66.7   0.1   161   312   385   540   370   541 0.92 -
SOLCI005896200       -            700 EOG093609KC          -            402   3.8e-65  222.2   5.2   4   4   2.6e-26   3.7e-24   87.3   0.3   173   396   467   694   465   699 0.95 -
SOLCI004716200       -            932 EOG093609KC          -            402   6.8e-65  221.4   4.4   1   4   2.8e-09   4.1e-07   31.1   0.0   174   270   289   385   284   397 0.90 -
SOLCI004716200       -            932 EOG093609KC          -            402   6.8e-65  221.4   4.4   2   4   2.1e-10     3e-08   34.9   0.6   231   360   381   514   376   518 0.79 -
SOLCI004716200       -            932 EOG093609KC          -            402   6.8e-65  221.4   4.4   3   4     2e-32   2.9e-30  107.4   0.2   168   380   458   674   448   678 0.96 -
SOLCI004716200       -            932 EOG093609KC          -            402   6.8e-65  221.4   4.4   4   4   2.2e-22   3.2e-20   74.3   0.1   231   389   661   823   659   835 0.91 -
SOLCI004840200       -            511 EOG093609KC          -            402   4.1e-64  218.8  15.2   1   6     4e-05    0.0057   17.5   0.0   322   380    18    76     5    80 0.90 -
SOLCI004840200       -            511 EOG093609KC          -            402   4.1e-64  218.8  15.2   2   6   5.3e-17   7.7e-15   56.6   0.2   176   286    78   188    75   195 0.93 -
SOLCI004840200       -            511 EOG093609KC          -            402   4.1e-64  218.8  15.2   3   6   2.1e-14   3.1e-12   48.0   0.1   166   290   138   262   135   269 0.96 -
SOLCI004840200       -            511 EOG093609KC          -            402   4.1e-64  218.8  15.2   4   6   2.5e-15   3.6e-13   51.1   0.7   176   279   218   322   215   325 0.92 -
SOLCI004840200       -            511 EOG093609KC          -            402   4.1e-64  218.8  15.2   5   6   3.4e-08   4.9e-06   27.6   0.3   234   291   312   368   310   377 0.90 -
SOLCI004840200       -            511 EOG093609KC          -            402   4.1e-64  218.8  15.2   6   6   7.3e-19     1e-16   62.7   0.0   231   341   378   492   370   509 0.91 -
SOLCI002522700       -           1014 EOG093609KC          -            402   8.3e-64  217.8   7.1   1   5   2.2e-07   3.2e-05   24.9   0.1   164   270   164   271   159   280 0.80 -
SOLCI002522700       -           1014 EOG093609KC          -            402   8.3e-64  217.8   7.1   2   5   8.7e-22   1.2e-19   72.3   0.1   202   384   318   505   314   518 0.91 -
SOLCI002522700       -           1014 EOG093609KC          -            402   8.3e-64  217.8   7.1   3   5   1.3e-18   1.8e-16   61.9   0.0   212   376   539   707   530   710 0.94 -
SOLCI002522700       -           1014 EOG093609KC          -            402   8.3e-64  217.8   7.1   4   5     1e-10   1.4e-08   35.9   0.1   159   288   696   824   694   842 0.93 -
SOLCI002522700       -           1014 EOG093609KC          -            402   8.3e-64  217.8   7.1   5   5     9e-08   1.3e-05   26.2   0.0   212   291   886   965   857   978 0.92 -
SOLCI004234600       -            611 EOG093609KC          -            402   1.1e-63  217.4  15.5   1   5   4.3e-14   6.1e-12   47.0   0.7   143   290   169   319   114   323 0.92 -
SOLCI004234600       -            611 EOG093609KC          -            402   1.1e-63  217.4  15.5   2   5   1.3e-24   1.9e-22   81.6   0.3   143   291   278   425   275   433 0.96 -
SOLCI004234600       -            611 EOG093609KC          -            402   1.1e-63  217.4  15.5   3   5   9.5e-18   1.4e-15   59.0   0.5   158   290   327   459   318   464 0.90 -
SOLCI004234600       -            611 EOG093609KC          -            402   1.1e-63  217.4  15.5   4   5   6.9e-19     1e-16   62.8   0.1   157   292   431   566   422   582 0.89 -
SOLCI004234600       -            611 EOG093609KC          -            402   1.1e-63  217.4  15.5   5   5       6.4   9.1e+02    0.3   0.0   239   264   580   605   566   611 0.78 -
SOLCI001037900       -            594 EOG093609KC          -            402   1.4e-63  217.0  22.5   1   6   9.7e-05     0.014   16.2   0.9   191   304    53   170    30   176 0.87 -
SOLCI001037900       -            594 EOG093609KC          -            402   1.4e-63  217.0  22.5   2   6   2.3e-16   3.3e-14   54.5   0.5   172   282   175   285   160   288 0.93 -
SOLCI001037900       -            594 EOG093609KC          -            402   1.4e-63  217.0  22.5   3   6   5.3e-10   7.6e-08   33.5   0.1   233   292   271   330   269   338 0.92 -
SOLCI001037900       -            594 EOG093609KC          -            402   1.4e-63  217.0  22.5   4   6     2e-14   2.9e-12   48.1   0.0   197   287   340   430   330   450 0.85 -
SOLCI001037900       -            594 EOG093609KC          -            402   1.4e-63  217.0  22.5   5   6   2.7e-17   3.9e-15   57.5   0.1   144   273   358   486   357   488 0.97 -
SOLCI001037900       -            594 EOG093609KC          -            402   1.4e-63  217.0  22.5   6   6   7.2e-18     1e-15   59.4   0.2   176   315   424   567   422   577 0.89 -
SOLCI002768000       -            618 EOG093609KC          -            402   1.8e-63  216.7  10.3   1   4   1.7e-12   2.4e-10   41.8   1.5   182   293   145   256   137   267 0.91 -
SOLCI002768000       -            618 EOG093609KC          -            402   1.8e-63  216.7  10.3   2   4   5.6e-15   8.1e-13   49.9   0.0   173   295   241   363   240   372 0.95 -
SOLCI002768000       -            618 EOG093609KC          -            402   1.8e-63  216.7  10.3   3   4   1.7e-24   2.5e-22   81.2   1.1   160   305   368   517   361   517 0.93 -
SOLCI002768000       -            618 EOG093609KC          -            402   1.8e-63  216.7  10.3   4   4   4.3e-21   6.2e-19   70.1   0.1   166   292   479   605   477   612 0.97 -
SOLCI000152500       -            717 EOG093609KC          -            402   2.4e-63  216.3   9.7   1   4   9.3e-45   1.3e-42  148.0   2.8    37   380   133   487   125   490 0.92 -
SOLCI000152500       -            717 EOG093609KC          -            402   2.4e-63  216.3   9.7   2   4   4.6e-11   6.6e-09   37.0   0.0   295   378   472   555   470   556 0.97 -
SOLCI000152500       -            717 EOG093609KC          -            402   2.4e-63  216.3   9.7   3   4   2.2e-12   3.2e-10   41.4   0.1   159   260   542   645   539   652 0.91 -
SOLCI000152500       -            717 EOG093609KC          -            402   2.4e-63  216.3   9.7   4   4     0.012       1.8    9.3   0.0   216   266   657   707   649   710 0.90 -
SOLCI002498500       -            605 EOG093609KC          -            402   5.8e-63  215.0  10.3   1   5       4.2   6.1e+02    0.9   0.0   244   297    81   135    69   143 0.82 -
SOLCI002498500       -            605 EOG093609KC          -            402   5.8e-63  215.0  10.3   2   5   3.5e-08     5e-06   27.6   0.8   285   380   145   240   141   244 0.94 -
SOLCI002498500       -            605 EOG093609KC          -            402   5.8e-63  215.0  10.3   3   5   5.8e-27   8.3e-25   89.4   0.5   106   277   242   413   239   419 0.92 -
SOLCI002498500       -            605 EOG093609KC          -            402   5.8e-63  215.0  10.3   4   5   3.4e-25   4.9e-23   83.6   0.2   140   287   417   563   411   564 0.94 -
SOLCI002498500       -            605 EOG093609KC          -            402   5.8e-63  215.0  10.3   5   5   9.3e-10   1.3e-07   32.7   0.0   164   219   545   600   544   604 0.95 -
SOLCI002894100       -            860 EOG093609KC          -            402   9.3e-63  214.4   4.3   1   4   1.8e-12   2.5e-10   41.7   0.0   180   291   103   215    95   220 0.93 -
SOLCI002894100       -            860 EOG093609KC          -            402   9.3e-63  214.4   4.3   2   4   4.6e-23   6.5e-21   76.6   0.2   197   376   227   410   224   412 0.95 -
SOLCI002894100       -            860 EOG093609KC          -            402   9.3e-63  214.4   4.3   3   4   1.1e-24   1.6e-22   81.9   0.0   159   379   329   553   328   564 0.91 -
SOLCI002894100       -            860 EOG093609KC          -            402   9.3e-63  214.4   4.3   4   4   1.3e-11   1.8e-09   38.9   0.1   160   348   505   698   503   715 0.88 -
SOLCI005641500       -            381 EOG093609KC          -            402   3.7e-62  212.4   7.4   1   3   2.2e-19   3.2e-17   64.4   0.1   183   291     1   109     1   112 0.93 -
SOLCI005641500       -            381 EOG093609KC          -            402   3.7e-62  212.4   7.4   2   3   2.5e-28   3.6e-26   93.9   0.2   155   290   113   248   108   252 0.97 -
SOLCI005641500       -            381 EOG093609KC          -            402   3.7e-62  212.4   7.4   3   3     1e-16   1.5e-14   55.6   0.4   113   247   246   380   245   381 0.60 -
SOLCI000710400       -            478 EOG093609KC          -            402   6.3e-62  211.6   8.7   1   1   5.5e-64   7.9e-62  211.3   8.7    14   398    68   457    57   461 0.91 -
SOLCI004169300       -            609 EOG093609KC          -            402   3.5e-61  209.2   5.9   1   4   3.8e-06   0.00054   20.9   0.0   203   268     1    66     1    71 0.93 -
SOLCI004169300       -            609 EOG093609KC          -            402   3.5e-61  209.2   5.9   2   4   9.4e-14   1.3e-11   45.9   0.6   179   327    47   199    45   200 0.89 -
SOLCI004169300       -            609 EOG093609KC          -            402   3.5e-61  209.2   5.9   3   4   3.9e-32   5.5e-30  106.4   0.5   166   380   139   357   133   361 0.97 -
SOLCI004169300       -            609 EOG093609KC          -            402   3.5e-61  209.2   5.9   4   4   1.8e-18   2.6e-16   61.4   0.1   106   266   359   519   356   540 0.85 -
SOLCI004643200       -            761 EOG093609KC          -            402   4.4e-61  208.9  17.9   1   5   3.2e-11   4.5e-09   37.6   1.0   105   273   186   362   154   368 0.61 -
SOLCI004643200       -            761 EOG093609KC          -            402   4.4e-61  208.9  17.9   2   5     4e-10   5.7e-08   34.0   0.1   243   313   372   447   367   451 0.84 -
SOLCI004643200       -            761 EOG093609KC          -            402   4.4e-61  208.9  17.9   3   5   3.7e-24   5.3e-22   80.2   1.9   144   289   450   594   447   599 0.97 -
SOLCI004643200       -            761 EOG093609KC          -            402   4.4e-61  208.9  17.9   4   5   3.6e-10   5.1e-08   34.1   0.0   207   276   582   651   581   657 0.92 -
SOLCI004643200       -            761 EOG093609KC          -            402   4.4e-61  208.9  17.9   5   5   1.7e-11   2.4e-09   38.5   0.1   210   284   656   730   653   749 0.85 -
SOLCI004445500       -            492 EOG093609KC          -            402     1e-60  207.6   8.6   1   2   1.3e-32   1.9e-30  107.9   1.7    41   273   101   337    93   338 0.95 -
SOLCI004445500       -            492 EOG093609KC          -            402     1e-60  207.6   8.6   2   2   8.1e-34   1.2e-31  112.0   0.8   158   371   257   477   255   486 0.92 -
SOLCI002323100       -            664 EOG093609KC          -            402   1.6e-60  207.0  22.2   1   4   5.1e-16   7.3e-14   53.4   0.3   194   378    31   227    20   227 0.88 -
SOLCI002323100       -            664 EOG093609KC          -            402   1.6e-60  207.0  22.2   2   4   6.2e-19   8.8e-17   63.0   0.0   160   289   215   344   213   360 0.93 -
SOLCI002323100       -            664 EOG093609KC          -            402   1.6e-60  207.0  22.2   3   4   1.1e-12   1.6e-10   42.4   2.7   237   368   362   497   351   501 0.89 -
SOLCI002323100       -            664 EOG093609KC          -            402   1.6e-60  207.0  22.2   4   4     1e-20   1.4e-18   68.9   3.6   157   306   501   650   499   654 0.95 -
SOLCI002010100       -           1097 EOG093609KC          -            402   1.7e-60  206.9  22.2   1   7     0.032       4.6    7.9   0.0   196   253   237   295   225   303 0.80 -
SOLCI002010100       -           1097 EOG093609KC          -            402   1.7e-60  206.9  22.2   2   7   3.7e-08   5.3e-06   27.5   0.1   275   383   247   359   243   366 0.83 -
SOLCI002010100       -           1097 EOG093609KC          -            402   1.7e-60  206.9  22.2   3   7     1e-20   1.5e-18   68.8   2.1   168   380   350   565   349   569 0.92 -
SOLCI002010100       -           1097 EOG093609KC          -            402   1.7e-60  206.9  22.2   4   7      0.83   1.2e+02    3.3   0.3   177   234   568   625   564   636 0.82 -
SOLCI002010100       -           1097 EOG093609KC          -            402   1.7e-60  206.9  22.2   5   7   6.2e-11   8.9e-09   36.6   0.2   158   275   760   879   757   886 0.86 -
SOLCI002010100       -           1097 EOG093609KC          -            402   1.7e-60  206.9  22.2   6   7   6.3e-18   9.1e-16   59.6   0.0   249   378   887  1020   878  1026 0.92 -
SOLCI002010100       -           1097 EOG093609KC          -            402   1.7e-60  206.9  22.2   7   7   9.2e-07   0.00013   22.9   0.0   175   235  1023  1083  1021  1090 0.91 -
SOLCI003344400       -            690 EOG093609KC          -            402   1.1e-59  204.2   5.3   1   5   7.9e-06    0.0011   19.8   0.3   174   277   120   223   116   225 0.92 -
SOLCI003344400       -            690 EOG093609KC          -            402   1.1e-59  204.2   5.3   2   5   4.9e-09     7e-07   30.4   0.0   165   221   216   273   212   281 0.88 -
SOLCI003344400       -            690 EOG093609KC          -            402   1.1e-59  204.2   5.3   3   5   5.3e-28   7.6e-26   92.8   0.0   179   378   266   470   264   476 0.94 -
SOLCI003344400       -            690 EOG093609KC          -            402   1.1e-59  204.2   5.3   4   5   1.9e-13   2.8e-11   44.9   0.0   167   261   465   559   464   567 0.94 -
SOLCI003344400       -            690 EOG093609KC          -            402   1.1e-59  204.2   5.3   5   5   1.5e-07   2.1e-05   25.5   0.0   231   305   564   639   560   643 0.92 -
SOLCI007117300       -            561 EOG093609KC          -            402   1.1e-59  204.2   2.4   1   4   2.1e-13   3.1e-11   44.7   0.0   214   378    95   262    74   262 0.88 -
SOLCI007117300       -            561 EOG093609KC          -            402   1.1e-59  204.2   2.4   2   4     1e-27   1.5e-25   91.8   0.2   147   313   203   372   200   374 0.93 -
SOLCI007117300       -            561 EOG093609KC          -            402   1.1e-59  204.2   2.4   3   4     3e-17   4.3e-15   57.4   0.0   167   280   362   475   358   476 0.96 -
SOLCI007117300       -            561 EOG093609KC          -            402   1.1e-59  204.2   2.4   4   4   2.7e-09   3.9e-07   31.2   0.0   207   283   472   548   467   559 0.76 -
SOLCI001270900       -           1047 EOG093609KC          -            402   1.3e-58  200.7  21.5   1   7    0.0019      0.27   11.9   0.0   187   272     3    85     1    94 0.84 -
SOLCI001270900       -           1047 EOG093609KC          -            402   1.3e-58  200.7  21.5   2   7   1.7e-06   0.00024   22.0   0.5   214   374    94   261    84   261 0.84 -
SOLCI001270900       -           1047 EOG093609KC          -            402   1.3e-58  200.7  21.5   3   7   4.3e-22   6.1e-20   73.4   0.5    90   381   182   473   169   474 0.85 -
SOLCI001270900       -           1047 EOG093609KC          -            402   1.3e-58  200.7  21.5   4   7   1.1e-09   1.6e-07   32.5   0.9   162   265   460   562   457   644 0.76 -
SOLCI001270900       -           1047 EOG093609KC          -            402   1.3e-58  200.7  21.5   5   7   4.7e-21   6.8e-19   69.9   0.0   112   282   721   891   710   900 0.93 -
SOLCI001270900       -           1047 EOG093609KC          -            402   1.3e-58  200.7  21.5   6   7     0.028         4    8.1   0.0   229   276   873   920   871   925 0.90 -
SOLCI001270900       -           1047 EOG093609KC          -            402   1.3e-58  200.7  21.5   7   7     0.066       9.4    6.9   0.0    95   140   924   970   919   987 0.87 -
SOLCI006204500       -            581 EOG093609KC          -            402   3.9e-58  199.1  18.0   1   4   8.4e-15   1.2e-12   49.3   0.3   173   333   123   287   118   294 0.89 -
SOLCI006204500       -            581 EOG093609KC          -            402   3.9e-58  199.1  18.0   2   4     1e-08   1.5e-06   29.3   0.1   207   291   262   346   245   350 0.81 -
SOLCI006204500       -            581 EOG093609KC          -            402   3.9e-58  199.1  18.0   3   4   6.5e-31   9.3e-29  102.4   1.8   164   375   289   504   281   508 0.93 -
SOLCI006204500       -            581 EOG093609KC          -            402   3.9e-58  199.1  18.0   4   4   1.2e-15   1.7e-13   52.1   0.7   159   282   424   549   422   578 0.86 -
SOLCI004441000       -            833 EOG093609KC          -            402   4.2e-58  199.1   7.8   1   4   1.1e-21   1.6e-19   72.0   0.4   160   307   253   404   248   406 0.93 -
SOLCI004441000       -            833 EOG093609KC          -            402   4.2e-58  199.1   7.8   2   4   1.3e-26   1.8e-24   88.3   0.1   174   384   372   587   369   599 0.92 -
SOLCI004441000       -            833 EOG093609KC          -            402   4.2e-58  199.1   7.8   3   4     1e-10   1.4e-08   35.9   0.3   216   335   590   713   587   717 0.87 -
SOLCI004441000       -            833 EOG093609KC          -            402   4.2e-58  199.1   7.8   4   4      0.13        18    5.9   0.0   177   244   759   826   753   832 0.91 -
SOLCI006109700       -            605 EOG093609KC          -            402   6.6e-58  198.4   6.5   1   3   1.7e-22   2.4e-20   74.7   0.0   231   374   206   356   182   358 0.88 -
SOLCI006109700       -            605 EOG093609KC          -            402   6.6e-58  198.4   6.5   2   3   6.7e-16   9.6e-14   53.0   0.1   195   290   348   443   344   452 0.94 -
SOLCI006109700       -            605 EOG093609KC          -            402   6.6e-58  198.4   6.5   3   3   5.5e-23     8e-21   76.3   0.4   158   296   451   588   449   592 0.95 -
SOLCI005511700       -            678 EOG093609KC          -            402   7.8e-58  198.2   8.7   1   4   2.3e-21   3.3e-19   71.0   0.9    94   311   112   330    40   331 0.76 -
SOLCI005511700       -            678 EOG093609KC          -            402   7.8e-58  198.2   8.7   2   4     5e-15   7.1e-13   50.1   0.1   157   279   277   399   267   400 0.94 -
SOLCI005511700       -            678 EOG093609KC          -            402   7.8e-58  198.2   8.7   3   4   6.1e-24   8.8e-22   79.4   0.0   202   377   357   536   356   543 0.70 -
SOLCI005511700       -            678 EOG093609KC          -            402   7.8e-58  198.2   8.7   4   4   2.2e-07   3.1e-05   24.9   0.0   210   292   553   635   548   670 0.87 -
SOLCI007106000       -            467 EOG093609KC          -            402     8e-58  198.1   6.5   1   1   7.4e-60   1.1e-57  197.7   6.5    30   386    88   454    64   462 0.91 -
SOLCI001336900       -            834 EOG093609KC          -            402   8.2e-58  198.1   8.4   1   4   2.6e-26   3.7e-24   87.3   0.3   183   380   128   330   120   346 0.91 -
SOLCI001336900       -            834 EOG093609KC          -            402   8.2e-58  198.1   8.4   2   4   7.3e-27   1.1e-24   89.1   0.7   154   375   347   572   334   581 0.92 -
SOLCI001336900       -            834 EOG093609KC          -            402   8.2e-58  198.1   8.4   3   4   4.4e-10   6.3e-08   33.8   0.2   173   292   541   660   540   692 0.86 -
SOLCI001336900       -            834 EOG093609KC          -            402   8.2e-58  198.1   8.4   4   4      0.24        34    5.1   0.0   211   289   719   797   707   818 0.87 -
SOLCI004294500       -            577 EOG093609KC          -            402   1.8e-57  196.9   5.5   1   5   9.6e-05     0.014   16.2   0.1   228   285    86   143    81   146 0.89 -
SOLCI004294500       -            577 EOG093609KC          -            402   1.8e-57  196.9   5.5   2   5     1e-16   1.5e-14   55.6   1.1   174   300   102   232    95   236 0.90 -
SOLCI004294500       -            577 EOG093609KC          -            402   1.8e-57  196.9   5.5   3   5   2.5e-16   3.6e-14   54.4   0.0   197   304   230   341   226   344 0.90 -
SOLCI004294500       -            577 EOG093609KC          -            402   1.8e-57  196.9   5.5   4   5   3.5e-10     5e-08   34.1   0.0   210   308   313   415   312   422 0.88 -
SOLCI004294500       -            577 EOG093609KC          -            402   1.8e-57  196.9   5.5   5   5   1.3e-18   1.9e-16   61.9   0.1   178   296   421   539   417   556 0.92 -
SOLCI005377500       -           1237 EOG093609KC          -            402   2.1e-57  196.8  17.3   1   8     1e-08   1.5e-06   29.3   0.0   176   281   185   293   179   300 0.91 -
SOLCI005377500       -           1237 EOG093609KC          -            402   2.1e-57  196.8  17.3   2   8   2.8e-06   0.00041   21.3   0.0   174   290   291   404   287   410 0.87 -
SOLCI005377500       -           1237 EOG093609KC          -            402   2.1e-57  196.8  17.3   3   8     3e-05    0.0043   17.9   0.0   224   278   408   462   406   473 0.88 -
SOLCI005377500       -           1237 EOG093609KC          -            402   2.1e-57  196.8  17.3   4   8   0.00011     0.015   16.1   0.1   192   290   546   645   508   659 0.87 -
SOLCI005377500       -           1237 EOG093609KC          -            402   2.1e-57  196.8  17.3   5   8    0.0046      0.66   10.7   0.1   111   232   676   797   665   805 0.85 -
SOLCI005377500       -           1237 EOG093609KC          -            402   2.1e-57  196.8  17.3   6   8   6.7e-11   9.6e-09   36.5   0.7   177   280   882   985   815   988 0.83 -
SOLCI005377500       -           1237 EOG093609KC          -            402   2.1e-57  196.8  17.3   7   8   9.1e-14   1.3e-11   45.9   0.4   175   289   985  1099   983  1110 0.94 -
SOLCI005377500       -           1237 EOG093609KC          -            402   2.1e-57  196.8  17.3   8   8   6.1e-07   8.7e-05   23.5   0.0   173   261  1123  1211  1107  1219 0.81 -
SOLCI006090100       -            680 EOG093609KC          -            402   2.6e-57  196.4   5.8   1   5    0.0002     0.028   15.2   0.0   228   288    63   124    51   144 0.59 -
SOLCI006090100       -            680 EOG093609KC          -            402   2.6e-57  196.4   5.8   2   5   3.6e-12   5.2e-10   40.7   0.0   192   304   133   251   110   259 0.81 -
SOLCI006090100       -            680 EOG093609KC          -            402   2.6e-57  196.4   5.8   3   5   9.4e-19   1.3e-16   62.4   4.9   176   339   299   466   267   467 0.90 -
SOLCI006090100       -            680 EOG093609KC          -            402   2.6e-57  196.4   5.8   4   5   1.9e-19   2.8e-17   64.6   0.0   144   274   443   574   439   590 0.89 -
SOLCI006090100       -            680 EOG093609KC          -            402   2.6e-57  196.4   5.8   5   5   4.5e-05    0.0064   17.3   0.0   214   286   584   656   576   670 0.74 -
SOLCI001094700       -            405 EOG093609KC          -            402   1.1e-56  194.4   4.4   1   1   1.8e-58   2.6e-56  193.2   4.5    43   396    23   383    16   389 0.92 -
SOLCI007422500       -            622 EOG093609KC          -            402   2.1e-56  193.4   1.7   1   2   1.6e-56   2.3e-54  186.7   0.8    39   393   119   485   110   491 0.92 -
SOLCI007422500       -            622 EOG093609KC          -            402   2.1e-56  193.4   1.7   2   2      0.11        16    6.1   0.0   228   290   490   552   478   573 0.60 -
SOLCI003978800       -            716 EOG093609KC          -            402   4.2e-56  192.4  19.3   1   7   2.3e-11   3.3e-09   38.0   0.9   181   277   161   257   146   269 0.93 -
SOLCI003978800       -            716 EOG093609KC          -            402   4.2e-56  192.4  19.3   2   7   1.1e-08   1.6e-06   29.2   0.1   225   290   275   340   265   344 0.87 -
SOLCI003978800       -            716 EOG093609KC          -            402   4.2e-56  192.4  19.3   3   7   2.1e-11     3e-09   38.2   0.1   218   290   338   411   336   415 0.89 -
SOLCI003978800       -            716 EOG093609KC          -            402   4.2e-56  192.4  19.3   4   7   1.2e-08   1.8e-06   29.0   0.1   229   291   420   482   414   488 0.90 -
SOLCI003978800       -            716 EOG093609KC          -            402   4.2e-56  192.4  19.3   5   7   6.3e-15   9.1e-13   49.7   0.5   159   280   455   576   454   576 0.95 -
SOLCI003978800       -            716 EOG093609KC          -            402   4.2e-56  192.4  19.3   6   7   3.7e-19   5.3e-17   63.7   0.6   165   284   496   615   491   643 0.89 -
SOLCI003978800       -            716 EOG093609KC          -            402   4.2e-56  192.4  19.3   7   7       2.2   3.1e+02    1.9   0.1    97   273   635   671   618   707 0.50 -
SOLCI003885900       -            709 EOG093609KC          -            402   4.7e-56  192.3   7.2   1   4   2.7e-16   3.9e-14   54.3   0.0   201   335   204   342   156   378 0.73 -
SOLCI003885900       -            709 EOG093609KC          -            402   4.7e-56  192.3   7.2   2   4   8.1e-20   1.2e-17   65.9   1.2   183   358   396   575   387   576 0.94 -
SOLCI003885900       -            709 EOG093609KC          -            402   4.7e-56  192.3   7.2   3   4     3e-12   4.2e-10   41.0   0.0   179   280   497   598   496   598 0.93 -
SOLCI003885900       -            709 EOG093609KC          -            402   4.7e-56  192.3   7.2   4   4   4.4e-17   6.2e-15   56.9   0.1   215   339   568   696   567   702 0.89 -
SOLCI004587800       -            588 EOG093609KC          -            402   5.4e-56  192.1  23.2   1   5   3.7e-05    0.0053   17.6   0.2   164   280    90   207    82   208 0.88 -
SOLCI004587800       -            588 EOG093609KC          -            402   5.4e-56  192.1  23.2   2   5   4.7e-20   6.7e-18   66.7   0.7   174   291   206   323   205   330 0.95 -
SOLCI004587800       -            588 EOG093609KC          -            402   5.4e-56  192.1  23.2   3   5   5.8e-14   8.3e-12   46.6   0.1   191   305   328   446   324   449 0.89 -
SOLCI004587800       -            588 EOG093609KC          -            402   5.4e-56  192.1  23.2   4   5   4.3e-15   6.2e-13   50.3   0.3   144   271   352   478   352   479 0.97 -
SOLCI004587800       -            588 EOG093609KC          -            402   5.4e-56  192.1  23.2   5   5   5.8e-17   8.4e-15   56.5   1.8   194   320   436   566   429   575 0.87 -
SOLCI003343300       -            526 EOG093609KC          -            402   5.2e-55  188.8  15.2   1   5   1.7e-06   0.00025   22.0   0.1   232   339    25   137     8   138 0.87 -
SOLCI003343300       -            526 EOG093609KC          -            402   5.2e-55  188.8  15.2   2   5   8.7e-15   1.3e-12   49.3   1.8   162   286    99   221    89   226 0.90 -
SOLCI003343300       -            526 EOG093609KC          -            402   5.2e-55  188.8  15.2   3   5   2.7e-19   3.8e-17   64.2   0.2   222   369   227   378   222   380 0.68 -
SOLCI003343300       -            526 EOG093609KC          -            402   5.2e-55  188.8  15.2   4   5   1.8e-20   2.5e-18   68.0   0.7   158   286   338   466   332   467 0.96 -
SOLCI003343300       -            526 EOG093609KC          -            402   5.2e-55  188.8  15.2   5   5   0.00035      0.05   14.4   0.0   345   394   459   508   457   512 0.93 -
SOLCI005303000       -            711 EOG093609KC          -            402   1.8e-54  187.1   6.4   1   5   2.4e-08   3.5e-06   28.1   0.0   202   288   198   284   191   287 0.93 -
SOLCI005303000       -            711 EOG093609KC          -            402   1.8e-54  187.1   6.4   2   5   2.9e-15   4.1e-13   50.9   0.4   191   297   257   363   252   380 0.87 -
SOLCI005303000       -            711 EOG093609KC          -            402   1.8e-54  187.1   6.4   3   5   2.5e-18   3.5e-16   61.0   0.1   165   277   371   483   369   487 0.93 -
SOLCI005303000       -            711 EOG093609KC          -            402   1.8e-54  187.1   6.4   4   5     6e-19   8.6e-17   63.0   0.1   243   391   484   636   476   641 0.90 -
SOLCI005303000       -            711 EOG093609KC          -            402   1.8e-54  187.1   6.4   5   5         1   1.5e+02    2.9   0.0   215   269   630   684   623   692 0.49 -
SOLCI006449600       -            852 EOG093609KC          -            402   1.8e-54  187.1  14.2   1   5   4.7e-20   6.7e-18   66.7   0.3   173   356     6   193     1   200 0.94 -
SOLCI006449600       -            852 EOG093609KC          -            402   1.8e-54  187.1  14.2   2   5   1.8e-09   2.5e-07   31.8   3.9   196   393   169   369   168   377 0.87 -
SOLCI006449600       -            852 EOG093609KC          -            402   1.8e-54  187.1  14.2   3   5   5.4e-10   7.7e-08   33.5   0.1    77   285   395   600   390   600 0.86 -
SOLCI006449600       -            852 EOG093609KC          -            402   1.8e-54  187.1  14.2   4   5   1.2e-25   1.8e-23   85.0   0.0   159   376   544   765   530   780 0.89 -
SOLCI006449600       -            852 EOG093609KC          -            402   1.8e-54  187.1  14.2   5   5      0.42        60    4.2   0.0   158   205   753   800   751   818 0.89 -
SOLCI005396300       -            601 EOG093609KC          -            402   2.3e-54  186.7   3.4   1   4     0.071        10    6.8   0.0   174   217   152   195   127   198 0.81 -
SOLCI005396300       -            601 EOG093609KC          -            402   2.3e-54  186.7   3.4   2   4   1.4e-09     2e-07   32.2   0.0   198   287   211   300   204   306 0.96 -
SOLCI005396300       -            601 EOG093609KC          -            402   2.3e-54  186.7   3.4   3   4   6.3e-36     9e-34  118.9   0.6   157   375   310   532   300   534 0.94 -
SOLCI005396300       -            601 EOG093609KC          -            402   2.3e-54  186.7   3.4   4   4   2.5e-15   3.6e-13   51.1   0.0   180   361   438   588   438   597 0.50 -
SOLCI004372400       -            657 EOG093609KC          -            402   5.9e-54  185.4  15.9   1   5   3.4e-09   4.9e-07   30.9   0.2   244   376   128   269   125   270 0.91 -
SOLCI004372400       -            657 EOG093609KC          -            402   5.9e-54  185.4  15.9   2   5   3.4e-20   4.9e-18   67.1   1.1   173   374   202   404   186   407 0.91 -
SOLCI004372400       -            657 EOG093609KC          -            402   5.9e-54  185.4  15.9   3   5   3.3e-06   0.00048   21.0   0.1   213   280   379   446   364   453 0.60 -
SOLCI004372400       -            657 EOG093609KC          -            402   5.9e-54  185.4  15.9   4   5   1.5e-17   2.1e-15   58.4   0.0   175   289   446   560   444   561 0.95 -
SOLCI004372400       -            657 EOG093609KC          -            402   5.9e-54  185.4  15.9   5   5   1.8e-14   2.6e-12   48.2   0.1   167   252   543   628   541   632 0.97 -
SOLCI000591300       -            558 EOG093609KC          -            402   6.3e-54  185.3   2.8   1   3     0.012       1.8    9.3   0.0   240   278   103   141    70   147 0.82 -
SOLCI000591300       -            558 EOG093609KC          -            402   6.3e-54  185.3   2.8   2   3   3.1e-34   4.4e-32  113.4   0.7    76   280   149   354   143   360 0.93 -
SOLCI000591300       -            558 EOG093609KC          -            402   6.3e-54  185.3   2.8   3   3   4.3e-18   6.1e-16   60.2   0.1   158   324   372   539   356   548 0.75 -
SOLCI004586900       -            590 EOG093609KC          -            402   1.1e-53  184.5  13.9   1   4   3.4e-19   4.8e-17   63.8   5.5    86   286    84   285    32   290 0.89 -
SOLCI004586900       -            590 EOG093609KC          -            402   1.1e-53  184.5  13.9   2   4   6.3e-10     9e-08   33.3   0.1   233   292   267   326   265   334 0.92 -
SOLCI004586900       -            590 EOG093609KC          -            402   1.1e-53  184.5  13.9   3   4   4.6e-14   6.6e-12   46.9   0.0   197   289   336   428   329   433 0.94 -
SOLCI004586900       -            590 EOG093609KC          -            402   1.1e-53  184.5  13.9   4   4   5.6e-18   8.1e-16   59.8   0.1   191   340   400   553   399   585 0.89 -
SOLCI002303500       -            577 EOG093609KC          -            402   1.4e-53  184.1   3.1   1   3   3.2e-07   4.6e-05   24.4   0.0   176   276   140   240   133   245 0.94 -
SOLCI002303500       -            577 EOG093609KC          -            402   1.4e-53  184.1   3.1   2   3   1.3e-27   1.8e-25   91.6   1.0   172   384   244   457   239   464 0.92 -
SOLCI002303500       -            577 EOG093609KC          -            402   1.4e-53  184.1   3.1   3   3   6.1e-25   8.8e-23   82.7   0.1   198   398   302   506   295   510 0.93 -
SOLCI003908300       -            617 EOG093609KC          -            402   5.3e-53  182.3  11.8   1   4   4.1e-16   5.8e-14   53.7   0.3   200   374   112   291   107   293 0.88 -
SOLCI003908300       -            617 EOG093609KC          -            402   5.3e-53  182.3  11.8   2   4   5.1e-14   7.3e-12   46.8   0.1   172   276   260   364   258   367 0.94 -
SOLCI003908300       -            617 EOG093609KC          -            402   5.3e-53  182.3  11.8   3   4   1.6e-22   2.4e-20   74.7   0.8   164   374   287   501   283   503 0.92 -
SOLCI003908300       -            617 EOG093609KC          -            402   5.3e-53  182.3  11.8   4   4   4.9e-11   7.1e-09   36.9   0.0   228   326   491   593   487   607 0.86 -
SOLCI001204300       -            532 EOG093609KC          -            402   6.3e-53  182.0   3.0   1   1   5.9e-55   8.4e-53  181.6   3.0    42   395   120   498    89   504 0.87 -
SOLCI006787700       -            602 EOG093609KC          -            402   6.7e-52  178.6   0.4   1   2   2.4e-39   3.5e-37  130.2   0.0    38   290   144   406   123   407 0.88 -
SOLCI006787700       -            602 EOG093609KC          -            402   6.7e-52  178.6   0.4   2   2   6.4e-15   9.2e-13   49.7   0.6   178   305   399   529   399   537 0.93 -
SOLCI000943300       -            731 EOG093609KC          -            402   2.3e-51  176.8   0.4   1   4    0.0033      0.47   11.2   0.0   217   278    88   151    71   153 0.86 -
SOLCI000943300       -            731 EOG093609KC          -            402   2.3e-51  176.8   0.4   2   4   3.7e-19   5.3e-17   63.7   0.0   168   291   146   269   145   272 0.97 -
SOLCI000943300       -            731 EOG093609KC          -            402   2.3e-51  176.8   0.4   3   4   1.2e-22   1.7e-20   75.2   0.1   144   390   263   520   263   528 0.86 -
SOLCI000943300       -            731 EOG093609KC          -            402   2.3e-51  176.8   0.4   4   4   2.1e-09     3e-07   31.6   0.1   143   395   446   698   441   706 0.80 -
SOLCI000806300       -            588 EOG093609KC          -            402     1e-50  174.7  17.5   1   5      0.51        72    4.0   0.0   217   253    80   116    72   124 0.81 -
SOLCI000806300       -            588 EOG093609KC          -            402     1e-50  174.7  17.5   2   5   9.3e-22   1.3e-19   72.3   5.4    78   266   133   319   115   319 0.91 -
SOLCI000806300       -            588 EOG093609KC          -            402     1e-50  174.7  17.5   3   5   1.2e-15   1.8e-13   52.1   1.9   175   274   298   397   295   398 0.97 -
SOLCI000806300       -            588 EOG093609KC          -            402     1e-50  174.7  17.5   4   5   6.2e-10   8.9e-08   33.3   0.0   228   281   386   439   384   441 0.96 -
SOLCI000806300       -            588 EOG093609KC          -            402     1e-50  174.7  17.5   5   5   4.2e-10     6e-08   33.9   0.0   174   298   437   561   435   570 0.96 -
SOLCI004191200       -            937 EOG093609KC          -            402   2.3e-50  173.6  17.2   1   5   0.00032     0.046   14.5   0.0   198   287   192   283   186   287 0.65 -
SOLCI004191200       -            937 EOG093609KC          -            402   2.3e-50  173.6  17.2   2   5     9e-18   1.3e-15   59.1   0.6    78   276   284   481   283   546 0.88 -
SOLCI004191200       -            937 EOG093609KC          -            402   2.3e-50  173.6  17.2   3   5   1.5e-06   0.00021   22.2   2.4   176   281   555   660   534   673 0.88 -
SOLCI004191200       -            937 EOG093609KC          -            402   2.3e-50  173.6  17.2   4   5   2.3e-14   3.3e-12   47.9   0.6   172   296   691   814   681   817 0.93 -
SOLCI004191200       -            937 EOG093609KC          -            402   2.3e-50  173.6  17.2   5   5   3.5e-14     5e-12   47.3   0.0   202   340   790   933   787   937 0.91 -
SOLCI002689000       -            518 EOG093609KC          -            402   2.5e-50  173.4  13.1   1   6     8e-11   1.1e-08   36.2   0.0   206   287     1    81     1    82 0.89 -
SOLCI002689000       -            518 EOG093609KC          -            402   2.5e-50  173.4  13.1   2   6   5.5e-10   7.9e-08   33.5   0.1   167   260    66   159    64   165 0.71 -
SOLCI002689000       -            518 EOG093609KC          -            402   2.5e-50  173.4  13.1   3   6   1.1e-17   1.6e-15   58.8   0.3   187   291   156   260   150   266 0.94 -
SOLCI002689000       -            518 EOG093609KC          -            402   2.5e-50  173.4  13.1   4   6   3.3e-15   4.7e-13   50.7   3.1   215   360   254   404   254   406 0.86 -
SOLCI002689000       -            518 EOG093609KC          -            402   2.5e-50  173.4  13.1   5   6   7.5e-06    0.0011   19.9   0.6   199   283   343   428   337   430 0.86 -
SOLCI002689000       -            518 EOG093609KC          -            402   2.5e-50  173.4  13.1   6   6     0.035         5    7.8   0.0   245   283   425   463   420   490 0.80 -
SOLCI003435400       -            841 EOG093609KC          -            402   2.6e-50  173.4   2.3   1   5      0.56        80    3.8   0.0   251   288   175   212   168   213 0.92 -
SOLCI003435400       -            841 EOG093609KC          -            402   2.6e-50  173.4   2.3   2   5   1.2e-18   1.8e-16   62.0   0.0   179   292   208   322   203   338 0.88 -
SOLCI003435400       -            841 EOG093609KC          -            402   2.6e-50  173.4   2.3   3   5   2.3e-18   3.3e-16   61.1   0.1   163   289   333   459   323   462 0.96 -
SOLCI003435400       -            841 EOG093609KC          -            402   2.6e-50  173.4   2.3   4   5   3.1e-16   4.4e-14   54.1   0.2   160   262   435   537   433   554 0.93 -
SOLCI003435400       -            841 EOG093609KC          -            402   2.6e-50  173.4   2.3   5   5     0.036       5.2    7.8   0.0   269   362   596   691   586   718 0.57 -
SOLCI004820900       -            522 EOG093609KC          -            402   7.6e-50  171.8   6.0   1   2   2.1e-40     3e-38  133.6   1.4    15   272   101   371    87   376 0.90 -
SOLCI004820900       -            522 EOG093609KC          -            402   7.6e-50  171.8   6.0   2   2   2.8e-11     4e-09   37.8   0.2   238   375   373   517   370   521 0.84 -
SOLCI000848000       -            479 EOG093609KC          -            402   7.7e-50  171.8   0.3   1   2   1.4e-10     2e-08   35.4   0.0   289   378    61   150    55   152 0.94 -
SOLCI000848000       -            479 EOG093609KC          -            402   7.7e-50  171.8   0.3   2   2     4e-16   5.7e-14   53.7   0.0   209   367   293   462   293   468 0.87 -
SOLCI006405400       -            576 EOG093609KC          -            402   9.1e-50  171.6   8.0   1   3   1.5e-24   2.2e-22   81.4   1.2   209   385   152   332   145   342 0.93 -
SOLCI006405400       -            576 EOG093609KC          -            402   9.1e-50  171.6   8.0   2   3   7.1e-16     1e-13   52.9   0.1   199   318   317   438   317   448 0.92 -
SOLCI006405400       -            576 EOG093609KC          -            402   9.1e-50  171.6   8.0   3   3   5.6e-17     8e-15   56.5   0.1   160   341   383   568   378   573 0.94 -
SOLCI003063200       -            529 EOG093609KC          -            402   1.4e-49  171.0   3.7   1   1   1.4e-51     2e-49  170.5   3.7    30   381   131   491   100   515 0.90 -
SOLCI007477400       -            710 EOG093609KC          -            402   7.2e-49  168.6   9.7   1   4   4.2e-19     6e-17   63.5   0.1    88   291    93   302    78   310 0.91 -
SOLCI007477400       -            710 EOG093609KC          -            402   7.2e-49  168.6   9.7   2   4   1.1e-11   1.6e-09   39.1   0.0   203   289   282   371   282   374 0.90 -
SOLCI007477400       -            710 EOG093609KC          -            402   7.2e-49  168.6   9.7   3   4   9.3e-21   1.3e-18   69.0   2.6   144   380   367   612   367   618 0.88 -
SOLCI007477400       -            710 EOG093609KC          -            402   7.2e-49  168.6   9.7   4   4      0.43        62    4.2   0.1   222   279   622   679   615   695 0.81 -
SOLCI004749700       -            720 EOG093609KC          -            402   1.6e-48  167.5  13.2   1   4      0.16        24    5.6   0.0   203   255   142   194   133   201 0.79 -
SOLCI004749700       -            720 EOG093609KC          -            402   1.6e-48  167.5  13.2   2   4   1.7e-13   2.5e-11   45.0   0.3   199   297   208   306   199   310 0.94 -
SOLCI004749700       -            720 EOG093609KC          -            402   1.6e-48  167.5  13.2   3   4   3.5e-21     5e-19   70.4   1.9   162   375   311   527   302   530 0.88 -
SOLCI004749700       -            720 EOG093609KC          -            402   1.6e-48  167.5  13.2   4   4   1.8e-17   2.6e-15   58.1   3.7   171   387   462   680   456   695 0.86 -
SOLCI004724300       -            691 EOG093609KC          -            402   1.7e-48  167.4   3.8   1   1   1.8e-50   2.6e-48  166.8   3.8    41   385   287   637   259   646 0.93 -
SOLCI007296100       -            819 EOG093609KC          -            402   7.9e-48  165.2  11.0   1   6   0.00068     0.097   13.4   0.1   293   371   123   204    48   212 0.66 -
SOLCI007296100       -            819 EOG093609KC          -            402   7.9e-48  165.2  11.0   2   6   7.4e-11   1.1e-08   36.4   0.0   176   255   256   338   236   344 0.87 -
SOLCI007296100       -            819 EOG093609KC          -            402   7.9e-48  165.2  11.0   3   6   1.7e-14   2.4e-12   48.3   0.1   159   270   311   424   309   431 0.88 -
SOLCI007296100       -            819 EOG093609KC          -            402   7.9e-48  165.2  11.0   4   6     2e-05    0.0028   18.5   0.0   199   286   423   511   413   520 0.82 -
SOLCI007296100       -            819 EOG093609KC          -            402   7.9e-48  165.2  11.0   5   6   2.7e-06   0.00039   21.3   0.0   212   290   612   690   605   694 0.88 -
SOLCI007296100       -            819 EOG093609KC          -            402   7.9e-48  165.2  11.0   6   6   4.8e-15   6.9e-13   50.2   0.2   167   291   672   798   672   817 0.87 -
SOLCI005497300       -            647 EOG093609KC          -            402   1.2e-47  164.6   0.8   1   4   1.2e-14   1.7e-12   48.8   0.0   200   304   107   215   101   220 0.92 -
SOLCI005497300       -            647 EOG093609KC          -            402   1.2e-47  164.6   0.8   2   4   2.4e-12   3.5e-10   41.2   0.3   207   283   220   296   206   299 0.90 -
SOLCI005497300       -            647 EOG093609KC          -            402   1.2e-47  164.6   0.8   3   4   2.4e-15   3.4e-13   51.1   0.1   167   288   285   406   282   415 0.94 -
SOLCI005497300       -            647 EOG093609KC          -            402   1.2e-47  164.6   0.8   4   4   4.9e-08   7.1e-06   27.1   0.0   230   320   418   512   410   519 0.86 -
SOLCI006697300       -            543 EOG093609KC          -            402   2.9e-47  163.4   9.6   1   1     1e-46   1.4e-44  154.5   8.2    43   375   158   498   142   500 0.93 -
SOLCI004536100       -            550 EOG093609KC          -            402   7.2e-47  162.0   2.2   1   1   7.4e-49   1.1e-46  161.5   2.2    38   389   133   494   107   512 0.91 -
SOLCI002785000       -            629 EOG093609KC          -            402   9.1e-46  158.4  16.5   1   5      0.64        92    3.6   0.0   196   240   117   162    93   185 0.70 -
SOLCI002785000       -            629 EOG093609KC          -            402   9.1e-46  158.4  16.5   2   5   2.4e-14   3.4e-12   47.9   1.2   178   290   189   301   179   304 0.95 -
SOLCI002785000       -            629 EOG093609KC          -            402   9.1e-46  158.4  16.5   3   5   7.8e-21   1.1e-18   69.2   0.1   174   280   290   396   289   401 0.97 -
SOLCI002785000       -            629 EOG093609KC          -            402   9.1e-46  158.4  16.5   4   5   8.3e-12   1.2e-09   39.5   0.1   174   289   395   510   393   511 0.98 -
SOLCI002785000       -            629 EOG093609KC          -            402   9.1e-46  158.4  16.5   5   5   8.5e-07   0.00012   23.0   1.0   179   284   505   610   505   619 0.94 -
SOLCI004337500       -            362 EOG093609KC          -            402   1.1e-45  158.1  13.7   1   5   2.4e-07   3.4e-05   24.8   0.1   206   280     5    79     3    79 0.96 -
SOLCI004337500       -            362 EOG093609KC          -            402   1.1e-45  158.1  13.7   2   5   1.4e-17   2.1e-15   58.5   0.5   176   305    45   180    45   183 0.91 -
SOLCI004337500       -            362 EOG093609KC          -            402   1.1e-45  158.1  13.7   3   5   1.8e-06   0.00026   21.9   0.0   212   276   153   215   150   216 0.93 -
SOLCI004337500       -            362 EOG093609KC          -            402   1.1e-45  158.1  13.7   4   5   4.4e-16   6.3e-14   53.6   0.2   183   275   192   284   182   288 0.93 -
SOLCI004337500       -            362 EOG093609KC          -            402   1.1e-45  158.1  13.7   5   5   2.4e-10   3.4e-08   34.7   0.0   200   289   244   333   243   343 0.94 -
SOLCI000411300       -            588 EOG093609KC          -            402   1.2e-45  158.0   0.6   1   3   1.1e-15   1.6e-13   52.3   0.0   198   305    57   168    23   172 0.89 -
SOLCI000411300       -            588 EOG093609KC          -            402   1.2e-45  158.0   0.6   2   3   3.5e-08   5.1e-06   27.5   0.0   230   289   159   219   155   228 0.90 -
SOLCI000411300       -            588 EOG093609KC          -            402   1.2e-45  158.0   0.6   3   3   2.6e-23   3.8e-21   77.4   0.1   167   381   237   455   227   469 0.90 -
SOLCI003331200       -            579 EOG093609KC          -            402   1.3e-44  154.7   9.7   1   3     7e-07    0.0001   23.3   0.0   230   290   142   202   124   206 0.88 -
SOLCI003331200       -            579 EOG093609KC          -            402   1.3e-44  154.7   9.7   2   3   7.5e-25   1.1e-22   82.4   3.0    79   282   201   407   199   418 0.89 -
SOLCI003331200       -            579 EOG093609KC          -            402   1.3e-44  154.7   9.7   3   3   6.9e-12   9.9e-10   39.7   0.1   167   267   467   567   466   577 0.92 -
SOLCI002673900       -            530 EOG093609KC          -            402   5.4e-44  152.6   4.3   1   3         2   2.8e+02    2.0   0.0   217   242   119   144   100   149 0.81 -
SOLCI002673900       -            530 EOG093609KC          -            402   5.4e-44  152.6   4.3   2   3   5.4e-15   7.8e-13   50.0   0.6   183   306   173   296   159   300 0.91 -
SOLCI002673900       -            530 EOG093609KC          -            402   5.4e-44  152.6   4.3   3   3   1.6e-30   2.3e-28  101.1   0.6   165   377   295   511   281   523 0.90 -
SOLCI007024500       -            574 EOG093609KC          -            402   8.3e-43  148.7   4.6   1   1   2.8e-44   4.1e-42  146.4   3.9    40   395   176   541   165   547 0.91 -
SOLCI000829700       -            896 EOG093609KC          -            402   1.1e-42  148.3   1.6   1   5   1.2e-07   1.8e-05   25.8   0.0   200   371   181   356   165   362 0.88 -
SOLCI000829700       -            896 EOG093609KC          -            402   1.1e-42  148.3   1.6   2   5   1.6e-06   0.00023   22.0   0.1   207   264   364   421   357   424 0.92 -
SOLCI000829700       -            896 EOG093609KC          -            402   1.1e-42  148.3   1.6   3   5   3.3e-12   4.8e-10   40.8   0.0   173   291   400   518   400   526 0.96 -
SOLCI000829700       -            896 EOG093609KC          -            402   1.1e-42  148.3   1.6   4   5   7.7e-15   1.1e-12   49.5   0.0   175   380   542   750   530   774 0.85 -
SOLCI000829700       -            896 EOG093609KC          -            402   1.1e-42  148.3   1.6   5   5   0.00074      0.11   13.3   0.0   184   280   793   888   771   895 0.82 -
SOLCI007385600       -            503 EOG093609KC          -            402   2.1e-42  147.3  11.0   1   3     1e-26   1.5e-24   88.6   5.3    30   375    33   394    11   396 0.87 -
SOLCI007385600       -            503 EOG093609KC          -            402   2.1e-42  147.3  11.0   2   3   9.4e-12   1.4e-09   39.3   0.1   202   290   357   446   357   447 0.95 -
SOLCI007385600       -            503 EOG093609KC          -            402   2.1e-42  147.3  11.0   3   3   3.8e-11   5.5e-09   37.3   0.0   205   298   396   489   394   502 0.93 -
SOLCI003293500       -            500 EOG093609KC          -            402   2.3e-42  147.2   2.2   1   2   3.6e-44   5.2e-42  146.1   1.9    44   396   108   466    85   472 0.90 -
SOLCI003293500       -            500 EOG093609KC          -            402   2.3e-42  147.2   2.2   2   2      0.85   1.2e+02    3.2   0.0   257   303   428   477   420   494 0.71 -
SOLCI006142500       -            460 EOG093609KC          -            402   1.3e-41  144.8   9.2   1   5   2.2e-08   3.1e-06   28.2   0.1   216   290    14    88     8    94 0.81 -
SOLCI006142500       -            460 EOG093609KC          -            402   1.3e-41  144.8   9.2   2   5   1.2e-16   1.7e-14   55.4   0.1   164   290   102   228    93   229 0.96 -
SOLCI006142500       -            460 EOG093609KC          -            402   1.3e-41  144.8   9.2   3   5   1.5e-13   2.2e-11   45.2   0.7   175   289   218   332   214   335 0.94 -
SOLCI006142500       -            460 EOG093609KC          -            402   1.3e-41  144.8   9.2   4   5   3.6e-06   0.00051   20.9   0.0   222   276   335   389   325   392 0.90 -
SOLCI006142500       -            460 EOG093609KC          -            402   1.3e-41  144.8   9.2   5   5       0.3        43    4.7   0.0   245   274   389   418   387   423 0.87 -
SOLCI001299000       -            544 EOG093609KC          -            402   1.7e-41  144.4   4.5   1   2   5.4e-06   0.00077   20.3   0.0   283   346   150   217   109   221 0.58 -
SOLCI001299000       -            544 EOG093609KC          -            402   1.7e-41  144.4   4.5   2   2   3.9e-40   5.6e-38  132.8   2.0    37   391   144   507   137   516 0.92 -
SOLCI000557300       -            511 EOG093609KC          -            402   2.1e-41  144.0   2.3   1   2   2.9e-37   4.1e-35  123.3   3.9    11   370    61   434    53   438 0.87 -
SOLCI000557300       -            511 EOG093609KC          -            402   2.1e-41  144.0   2.3   2   2   4.2e-07     6e-05   24.0   0.0   177   274   412   509   408   511 0.95 -
SOLCI007385800       -            583 EOG093609KC          -            402   2.9e-41  143.6   1.9   1   3   5.2e-15   7.5e-13   50.0   0.1   196   335   208   351   193   356 0.83 -
SOLCI007385800       -            583 EOG093609KC          -            402   2.9e-41  143.6   1.9   2   3   1.8e-11   2.6e-09   38.4   0.2   250   334   362   450   354   459 0.91 -
SOLCI007385800       -            583 EOG093609KC          -            402   2.9e-41  143.6   1.9   3   3   1.2e-15   1.7e-13   52.1   0.0   190   290   477   577   453   581 0.90 -
SOLCI007109300       -            736 EOG093609KC          -            402   4.3e-41  143.0  11.7   1   5     6e-14   8.6e-12   46.5   0.1   177   353    95   276    84   281 0.86 -
SOLCI007109300       -            736 EOG093609KC          -            402   4.3e-41  143.0  11.7   2   5   2.3e-14   3.3e-12   47.9   0.4   228   380   252   405   250   408 0.87 -
SOLCI007109300       -            736 EOG093609KC          -            402   4.3e-41  143.0  11.7   3   5   6.1e-06   0.00087   20.2   0.1   213   287   374   447   370   448 0.93 -
SOLCI007109300       -            736 EOG093609KC          -            402   4.3e-41  143.0  11.7   4   5     6e-10   8.6e-08   33.4   0.1   175   330   440   599   436   605 0.90 -
SOLCI007109300       -            736 EOG093609KC          -            402   4.3e-41  143.0  11.7   5   5   1.4e-08     2e-06   28.8   0.2   175   296   580   700   578   707 0.94 -
SOLCI000358700       -            460 EOG093609KC          -            402   4.9e-40  139.6   4.8   1   5   3.4e-10   4.8e-08   34.2   0.1   216   291    14    89     1   101 0.88 -
SOLCI000358700       -            460 EOG093609KC          -            402   4.9e-40  139.6   4.8   2   5   1.7e-16   2.5e-14   54.9   0.1   165   289   103   227    96   228 0.97 -
SOLCI000358700       -            460 EOG093609KC          -            402   4.9e-40  139.6   4.8   3   5   8.9e-10   1.3e-07   32.8   0.3   175   275   218   318   214   332 0.94 -
SOLCI000358700       -            460 EOG093609KC          -            402   4.9e-40  139.6   4.8   4   5   1.7e-05    0.0024   18.7   0.0   222   277   335   390   329   393 0.91 -
SOLCI000358700       -            460 EOG093609KC          -            402   4.9e-40  139.6   4.8   5   5      0.44        63    4.2   0.0   245   274   389   418   387   424 0.87 -
SOLCI004603700       -            512 EOG093609KC          -            402   6.2e-40  139.2  11.3   1   3      0.27        38    4.9   0.0    75   121   131   177   112   180 0.86 -
SOLCI004603700       -            512 EOG093609KC          -            402   6.2e-40  139.2  11.3   2   3   1.6e-25   2.3e-23   84.6   4.0   104   290   196   384   179   392 0.95 -
SOLCI004603700       -            512 EOG093609KC          -            402   6.2e-40  139.2  11.3   3   3     9e-16   1.3e-13   52.5   0.0   197   296   396   495   385   510 0.90 -
SOLCI002658000       -            667 EOG093609KC          -            402   1.6e-39  137.9   6.7   1   3   1.2e-16   1.7e-14   55.5   0.5   165   329   172   340   168   343 0.89 -
SOLCI002658000       -            667 EOG093609KC          -            402   1.6e-39  137.9   6.7   2   3   1.5e-12   2.2e-10   41.9   0.9   159   274   306   421   300   423 0.97 -
SOLCI002658000       -            667 EOG093609KC          -            402   1.6e-39  137.9   6.7   3   3   8.9e-16   1.3e-13   52.6   0.2   161   386   413   638   407   654 0.83 -
SOLCI002881200       -            569 EOG093609KC          -            402   1.8e-39  137.7   8.4   1   1   1.8e-41   2.6e-39  137.1   8.4    55   379   177   513   133   528 0.85 -
SOLCI004260400       -            461 EOG093609KC          -            402   2.4e-39  137.3   1.3   1   3   1.5e-06   0.00022   22.1   0.0   207   288    53   134    44   136 0.87 -
SOLCI004260400       -            461 EOG093609KC          -            402   2.4e-39  137.3   1.3   2   3   3.2e-27   4.6e-25   90.2   0.4   175   362   126   317   125   325 0.92 -
SOLCI004260400       -            461 EOG093609KC          -            402   2.4e-39  137.3   1.3   3   3     1e-08   1.4e-06   29.3   0.0   226   332   322   432   319   448 0.88 -
SOLCI004734200       -            707 EOG093609KC          -            402   2.9e-39  137.0   4.1   1   3     7e-19     1e-16   62.8   0.3   161   292   278   410   271   422 0.94 -
SOLCI004734200       -            707 EOG093609KC          -            402   2.9e-39  137.0   4.1   2   3   1.7e-16   2.4e-14   55.0   0.1   233   382   421   575   417   588 0.50 -
SOLCI004734200       -            707 EOG093609KC          -            402   2.9e-39  137.0   4.1   3   3   4.1e-10   5.9e-08   33.9   0.3   162   288   526   652   519   673 0.93 -
SOLCI004587600       -            470 EOG093609KC          -            402   3.2e-39  136.8   9.9   1   3   6.1e-06   0.00088   20.2   2.5   168   352     3   192     1   194 0.60 -
SOLCI004587600       -            470 EOG093609KC          -            402   3.2e-39  136.8   9.9   2   3   8.2e-24   1.2e-21   79.0   0.4   175   376   186   386   186   390 0.93 -
SOLCI004587600       -            470 EOG093609KC          -            402   3.2e-39  136.8   9.9   3   3   8.9e-12   1.3e-09   39.4   0.0   212   280   388   456   384   462 0.92 -
SOLCI004689400       -            966 EOG093609KC          -            402     5e-39  136.2  18.5   1   5   2.3e-06   0.00033   21.5   0.1   228   337   271   388   260   399 0.77 -
SOLCI004689400       -            966 EOG093609KC          -            402     5e-39  136.2  18.5   2   5   1.3e-13   1.8e-11   45.5   0.7   213   359   421   571   412   601 0.51 -
SOLCI004689400       -            966 EOG093609KC          -            402     5e-39  136.2  18.5   3   5   3.8e-10   5.5e-08   34.0   0.2   180   285   631   736   609   737 0.89 -
SOLCI004689400       -            966 EOG093609KC          -            402     5e-39  136.2  18.5   4   5   1.4e-10     2e-08   35.4   0.3   166   277   722   833   720   835 0.96 -
SOLCI004689400       -            966 EOG093609KC          -            402     5e-39  136.2  18.5   5   5   1.9e-05    0.0028   18.5   0.1   176   281   836   941   834   953 0.84 -
SOLCI003784400       -            884 EOG093609KC          -            402     6e-39  136.0   2.4   1   4    0.0015      0.21   12.3   0.4   112   246    44   174    32   197 0.70 -
SOLCI003784400       -            884 EOG093609KC          -            402     6e-39  136.0   2.4   2   4   8.1e-19   1.2e-16   62.6   0.0   207   394   205   392   201   399 0.92 -
SOLCI003784400       -            884 EOG093609KC          -            402     6e-39  136.0   2.4   3   4   3.9e-09   5.7e-07   30.7   0.0   247   383   381   518   372   530 0.82 -
SOLCI003784400       -            884 EOG093609KC          -            402     6e-39  136.0   2.4   4   4   2.1e-08     3e-06   28.3   0.1   180   374   556   681   528   689 0.53 -
SOLCI005606200       -            794 EOG093609KC          -            402   1.7e-38  134.4   0.6   1   2   1.2e-28   1.7e-26   95.0   0.0   179   384   203   412   202   418 0.94 -
SOLCI005606200       -            794 EOG093609KC          -            402   1.7e-38  134.4   0.6   2   2   5.6e-14     8e-12   46.6   0.1   175   361   374   563   373   576 0.83 -
SOLCI000672200       -            552 EOG093609KC          -            402   6.4e-38  132.6   0.5   1   4      0.55        79    3.9   0.0   211   270   105   164    99   173 0.87 -
SOLCI000672200       -            552 EOG093609KC          -            402   6.4e-38  132.6   0.5   2   4   1.1e-08   1.6e-06   29.2   0.0   213   290   181   260   167   264 0.91 -
SOLCI000672200       -            552 EOG093609KC          -            402   6.4e-38  132.6   0.5   3   4   8.6e-13   1.2e-10   42.7   0.0   199   287   239   328   237   330 0.95 -
SOLCI000672200       -            552 EOG093609KC          -            402   6.4e-38  132.6   0.5   4   4     3e-20   4.4e-18   67.3   0.3   143   335   325   521   322   527 0.87 -
SOLCI000565500       -            488 EOG093609KC          -            402   1.3e-37  131.6   4.1   1   3   2.5e-18   3.5e-16   61.0   0.3    38   204    93   262    83   267 0.91 -
SOLCI000565500       -            488 EOG093609KC          -            402   1.3e-37  131.6   4.1   2   3   1.3e-13   1.9e-11   45.4   0.1   173   278   196   302   194   303 0.95 -
SOLCI000565500       -            488 EOG093609KC          -            402   1.3e-37  131.6   4.1   3   3     3e-12   4.3e-10   40.9   0.0   178   291   272   381   264   384 0.96 -
SOLCI004525400       -           1057 EOG093609KC          -            402   1.6e-37  131.3   0.2   1   7       0.1        15    6.2   0.0   181   293    79   188    63   199 0.85 -
SOLCI004525400       -           1057 EOG093609KC          -            402   1.6e-37  131.3   0.2   2   7     4e-09   5.8e-07   30.6   0.0   161   316   234   385   228   392 0.86 -
SOLCI004525400       -           1057 EOG093609KC          -            402   1.6e-37  131.3   0.2   3   7     0.002      0.29   11.9   0.0   203   291   307   391   302   417 0.87 -
SOLCI004525400       -           1057 EOG093609KC          -            402   1.6e-37  131.3   0.2   4   7   2.7e-06   0.00039   21.3   0.1   112   254   422   556   402   562 0.80 -
SOLCI004525400       -           1057 EOG093609KC          -            402   1.6e-37  131.3   0.2   5   7   1.2e-06   0.00017   22.5   0.0   159   285   566   688   561   690 0.96 -
SOLCI004525400       -           1057 EOG093609KC          -            402   1.6e-37  131.3   0.2   6   7   1.1e-14   1.6e-12   49.0   0.0   175   374   648   848   645   854 0.95 -
SOLCI004525400       -           1057 EOG093609KC          -            402   1.6e-37  131.3   0.2   7   7       2.5   3.6e+02    1.7   0.0    95   128   842   875   840   881 0.89 -
SOLCI004685900       -            464 EOG093609KC          -            402   2.5e-37  130.6   8.5   1   4     0.016       2.4    8.9   0.2   184   290    31   136    22   159 0.83 -
SOLCI004685900       -            464 EOG093609KC          -            402   2.5e-37  130.6   8.5   2   4   6.9e-18   9.8e-16   59.5   0.4   171   289   158   276   142   284 0.93 -
SOLCI004685900       -            464 EOG093609KC          -            402   2.5e-37  130.6   8.5   3   4   2.1e-08   3.1e-06   28.2   0.0   230   291   287   348   279   350 0.95 -
SOLCI004685900       -            464 EOG093609KC          -            402   2.5e-37  130.6   8.5   4   4   3.8e-12   5.4e-10   40.6   0.2   228   310   346   432   343   450 0.86 -
SOLCI004957900       -            922 EOG093609KC          -            402   4.6e-37  129.8   0.1   1   3   1.9e-13   2.8e-11   44.9   0.0   174   280   423   529   418   531 0.97 -
SOLCI004957900       -            922 EOG093609KC          -            402   4.6e-37  129.8   0.1   2   3   1.3e-09   1.9e-07   32.2   0.1   215   289   499   573   499   585 0.88 -
SOLCI004957900       -            922 EOG093609KC          -            402   4.6e-37  129.8   0.1   3   3   5.3e-18   7.6e-16   59.9   0.0   161   291   585   715   579   746 0.94 -
SOLCI006773800       -            504 EOG093609KC          -            402   1.3e-36  128.3   1.9   1   1   1.2e-38   1.8e-36  127.8   1.9    43   395   109   473    96   480 0.91 -
SOLCI000470000       -            479 EOG093609KC          -            402   3.2e-36  127.0   0.1   1   2   8.3e-27   1.2e-24   88.9   0.1    38   285   100   353    75   354 0.90 -
SOLCI000470000       -            479 EOG093609KC          -            402   3.2e-36  127.0   0.1   2   2   3.2e-13   4.5e-11   44.2   0.0   203   347   306   454   305   460 0.87 -
SOLCI006352600       -            419 EOG093609KC          -            402   5.6e-36  126.2   0.1   1   3   1.3e-08   1.8e-06   29.0   0.0   163   276     2   115     1   118 0.96 -
SOLCI006352600       -            419 EOG093609KC          -            402   5.6e-36  126.2   0.1   2   3   1.2e-16   1.7e-14   55.5   0.0   170   323    79   236    70   240 0.90 -
SOLCI006352600       -            419 EOG093609KC          -            402   5.6e-36  126.2   0.1   3   3   9.2e-15   1.3e-12   49.2   0.1   233   393   247   411   243   418 0.93 -
SOLCI007044800       -           1137 EOG093609KC          -            402   9.1e-36  125.5   3.7   1   3   1.6e-15   2.3e-13   51.7   0.1   188   378   458   649   453   669 0.89 -
SOLCI007044800       -           1137 EOG093609KC          -            402   9.1e-36  125.5   3.7   2   3   5.9e-19   8.5e-17   63.0   0.1    80   286   592   800   590   801 0.94 -
SOLCI007044800       -           1137 EOG093609KC          -            402   9.1e-36  125.5   3.7   3   3   1.6e-08   2.3e-06   28.7   0.2   231   312   780   865   778   883 0.78 -
SOLCI001725400       -            484 EOG093609KC          -            402   1.5e-35  124.8   4.7   1   4     0.036       5.2    7.8   0.0   229   277    79   127    72   130 0.89 -
SOLCI001725400       -            484 EOG093609KC          -            402   1.5e-35  124.8   4.7   2   4   1.9e-09   2.7e-07   31.7   0.0    38   151    93   212    88   215 0.85 -
SOLCI001725400       -            484 EOG093609KC          -            402   1.5e-35  124.8   4.7   3   4   1.2e-14   1.7e-12   48.8   0.7   167   286   192   311   191   318 0.94 -
SOLCI001725400       -            484 EOG093609KC          -            402   1.5e-35  124.8   4.7   4   4   2.8e-17     4e-15   57.5   2.1   176   356   271   455   271   463 0.93 -
SOLCI004861100       -            370 EOG093609KC          -            402   1.5e-35  124.8   7.1   1   3      0.11        16    6.1   0.0   205   241    51    87     5    91 0.85 -
SOLCI004861100       -            370 EOG093609KC          -            402   1.5e-35  124.8   7.1   2   3   5.6e-17     8e-15   56.5   0.4   173   288    90   205    86   216 0.94 -
SOLCI004861100       -            370 EOG093609KC          -            402   1.5e-35  124.8   7.1   3   3   1.3e-19   1.8e-17   65.2   1.6   106   285   198   369   197   370 0.93 -
SOLCI002643900       -            467 EOG093609KC          -            402   2.6e-35  124.0   0.7   1   2   5.5e-08   7.9e-06   26.9   0.0   228   376    68   226    61   229 0.87 -
SOLCI002643900       -            467 EOG093609KC          -            402   2.6e-35  124.0   0.7   2   2   4.1e-28   5.8e-26   93.2   1.5   171   394   228   455   222   464 0.87 -
SOLCI004600900       -            642 EOG093609KC          -            402     4e-35  123.4  13.8   1   3   7.4e-13   1.1e-10   42.9   0.3   180   325   195   345   195   349 0.88 -
SOLCI004600900       -            642 EOG093609KC          -            402     4e-35  123.4  13.8   2   3   1.1e-16   1.5e-14   55.6   3.9   108   280   299   471   296   471 0.93 -
SOLCI004600900       -            642 EOG093609KC          -            402     4e-35  123.4  13.8   3   3   4.3e-06   0.00062   20.7   0.0   197   364   458   629   452   641 0.86 -
SOLCI003929300       -            742 EOG093609KC          -            402   4.2e-35  123.3   3.9   1   6   9.6e-09   1.4e-06   29.4   0.1   173   273    37   129    24   133 0.87 -
SOLCI003929300       -            742 EOG093609KC          -            402   4.2e-35  123.3   3.9   2   6   0.00086      0.12   13.1   0.0   246   309   134   197   129   222 0.58 -
SOLCI003929300       -            742 EOG093609KC          -            402   4.2e-35  123.3   3.9   3   6     9e-08   1.3e-05   26.2   0.0   144   296   200   339   195   347 0.85 -
SOLCI003929300       -            742 EOG093609KC          -            402   4.2e-35  123.3   3.9   4   6     0.002      0.29   11.9   0.0   225   306   334   411   325   414 0.82 -
SOLCI003929300       -            742 EOG093609KC          -            402   4.2e-35  123.3   3.9   5   6   0.00042     0.061   14.1   0.0   181   254   387   456   384   471 0.91 -
SOLCI003929300       -            742 EOG093609KC          -            402   4.2e-35  123.3   3.9   6   6   3.1e-12   4.5e-10   40.9   0.2   176   378   413   616   411   622 0.90 -
SOLCI001219600       -            584 EOG093609KC          -            402   6.5e-35  122.7   5.0   1   4      0.31        45    4.6   0.0   196   240    88   133    82   137 0.87 -
SOLCI001219600       -            584 EOG093609KC          -            402   6.5e-35  122.7   5.0   2   4   2.9e-06   0.00042   21.2   1.2   180   272   160   252   151   259 0.93 -
SOLCI001219600       -            584 EOG093609KC          -            402   6.5e-35  122.7   5.0   3   4   0.00012     0.017   15.9   0.0   249   305   259   315   250   329 0.85 -
SOLCI001219600       -            584 EOG093609KC          -            402   6.5e-35  122.7   5.0   4   4   6.8e-24   9.7e-22   79.3   0.2   164   389   351   579   344   582 0.91 -
SOLCI000296400       -            540 EOG093609KC          -            402   2.1e-33  117.7   1.1   1   4   5.7e-05    0.0081   17.0   0.1   211   256   159   204   145   221 0.86 -
SOLCI000296400       -            540 EOG093609KC          -            402   2.1e-33  117.7   1.1   2   4   6.9e-14   9.8e-12   46.3   0.0   169   290   222   343   208   346 0.94 -
SOLCI000296400       -            540 EOG093609KC          -            402   2.1e-33  117.7   1.1   3   4   9.5e-17   1.4e-14   55.8   0.0   160   282   318   443   317   448 0.95 -
SOLCI000296400       -            540 EOG093609KC          -            402   2.1e-33  117.7   1.1   4   4      0.12        18    6.0   0.0   176   224   442   490   440   500 0.77 -
SOLCI002532300       -            470 EOG093609KC          -            402     4e-33  116.8   6.3   1   3   2.1e-05     0.003   18.4   0.1    36   152    43   165    35   175 0.86 -
SOLCI002532300       -            470 EOG093609KC          -            402     4e-33  116.8   6.3   2   3   1.8e-11   2.6e-09   38.4   0.4   174   278   151   256   147   258 0.89 -
SOLCI002532300       -            470 EOG093609KC          -            402     4e-33  116.8   6.3   3   3   6.5e-20   9.3e-18   66.2   0.3   176   368   259   454   256   467 0.89 -
SOLCI005419900       -            642 EOG093609KC          -            402   1.3e-32  115.1   2.1   1   3   7.4e-05     0.011   16.6   0.0   203   257   119   172   115   204 0.81 -
SOLCI005419900       -            642 EOG093609KC          -            402   1.3e-32  115.1   2.1   2   3   4.6e-05    0.0066   17.3   0.0   211   291   266   346   258   358 0.90 -
SOLCI005419900       -            642 EOG093609KC          -            402   1.3e-32  115.1   2.1   3   3   9.3e-24   1.3e-21   78.8   0.1   197   380   359   547   353   567 0.92 -
SOLCI006277600       -            556 EOG093609KC          -            402   8.2e-32  112.5  14.2   1   4   1.5e-07   2.1e-05   25.5   1.3   180   307   175   306   167   309 0.88 -
SOLCI006277600       -            556 EOG093609KC          -            402   8.2e-32  112.5  14.2   2   4   2.4e-16   3.5e-14   54.4   0.9   162   289   297   424   292   426 0.96 -
SOLCI006277600       -            556 EOG093609KC          -            402   8.2e-32  112.5  14.2   3   4   7.8e-14   1.1e-11   46.2   0.2   182   285   387   490   386   491 0.97 -
SOLCI006277600       -            556 EOG093609KC          -            402   8.2e-32  112.5  14.2   4   4   5.7e-05    0.0082   17.0   0.0   245   290   485   530   484   539 0.91 -
SOLCI005911000       -            652 EOG093609KC          -            402   8.5e-32  112.4   2.0   1   3     6e-13   8.6e-11   43.2   0.1   253   387   107   246    95   252 0.89 -
SOLCI005911000       -            652 EOG093609KC          -            402   8.5e-32  112.4   2.0   2   3    0.0071         1   10.1   0.0   179   277   244   346   242   353 0.86 -
SOLCI005911000       -            652 EOG093609KC          -            402   8.5e-32  112.4   2.0   3   3   6.5e-20   9.3e-18   66.2   0.1   214   386   318   499   312   515 0.88 -
SOLCI002562700       -            480 EOG093609KC          -            402   2.6e-31  110.8   0.9   1   3   1.7e-25   2.4e-23   84.6   0.7   197   382   159   350   153   352 0.94 -
SOLCI002562700       -            480 EOG093609KC          -            402   2.6e-31  110.8   0.9   2   3   1.6e-05    0.0023   18.8   0.0   200   271   339   409   337   415 0.84 -
SOLCI002562700       -            480 EOG093609KC          -            402   2.6e-31  110.8   0.9   3   3      0.26        37    4.9   0.0   245   278   417   450   406   455 0.91 -
SOLCI004841700       -            661 EOG093609KC          -            402     3e-31  110.6   0.0   1   5    0.0052      0.74   10.5   0.0   209   279    43   109    28   137 0.88 -
SOLCI004841700       -            661 EOG093609KC          -            402     3e-31  110.6   0.0   2   5   1.8e-07   2.6e-05   25.2   0.0   245   395   140   288   121   290 0.88 -
SOLCI004841700       -            661 EOG093609KC          -            402     3e-31  110.6   0.0   3   5   3.1e-11   4.4e-09   37.6   0.0   174   315   282   415   275   416 0.94 -
SOLCI004841700       -            661 EOG093609KC          -            402     3e-31  110.6   0.0   4   5   6.2e-09   8.9e-07   30.0   0.0   155   291   391   523   380   531 0.91 -
SOLCI004841700       -            661 EOG093609KC          -            402     3e-31  110.6   0.0   5   5   4.8e-06   0.00069   20.5   0.0   177   303   479   603   478   656 0.78 -
SOLCI004681700       -            601 EOG093609KC          -            402     7e-31  109.4   1.7   1   3   2.9e-06   0.00042   21.2   0.0   187   274   157   243   143   253 0.69 -
SOLCI004681700       -            601 EOG093609KC          -            402     7e-31  109.4   1.7   2   3   1.2e-10   1.7e-08   35.7   0.0   212   322   254   368   245   374 0.89 -
SOLCI004681700       -            601 EOG093609KC          -            402     7e-31  109.4   1.7   3   3   2.3e-16   3.3e-14   54.5   0.1   174   400   356   582   354   585 0.86 -
SOLCI000010500       -            742 EOG093609KC          -            402     1e-30  108.8   0.6   1   5   7.3e-09   1.1e-06   29.8   0.0   179   289   185   302   165   326 0.68 -
SOLCI000010500       -            742 EOG093609KC          -            402     1e-30  108.8   0.6   2   5     0.091        13    6.4   0.2   329   378   368   417   354   426 0.87 -
SOLCI000010500       -            742 EOG093609KC          -            402     1e-30  108.8   0.6   3   5      0.17        24    5.6   0.0   199   254   409   464   409   475 0.93 -
SOLCI000010500       -            742 EOG093609KC          -            402     1e-30  108.8   0.6   4   5   4.3e-08   6.2e-06   27.2   0.0   182   291   427   543   423   549 0.82 -
SOLCI000010500       -            742 EOG093609KC          -            402     1e-30  108.8   0.6   5   5   1.3e-11   1.9e-09   38.8   0.0   160   293   552   685   549   696 0.91 -
SOLCI000650600       -            493 EOG093609KC          -            402   1.2e-30  108.6  10.0   1   2   2.1e-23     3e-21   77.7   5.5    91   380   147   454    73   456 0.77 -
SOLCI000650600       -            493 EOG093609KC          -            402   1.2e-30  108.6  10.0   2   2   2.3e-12   3.3e-10   41.3   0.1   180   291   354   466   346   486 0.90 -
SOLCI000800800       -            842 EOG093609KC          -            402   1.5e-30  108.3   0.6   1   5       1.1   1.6e+02    2.9   0.0   206   245    81   120    69   153 0.66 -
SOLCI000800800       -            842 EOG093609KC          -            402   1.5e-30  108.3   0.6   2   5   6.4e-09   9.2e-07   30.0   0.0   204   368   180   345   173   356 0.78 -
SOLCI000800800       -            842 EOG093609KC          -            402   1.5e-30  108.3   0.6   3   5     0.011       1.5    9.5   0.1   224   276   368   420   356   429 0.82 -
SOLCI000800800       -            842 EOG093609KC          -            402   1.5e-30  108.3   0.6   4   5   4.4e-10   6.3e-08   33.8   0.0   188   350   473   635   447   644 0.84 -
SOLCI000800800       -            842 EOG093609KC          -            402   1.5e-30  108.3   0.6   5   5   2.5e-07   3.6e-05   24.7   0.0   295   375   646   726   636   730 0.93 -
SOLCI000383600       -            739 EOG093609KC          -            402   3.7e-30  107.0   1.1   1   4       3.8   5.4e+02    1.1   0.0   176   220   139   183   127   188 0.89 -
SOLCI000383600       -            739 EOG093609KC          -            402   3.7e-30  107.0   1.1   2   4   0.00015     0.022   15.6   0.1   174   274   220   320   199   324 0.84 -
SOLCI000383600       -            739 EOG093609KC          -            402   3.7e-30  107.0   1.1   3   4   1.8e-14   2.6e-12   48.3   0.1   173   290   368   488   356   496 0.93 -
SOLCI000383600       -            739 EOG093609KC          -            402   3.7e-30  107.0   1.1   4   4   1.4e-11     2e-09   38.7   0.0   144   266   483   605   481   622 0.79 -
SOLCI007218300       -            402 EOG093609KC          -            402   3.9e-30  106.9   1.1   1   2   1.4e-25   2.1e-23   84.8   0.7    79   286   117   325   108   326 0.92 -
SOLCI007218300       -            402 EOG093609KC          -            402   3.9e-30  106.9   1.1   2   2   1.9e-08   2.7e-06   28.4   0.0   201   283   310   391   309   398 0.91 -
SOLCI003864000       -            857 EOG093609KC          -            402   1.4e-29  105.1   5.3   1   2   8.5e-16   1.2e-13   52.6   2.2   174   382   259   473   240   476 0.86 -
SOLCI003864000       -            857 EOG093609KC          -            402   1.4e-29  105.1   5.3   2   2     9e-15   1.3e-12   49.2   0.0   245   390   518   669   511   683 0.76 -
SOLCI005915100       -            293 EOG093609KC          -            402   1.8e-29  104.8   1.4   1   3   5.2e-11   7.5e-09   36.9   0.1   178   275     7   105     5   109 0.85 -
SOLCI005915100       -            293 EOG093609KC          -            402   1.8e-29  104.8   1.4   2   3   4.1e-14   5.9e-12   47.1   1.1   163   291    62   192    57   200 0.93 -
SOLCI005915100       -            293 EOG093609KC          -            402   1.8e-29  104.8   1.4   3   3   2.4e-10   3.4e-08   34.7   0.0   181   285   222   291   192   293 0.53 -
SOLCI005023500       -            858 EOG093609KC          -            402   1.9e-29  104.7   5.1   1   5   6.9e-06   0.00099   20.0   0.0   203   322    50   165    45   185 0.91 -
SOLCI005023500       -            858 EOG093609KC          -            402   1.9e-29  104.7   5.1   2   5   0.00085      0.12   13.1   0.0   175   254   189   264   182   280 0.71 -
SOLCI005023500       -            858 EOG093609KC          -            402   1.9e-29  104.7   5.1   3   5       6.9   9.9e+02    0.2   0.0   226   266   306   342   285   422 0.48 -
SOLCI005023500       -            858 EOG093609KC          -            402   1.9e-29  104.7   5.1   4   5     2e-12   2.9e-10   41.5   0.6   160   380   411   627   397   633 0.95 -
SOLCI005023500       -            858 EOG093609KC          -            402   1.9e-29  104.7   5.1   5   5   6.5e-08   9.3e-06   26.7   0.0   295   376   643   725   628   749 0.89 -
SOLCI002568200       -            491 EOG093609KC          -            402   2.2e-29  104.5   2.3   1   2   2.4e-17   3.4e-15   57.7   0.0   177   378   166   371   155   372 0.92 -
SOLCI002568200       -            491 EOG093609KC          -            402   2.2e-29  104.5   2.3   2   2   2.7e-16   3.9e-14   54.3   0.8   187   306   351   474   348   484 0.85 -
SOLCI004925700       -            213 EOG093609KC          -            402   2.3e-29  104.4   2.7   1   2   2.1e-19   3.1e-17   64.5   0.8   171   287    16   132     1   136 0.91 -
SOLCI004925700       -            213 EOG093609KC          -            402   2.3e-29  104.4   2.7   2   2     5e-13   7.1e-11   43.5   0.0   210   289   125   204   125   210 0.94 -
SOLCI004830600       -            765 EOG093609KC          -            402   3.5e-29  103.8   0.8   1   6   5.1e-08   7.3e-06   27.0   0.0   215   320    45   146    28   157 0.86 -
SOLCI004830600       -            765 EOG093609KC          -            402   3.5e-29  103.8   0.8   2   6       0.2        28    5.3   0.0   205   278   167   236   159   250 0.84 -
SOLCI004830600       -            765 EOG093609KC          -            402   3.5e-29  103.8   0.8   3   6   4.7e-08   6.7e-06   27.1   0.0   229   321   337   429   273   445 0.65 -
SOLCI004830600       -            765 EOG093609KC          -            402   3.5e-29  103.8   0.8   4   6   1.7e-08   2.5e-06   28.6   0.0   229   374   337   482   317   488 0.81 -
SOLCI004830600       -            765 EOG093609KC          -            402   3.5e-29  103.8   0.8   5   6    0.0031      0.44   11.3   0.0   171   276   449   551   442   559 0.83 -
SOLCI004830600       -            765 EOG093609KC          -            402   3.5e-29  103.8   0.8   6   6   2.7e-08   3.9e-06   27.9   0.0   228   377   538   688   528   698 0.92 -
SOLCI003928300       -            929 EOG093609KC          -            402   4.2e-29  103.5   4.0   1   4   7.6e-09   1.1e-06   29.7   0.1   160   378   233   451   228   454 0.86 -
SOLCI003928300       -            929 EOG093609KC          -            402   4.2e-29  103.5   4.0   2   4   1.7e-14   2.4e-12   48.3   0.0   157   290   436   565   434   573 0.88 -
SOLCI003928300       -            929 EOG093609KC          -            402   4.2e-29  103.5   4.0   3   4   4.7e-07   6.7e-05   23.8   0.1   166   289   577   701   572   720 0.78 -
SOLCI003928300       -            929 EOG093609KC          -            402   4.2e-29  103.5   4.0   4   4       4.2     6e+02    0.9   0.0   102   213   721   843   712   850 0.54 -
SOLCI006380300       -           1028 EOG093609KC          -            402   4.3e-29  103.5   4.7   1   5         1   1.5e+02    3.0   0.1    82   201   106   221   101   225 0.68 -
SOLCI006380300       -           1028 EOG093609KC          -            402   4.3e-29  103.5   4.7   2   5   1.9e-11   2.7e-09   38.3   0.0   172   383   223   430   217   437 0.86 -
SOLCI006380300       -           1028 EOG093609KC          -            402   4.3e-29  103.5   4.7   3   5   4.5e-05    0.0064   17.3   0.3   162   283   415   532   369   549 0.86 -
SOLCI006380300       -           1028 EOG093609KC          -            402   4.3e-29  103.5   4.7   4   5     0.054       7.7    7.2   0.0   229   321   548   639   536   644 0.89 -
SOLCI006380300       -           1028 EOG093609KC          -            402   4.3e-29  103.5   4.7   5   5   1.2e-11   1.7e-09   39.0   0.1   195   371   716   894   690   901 0.92 -
SOLCI000003400       -            652 EOG093609KC          -            402   5.3e-29  103.2   1.0   1   5      0.27        39    4.9   0.0   240   278    74   112    71   119 0.89 -
SOLCI000003400       -            652 EOG093609KC          -            402   5.3e-29  103.2   1.0   2   5    0.0036      0.51   11.0   0.0   288   382   161   257   121   273 0.78 -
SOLCI000003400       -            652 EOG093609KC          -            402   5.3e-29  103.2   1.0   3   5      0.76   1.1e+02    3.4   0.0   186   239   263   316   254   337 0.77 -
SOLCI000003400       -            652 EOG093609KC          -            402   5.3e-29  103.2   1.0   4   5   2.9e-11   4.1e-09   37.7   0.1   203   294   349   440   337   445 0.88 -
SOLCI000003400       -            652 EOG093609KC          -            402   5.3e-29  103.2   1.0   5   5     1e-11   1.5e-09   39.2   0.2   197   276   448   527   439   573 0.88 -
SOLCI005683600       -            472 EOG093609KC          -            402   6.8e-29  102.8   0.0   1   1   1.2e-30   1.7e-28  101.5   0.0    49   368   132   460   124   472 0.91 -
SOLCI005415700       -            819 EOG093609KC          -            402   7.5e-29  102.7   2.4   1   5   0.00084      0.12   13.1   0.0   204   281    38   112    22   123 0.76 -
SOLCI005415700       -            819 EOG093609KC          -            402   7.5e-29  102.7   2.4   2   5   1.3e-12   1.9e-10   42.1   0.1   160   380   126   342   122   352 0.85 -
SOLCI005415700       -            819 EOG093609KC          -            402   7.5e-29  102.7   2.4   3   5   6.6e-05    0.0095   16.8   0.1   247   377   380   510   374   512 0.85 -
SOLCI005415700       -            819 EOG093609KC          -            402   7.5e-29  102.7   2.4   4   5   4.8e-09   6.9e-07   30.4   0.0   241   375   475   610   462   633 0.89 -
SOLCI005415700       -            819 EOG093609KC          -            402   7.5e-29  102.7   2.4   5   5       3.3   4.7e+02    1.3   0.0   231   279   634   682   627   698 0.83 -
SOLCI006570200       -            426 EOG093609KC          -            402   1.3e-28  101.9   1.6   1   3   8.3e-10   1.2e-07   32.9   0.1   201   288   137   225   116   234 0.87 -
SOLCI006570200       -            426 EOG093609KC          -            402   1.3e-28  101.9   1.6   2   3   1.2e-13   1.7e-11   45.5   0.0   230   308   248   330   243   336 0.89 -
SOLCI006570200       -            426 EOG093609KC          -            402   1.3e-28  101.9   1.6   3   3   6.2e-11   8.9e-09   36.6   0.0   197   293   285   384   285   399 0.85 -
SOLCI000161600       -            521 EOG093609KC          -            402   1.6e-28  101.7   0.3   1   1   1.5e-30   2.2e-28  101.2   0.3    31   360   133   477   114   518 0.86 -
SOLCI005451600       -            478 EOG093609KC          -            402   2.9e-28  100.8   5.4   1   3   2.4e-13   3.4e-11   44.6   0.1   188   321    99   242    80   244 0.71 -
SOLCI005451600       -            478 EOG093609KC          -            402   2.9e-28  100.8   5.4   2   3     2e-08   2.9e-06   28.3   0.1   208   292   230   314   221   332 0.87 -
SOLCI005451600       -            478 EOG093609KC          -            402   2.9e-28  100.8   5.4   3   3   2.1e-10   3.1e-08   34.8   0.8   196   323   323   455   309   465 0.85 -
SOLCI001590700       -            588 EOG093609KC          -            402   4.9e-28  100.0   1.2   1   2   2.2e-05    0.0031   18.4   0.0   206   361   226   385   199   394 0.75 -
SOLCI001590700       -            588 EOG093609KC          -            402   4.9e-28  100.0   1.2   2   2   1.9e-23   2.8e-21   77.8   0.2   228   394   402   573   395   579 0.89 -
SOLCI006053600       -            404 EOG093609KC          -            402   6.6e-28   99.6  10.0   1   2   3.1e-20   4.4e-18   67.2   0.7   196   388   119   317    85   319 0.90 -
SOLCI006053600       -            404 EOG093609KC          -            402   6.6e-28   99.6  10.0   2   2   2.4e-13   3.5e-11   44.5   2.9   109   271   208   370   205   378 0.94 -
SOLCI004567900       -            976 EOG093609KC          -            402   6.9e-28   99.5  12.3   1   4   2.7e-11   3.9e-09   37.8   0.1   211   387   136   318   131   332 0.74 -
SOLCI004567900       -            976 EOG093609KC          -            402   6.9e-28   99.5  12.3   2   4   5.1e-06   0.00072   20.4   0.0   158   285   225   352   218   367 0.94 -
SOLCI004567900       -            976 EOG093609KC          -            402   6.9e-28   99.5  12.3   3   4     2e-09   2.9e-07   31.6   0.5   199   308   336   458   332   460 0.80 -
SOLCI004567900       -            976 EOG093609KC          -            402   6.9e-28   99.5  12.3   4   4   1.6e-12   2.3e-10   41.8   0.7   137   281   389   532   387   546 0.85 -
SOLCI002358400       -            745 EOG093609KC          -            402   6.9e-28   99.5   5.8   1   6      0.15        21    5.7   0.1   319   394    49   124    39   129 0.89 -
SOLCI002358400       -            745 EOG093609KC          -            402   6.9e-28   99.5   5.8   2   6    0.0043      0.61   10.8   0.0   204   279   105   176   100   178 0.86 -
SOLCI002358400       -            745 EOG093609KC          -            402   6.9e-28   99.5   5.8   3   6    0.0012      0.18   12.6   0.2   230   309   162   237   160   249 0.82 -
SOLCI002358400       -            745 EOG093609KC          -            402   6.9e-28   99.5   5.8   4   6   2.8e-14     4e-12   47.6   0.1   207   381   271   441   262   447 0.90 -
SOLCI002358400       -            745 EOG093609KC          -            402   6.9e-28   99.5   5.8   5   6   8.6e-08   1.2e-05   26.3   0.0   293   374   454   536   449   538 0.91 -
SOLCI002358400       -            745 EOG093609KC          -            402   6.9e-28   99.5   5.8   6   6       2.4   3.4e+02    1.8   0.0   265   375   528   646   526   668 0.69 -
SOLCI005158000       -            837 EOG093609KC          -            402     1e-27   99.0   2.6   1   4   5.2e-11   7.4e-09   36.9   0.0   159   285   112   234    94   244 0.89 -
SOLCI005158000       -            837 EOG093609KC          -            402     1e-27   99.0   2.6   2   4   0.00023     0.033   15.0   0.1   231   378   250   398   246   401 0.75 -
SOLCI005158000       -            837 EOG093609KC          -            402     1e-27   99.0   2.6   3   4   3.1e-08   4.4e-06   27.7   0.1   241   379   393   531   369   542 0.92 -
SOLCI005158000       -            837 EOG093609KC          -            402     1e-27   99.0   2.6   4   4   2.3e-05    0.0032   18.3   0.0   179   298   533   650   528   716 0.73 -
SOLCI006295600       -            654 EOG093609KC          -            402   1.3e-27   98.6   6.9   1   4       5.6     8e+02    0.5   0.0   307   364   160   217   152   233 0.81 -
SOLCI006295600       -            654 EOG093609KC          -            402   1.3e-27   98.6   6.9   2   4   4.9e-14   7.1e-12   46.8   0.9   168   381   262   483   256   487 0.90 -
SOLCI006295600       -            654 EOG093609KC          -            402   1.3e-27   98.6   6.9   3   4     9e-06    0.0013   19.6   0.0   179   221   487   529   484   533 0.94 -
SOLCI006295600       -            654 EOG093609KC          -            402   1.3e-27   98.6   6.9   4   4   2.6e-09   3.7e-07   31.3   0.1   158   248   536   626   531   645 0.91 -
SOLCI005629100       -            493 EOG093609KC          -            402   1.9e-27   98.1   3.5   1   3   1.4e-12     2e-10   42.1   1.7   170   311    25   170     4   171 0.87 -
SOLCI005629100       -            493 EOG093609KC          -            402   1.9e-27   98.1   3.5   2   3   4.2e-12   6.1e-10   40.5   0.0   199   370   159   331   154   343 0.89 -
SOLCI005629100       -            493 EOG093609KC          -            402   1.9e-27   98.1   3.5   3   3   7.5e-06    0.0011   19.9   0.0   228   278   360   410   345   461 0.85 -
SOLCI001691100       -            844 EOG093609KC          -            402   3.5e-27   97.2   1.1   1   5     0.013       1.9    9.2   0.0   247   307    48   108    38   195 0.82 -
SOLCI001691100       -            844 EOG093609KC          -            402   3.5e-27   97.2   1.1   2   5   3.5e-05     0.005   17.7   0.0   211   292   220   297   208   308 0.89 -
SOLCI001691100       -            844 EOG093609KC          -            402   3.5e-27   97.2   1.1   3   5      0.19        27    5.4   0.0   217   288   327   394   317   409 0.78 -
SOLCI001691100       -            844 EOG093609KC          -            402   3.5e-27   97.2   1.1   4   5   1.1e-09   1.6e-07   32.5   0.0   169   282   446   559   424   576 0.81 -
SOLCI001691100       -            844 EOG093609KC          -            402   3.5e-27   97.2   1.1   5   5   1.3e-07   1.9e-05   25.6   0.0   212   383   625   797   598   802 0.78 -
SOLCI006508900       -            600 EOG093609KC          -            402   6.1e-27   96.4   0.5   1   3   7.1e-10     1e-07   33.1   0.4   169   377    65   273    56   277 0.89 -
SOLCI006508900       -            600 EOG093609KC          -            402   6.1e-27   96.4   0.5   2   3   2.9e-11   4.1e-09   37.7   0.1   246   378   274   406   272   408 0.96 -
SOLCI006508900       -            600 EOG093609KC          -            402   6.1e-27   96.4   0.5   3   3   2.7e-07   3.9e-05   24.6   0.0   175   305   405   536   403   595 0.86 -
SOLCI000500200       -            626 EOG093609KC          -            402   8.8e-27   95.9   1.3   1   3   6.1e-14   8.8e-12   46.5   0.1   165   382   110   323   101   333 0.91 -
SOLCI000500200       -            626 EOG093609KC          -            402   8.8e-27   95.9   1.3   2   3   4.4e-17   6.2e-15   56.9   0.1   176   375   218   418   216   448 0.92 -
SOLCI000500200       -            626 EOG093609KC          -            402   8.8e-27   95.9   1.3   3   3       5.1   7.3e+02    0.7   0.0   299   318   525   544   435   561 0.71 -
SOLCI006960500       -            799 EOG093609KC          -            402   1.1e-26   95.5   3.9   1   3     1e-05    0.0015   19.4   0.4   238   345   113   225    87   269 0.75 -
SOLCI006960500       -            799 EOG093609KC          -            402   1.1e-26   95.5   3.9   2   3   5.1e-08   7.3e-06   27.0   0.1   226   354   338   466   324   470 0.76 -
SOLCI006960500       -            799 EOG093609KC          -            402   1.1e-26   95.5   3.9   3   3   2.5e-14   3.5e-12   47.8   0.0   161   304   566   713   487   762 0.81 -
SOLCI007300500       -            403 EOG093609KC          -            402   1.2e-26   95.4   0.6   1   3     0.057       8.2    7.1   0.0   253   339   120   210   100   212 0.84 -
SOLCI007300500       -            403 EOG093609KC          -            402   1.2e-26   95.4   0.6   2   3   1.1e-11   1.6e-09   39.1   0.0   157   264   199   306   197   310 0.93 -
SOLCI007300500       -            403 EOG093609KC          -            402   1.2e-26   95.4   0.6   3   3   8.3e-15   1.2e-12   49.4   0.0   165   251   312   398   308   400 0.89 -
SOLCI001076200       -            753 EOG093609KC          -            402   1.5e-26   95.1   3.7   1   3   2.1e-12     3e-10   41.4   0.0   154   323    75   239    67   244 0.87 -
SOLCI001076200       -            753 EOG093609KC          -            402   1.5e-26   95.1   3.7   2   3   1.1e-05    0.0015   19.4   0.2   175   310   293   427   277   439 0.90 -
SOLCI001076200       -            753 EOG093609KC          -            402   1.5e-26   95.1   3.7   3   3   1.1e-09   1.6e-07   32.5   0.1   174   374   521   723   508   729 0.92 -
SOLCI001221900       -            844 EOG093609KC          -            402   1.7e-26   95.0   0.0   1   3   2.6e-06   0.00037   21.4   0.0   188   276    38   126    22   131 0.93 -
SOLCI001221900       -            844 EOG093609KC          -            402   1.7e-26   95.0   0.0   2   3   1.6e-10   2.3e-08   35.2   0.1    78   383   135   442   128   457 0.87 -
SOLCI001221900       -            844 EOG093609KC          -            402   1.7e-26   95.0   0.0   3   3   5.7e-10   8.2e-08   33.4   0.0   230   371   490   632   474   639 0.94 -
SOLCI007384300       -            560 EOG093609KC          -            402   2.1e-26   94.6   0.5   1   2   4.2e-15     6e-13   50.3   0.1    88   286   127   321   100   333 0.76 -
SOLCI007384300       -            560 EOG093609KC          -            402   2.1e-26   94.6   0.5   2   2   2.1e-12   3.1e-10   41.4   0.0   176   279   382   486   366   516 0.87 -
SOLCI007129300       -            488 EOG093609KC          -            402     4e-26   93.7   0.2   1   2   3.4e-18   4.9e-16   60.5   0.0   182   379   148   350   139   355 0.94 -
SOLCI007129300       -            488 EOG093609KC          -            402     4e-26   93.7   0.2   2   2   1.6e-09   2.3e-07   31.9   0.1   202   290   344   432   342   457 0.90 -
SOLCI007495500       -            738 EOG093609KC          -            402   4.4e-26   93.6   4.6   1   4    0.0027      0.38   11.5   0.1   177   282   110   215    93   242 0.86 -
SOLCI007495500       -            738 EOG093609KC          -            402   4.4e-26   93.6   4.6   2   4   5.1e-07   7.4e-05   23.7   0.0   214   306   283   371   249   392 0.87 -
SOLCI007495500       -            738 EOG093609KC          -            402   4.4e-26   93.6   4.6   3   4    0.0016      0.23   12.2   0.0   257   321   392   456   361   463 0.84 -
SOLCI007495500       -            738 EOG093609KC          -            402   4.4e-26   93.6   4.6   4   4   2.4e-13   3.4e-11   44.5   0.1   235   374   471   610   463   613 0.96 -
SOLCI006707600       -            417 EOG093609KC          -            402     9e-26   92.6   4.6   1   3       4.1   5.9e+02    1.0   0.0   323   369    46    94    42   119 0.69 -
SOLCI006707600       -            417 EOG093609KC          -            402     9e-26   92.6   4.6   2   3   2.6e-10   3.7e-08   34.6   0.0   193   316   123   252   112   265 0.85 -
SOLCI006707600       -            417 EOG093609KC          -            402     9e-26   92.6   4.6   3   3   5.9e-17   8.4e-15   56.4   1.4   161   276   267   382   256   399 0.94 -
SOLCI002862400       -            700 EOG093609KC          -            402   1.1e-25   92.2   1.0   1   4     2e-06   0.00029   21.7   0.0   205   324    86   201    67   207 0.91 -
SOLCI002862400       -            700 EOG093609KC          -            402   1.1e-25   92.2   1.0   2   4   1.4e-07     2e-05   25.6   0.0   205   313   218   322   206   342 0.91 -
SOLCI002862400       -            700 EOG093609KC          -            402   1.1e-25   92.2   1.0   3   4     5e-08   7.2e-06   27.0   0.0   240   380   381   521   374   524 0.94 -
SOLCI002862400       -            700 EOG093609KC          -            402   1.1e-25   92.2   1.0   4   4   1.3e-05    0.0019   19.0   0.1   177   289   489   600   479   624 0.85 -
SOLCI006091900       -            457 EOG093609KC          -            402   2.3e-25   91.2  18.5   1   3     3e-12   4.3e-10   41.0   0.8   226   377    83   240    79   246 0.90 -
SOLCI006091900       -            457 EOG093609KC          -            402   2.3e-25   91.2  18.5   2   3   5.5e-09   7.9e-07   30.2   1.6   173   292   172   292   159   302 0.88 -
SOLCI006091900       -            457 EOG093609KC          -            402   2.3e-25   91.2  18.5   3   3   9.7e-14   1.4e-11   45.8   2.2   161   339   266   448   262   451 0.89 -
SOLCI006791900       -            379 EOG093609KC          -            402   4.3e-25   90.3   0.6   1   2   5.5e-13   7.9e-11   43.4   0.1   181   289    95   204    65   207 0.91 -
SOLCI006791900       -            379 EOG093609KC          -            402   4.3e-25   90.3   0.6   2   2   1.6e-12   2.2e-10   41.9   0.0   193   314   213   338   206   359 0.78 -
SOLCI001040500       -            727 EOG093609KC          -            402   5.4e-25   90.0   3.7   1   5      0.41        59    4.3   0.0   245   298    84   137    48   144 0.76 -
SOLCI001040500       -            727 EOG093609KC          -            402   5.4e-25   90.0   3.7   2   5   0.00057     0.081   13.7   0.1   177   280   148   251   144   262 0.93 -
SOLCI001040500       -            727 EOG093609KC          -            402   5.4e-25   90.0   3.7   3   5   7.1e-07    0.0001   23.2   0.1   156   279   263   382   252   383 0.92 -
SOLCI001040500       -            727 EOG093609KC          -            402   5.4e-25   90.0   3.7   4   5   5.5e-10   7.9e-08   33.5   0.0   213   376   382   541   378   551 0.88 -
SOLCI001040500       -            727 EOG093609KC          -            402   5.4e-25   90.0   3.7   5   5     0.001      0.15   12.8   0.0    87   209   564   683   541   718 0.74 -
SOLCI003619400       -            591 EOG093609KC          -            402   5.9e-25   89.9   2.2   1   2   5.9e-22   8.5e-20   72.9   1.0   175   382   137   349   130   355 0.91 -
SOLCI003619400       -            591 EOG093609KC          -            402   5.9e-25   89.9   2.2   2   2   0.00021      0.03   15.1   0.0   242   373   428   561   400   582 0.50 -
SOLCI002675600       -            914 EOG093609KC          -            402   1.7e-24   88.4   0.2   1   6    0.0011      0.15   12.8   0.0   176   306    36   162    31   178 0.85 -
SOLCI002675600       -            914 EOG093609KC          -            402   1.7e-24   88.4   0.2   2   6    0.0031      0.44   11.3   0.1   182   253   178   245   167   251 0.88 -
SOLCI002675600       -            914 EOG093609KC          -            402   1.7e-24   88.4   0.2   3   6   0.00075      0.11   13.3   0.0   152   263   249   355   243   377 0.87 -
SOLCI002675600       -            914 EOG093609KC          -            402   1.7e-24   88.4   0.2   4   6       3.6   5.2e+02    1.2   0.0   254   330   382   458   377   501 0.79 -
SOLCI002675600       -            914 EOG093609KC          -            402   1.7e-24   88.4   0.2   5   6   2.2e-12   3.2e-10   41.4   0.0   171   377   501   708   487   713 0.94 -
SOLCI002675600       -            914 EOG093609KC          -            402   1.7e-24   88.4   0.2   6   6   2.6e-09   3.7e-07   31.3   0.0   178   302   609   731   603   813 0.86 -
SOLCI002660400       -            653 EOG093609KC          -            402   3.7e-24   87.3   0.1   1   3   2.9e-13   4.1e-11   44.3   0.0    76   304    69   303    40   308 0.67 -
SOLCI002660400       -            653 EOG093609KC          -            402   3.7e-24   87.3   0.1   2   3      0.34        49    4.5   0.0   207   254   404   451   399   472 0.84 -
SOLCI002660400       -            653 EOG093609KC          -            402   3.7e-24   87.3   0.1   3   3   4.8e-10   6.8e-08   33.7   0.0   180   290   486   596   461   614 0.71 -
SOLCI004421600       -            720 EOG093609KC          -            402   4.4e-24   87.0   3.0   1   4   1.1e-06   0.00016   22.6   0.0   157   274    94   202    86   205 0.91 -
SOLCI004421600       -            720 EOG093609KC          -            402   4.4e-24   87.0   3.0   2   4   2.5e-07   3.6e-05   24.7   0.5   205   293   203   289   198   377 0.69 -
SOLCI004421600       -            720 EOG093609KC          -            402   4.4e-24   87.0   3.0   3   4     0.043       6.1    7.5   0.0   175   278   339   439   337   448 0.81 -
SOLCI004421600       -            720 EOG093609KC          -            402   4.4e-24   87.0   3.0   4   4   7.7e-11   1.1e-08   36.3   0.1   106   323   407   622   394   637 0.89 -
SOLCI003074500       -            721 EOG093609KC          -            402   4.8e-24   86.9   1.7   1   4      0.38        55    4.4   0.0   262   308    59   105    35   113 0.62 -
SOLCI003074500       -            721 EOG093609KC          -            402   4.8e-24   86.9   1.7   2   4   0.00027     0.038   14.8   0.5   101   242   130   263   117   281 0.73 -
SOLCI003074500       -            721 EOG093609KC          -            402   4.8e-24   86.9   1.7   3   4   0.00022     0.031   15.1   0.0   207   290   299   378   287   393 0.83 -
SOLCI003074500       -            721 EOG093609KC          -            402   4.8e-24   86.9   1.7   4   4   2.5e-14   3.5e-12   47.8   0.0   164   377   384   598   368   603 0.92 -
SOLCI003278300       -            830 EOG093609KC          -            402   7.1e-24   86.3   3.9   1   4     9e-06    0.0013   19.6   0.0   212   371    49   213    39   216 0.85 -
SOLCI003278300       -            830 EOG093609KC          -            402   7.1e-24   86.3   3.9   2   4   2.9e-10   4.1e-08   34.4   0.3   171   375   215   419   208   427 0.95 -
SOLCI003278300       -            830 EOG093609KC          -            402   7.1e-24   86.3   3.9   3   4   5.9e-09   8.4e-07   30.1   0.0   178   373   424   620   421   625 0.88 -
SOLCI003278300       -            830 EOG093609KC          -            402   7.1e-24   86.3   3.9   4   4   2.2e-07   3.2e-05   24.9   0.0   171   341   518   689   512   707 0.82 -
SOLCI005151200       -            711 EOG093609KC          -            402   7.6e-24   86.2   1.2   1   2   3.4e-18   4.9e-16   60.5   0.0   133   376   182   428   177   432 0.91 -
SOLCI005151200       -            711 EOG093609KC          -            402   7.6e-24   86.2   1.2   2   2   2.4e-07   3.4e-05   24.8   0.3   170   294   430   550   417   573 0.87 -
SOLCI003478900       -            616 EOG093609KC          -            402   7.7e-24   86.2   2.7   1   3   2.5e-08   3.7e-06   28.0   0.1   165   377    87   288    66   292 0.69 -
SOLCI003478900       -            616 EOG093609KC          -            402   7.7e-24   86.2   2.7   2   3    0.0001     0.015   16.1   0.0   175   277   226   320   224   328 0.84 -
SOLCI003478900       -            616 EOG093609KC          -            402   7.7e-24   86.2   2.7   3   3   6.7e-16   9.6e-14   53.0   0.7    79   321   297   536   296   550 0.87 -
SOLCI000814100       -            405 EOG093609KC          -            402   1.7e-23   85.1   2.6   1   2   6.6e-12   9.4e-10   39.8   0.0   190   316   114   246   105   255 0.89 -
SOLCI000814100       -            405 EOG093609KC          -            402   1.7e-23   85.1   2.6   2   2   4.6e-13   6.5e-11   43.6   0.8   157   273   257   373   250   385 0.91 -
SOLCI002236600       -            691 EOG093609KC          -            402   2.1e-23   84.8   5.7   1   3     2e-07   2.8e-05   25.1   0.1   171   287   153   265   117   285 0.87 -
SOLCI002236600       -            691 EOG093609KC          -            402   2.1e-23   84.8   5.7   2   3   7.9e-13   1.1e-10   42.8   1.0   173   375   256   454   254   468 0.96 -
SOLCI002236600       -            691 EOG093609KC          -            402   2.1e-23   84.8   5.7   3   3   2.3e-05    0.0033   18.3   0.0   296   373   476   554   466   563 0.79 -
SOLCI007470700       -            854 EOG093609KC          -            402   2.1e-23   84.8   8.9   1   3   0.00011     0.016   16.0   0.2   233   378    22   168    14   176 0.91 -
SOLCI007470700       -            854 EOG093609KC          -            402   2.1e-23   84.8   8.9   2   3   7.8e-11   1.1e-08   36.3   0.6    80   374   177   466   169   473 0.89 -
SOLCI007470700       -            854 EOG093609KC          -            402   2.1e-23   84.8   8.9   3   3   1.4e-10   2.1e-08   35.4   0.1   174   374   570   771   562   776 0.94 -
SOLCI004717000       -            722 EOG093609KC          -            402   3.6e-23   84.0   0.1   1   3   1.6e-07   2.3e-05   25.4   0.0   260   379   169   288   149   293 0.90 -
SOLCI004717000       -            722 EOG093609KC          -            402   3.6e-23   84.0   0.1   2   3   4.6e-13   6.6e-11   43.6   0.0   216   379   261   420   254   422 0.93 -
SOLCI004717000       -            722 EOG093609KC          -            402   3.6e-23   84.0   0.1   3   3   5.7e-06   0.00082   20.3   0.0   176   353   419   593   417   622 0.80 -
SOLCI003674400       -            758 EOG093609KC          -            402   3.8e-23   83.9  10.0   1   5    0.0047      0.67   10.7   0.1   174   220    62   108    56   125 0.91 -
SOLCI003674400       -            758 EOG093609KC          -            402   3.8e-23   83.9  10.0   2   5   5.4e-06   0.00077   20.3   0.2   245   374   190   319   178   322 0.88 -
SOLCI003674400       -            758 EOG093609KC          -            402   3.8e-23   83.9  10.0   3   5   5.1e-09   7.3e-07   30.3   0.5   159   377   240   455   222   458 0.92 -
SOLCI003674400       -            758 EOG093609KC          -            402   3.8e-23   83.9  10.0   4   5     8e-09   1.1e-06   29.7   0.1   164   292   378   502   369   509 0.90 -
SOLCI003674400       -            758 EOG093609KC          -            402   3.8e-23   83.9  10.0   5   5   1.3e-08   1.9e-06   28.9   0.0   175   294   455   567   453   595 0.90 -
SOLCI005243300       -            654 EOG093609KC          -            402   5.3e-23   83.5   2.5   1   2   2.2e-15   3.2e-13   51.2   0.5   173   388    81   290    65   301 0.89 -
SOLCI005243300       -            654 EOG093609KC          -            402   5.3e-23   83.5   2.5   2   2   5.4e-09   7.7e-07   30.2   0.1   172   345   343   517   321   553 0.81 -
SOLCI002575800       -            399 EOG093609KC          -            402   7.4e-23   83.0   7.4   1   2   2.1e-12     3e-10   41.5   2.4   206   377   115   302   104   304 0.84 -
SOLCI002575800       -            399 EOG093609KC          -            402   7.4e-23   83.0   7.4   2   2   1.3e-15   1.8e-13   52.0   0.2   149   282   245   378   239   394 0.91 -
SOLCI006336700       -            522 EOG093609KC          -            402   7.8e-23   82.9   3.4   1   3   7.2e-12     1e-09   39.7   0.2   165   381   107   320    86   324 0.90 -
SOLCI006336700       -            522 EOG093609KC          -            402   7.8e-23   82.9   3.4   2   3   2.9e-12   4.2e-10   41.0   0.2   165   376   206   417   205   423 0.93 -
SOLCI006336700       -            522 EOG093609KC          -            402   7.8e-23   82.9   3.4   3   3   3.7e-05    0.0054   17.6   0.0   211   307   317   418   315   493 0.68 -
SOLCI003824000       -            685 EOG093609KC          -            402   9.4e-23   82.6   0.0   1   3   4.6e-09   6.6e-07   30.4   0.0   174   373    38   237    25   241 0.90 -
SOLCI003824000       -            685 EOG093609KC          -            402   9.4e-23   82.6   0.0   2   3   5.4e-08   7.7e-06   26.9   0.0   234   387   199   352   191   363 0.88 -
SOLCI003824000       -            685 EOG093609KC          -            402   9.4e-23   82.6   0.0   3   3   3.9e-07   5.6e-05   24.1   0.0   163   298   369   498   360   543 0.81 -
SOLCI002774900       -            751 EOG093609KC          -            402   9.5e-23   82.6   4.0   1   4   3.5e-10     5e-08   34.1   0.3   178   380    60   258    29   273 0.92 -
SOLCI002774900       -            751 EOG093609KC          -            402   9.5e-23   82.6   4.0   2   4    0.0008      0.11   13.2   0.0   159   289   345   472   327   490 0.85 -
SOLCI002774900       -            751 EOG093609KC          -            402   9.5e-23   82.6   4.0   3   4   4.8e-09   6.8e-07   30.4   0.0   239   375   492   629   485   638 0.91 -
SOLCI002774900       -            751 EOG093609KC          -            402   9.5e-23   82.6   4.0   4   4       1.8   2.6e+02    2.1   0.0   177   239   668   734   658   746 0.72 -
SOLCI006452300       -            624 EOG093609KC          -            402     1e-22   82.5   0.1   1   4   9.3e-06    0.0013   19.6   0.0   242   374    47   172    15   172 0.79 -
SOLCI006452300       -            624 EOG093609KC          -            402     1e-22   82.5   0.1   2   4   5.8e-06   0.00084   20.2   0.0   175   281   113   211   108   234 0.87 -
SOLCI006452300       -            624 EOG093609KC          -            402     1e-22   82.5   0.1   3   4   7.9e-09   1.1e-06   29.7   0.1   179   373   210   397   208   401 0.92 -
SOLCI006452300       -            624 EOG093609KC          -            402     1e-22   82.5   0.1   4   4   0.00041     0.059   14.1   0.0   175   342   403   571   400   590 0.78 -
SOLCI007430400       -            797 EOG093609KC          -            402   1.4e-22   82.1   3.3   1   6       1.4     2e+02    2.5   0.0   246   310    54   118    31   137 0.49 -
SOLCI007430400       -            797 EOG093609KC          -            402   1.4e-22   82.1   3.3   2   6     0.026       3.7    8.2   0.0   176   316    85   226    57   245 0.61 -
SOLCI007430400       -            797 EOG093609KC          -            402   1.4e-22   82.1   3.3   3   6   7.9e-05     0.011   16.5   0.4   158   329   172   340   153   365 0.86 -
SOLCI007430400       -            797 EOG093609KC          -            402   1.4e-22   82.1   3.3   4   6   0.00058     0.083   13.7   1.2   207   381   253   423   251   436 0.78 -
SOLCI007430400       -            797 EOG093609KC          -            402   1.4e-22   82.1   3.3   5   6    0.0019      0.27   12.0   0.1   160   239   408   487   406   491 0.89 -
SOLCI007430400       -            797 EOG093609KC          -            402   1.4e-22   82.1   3.3   6   6   9.7e-13   1.4e-10   42.5   0.0   176   359   490   674   487   709 0.80 -
SOLCI003691000       -            488 EOG093609KC          -            402   1.6e-22   81.9  10.0   1   3   6.5e-07   9.4e-05   23.4   0.0   197   290   122   217   119   222 0.88 -
SOLCI003691000       -            488 EOG093609KC          -            402   1.6e-22   81.9  10.0   2   3   2.9e-17   4.2e-15   57.4   1.4   175   379   171   381   168   388 0.88 -
SOLCI003691000       -            488 EOG093609KC          -            402   1.6e-22   81.9  10.0   3   3   2.5e-06   0.00036   21.4   0.4   140   273   349   484   346   487 0.80 -
SOLCI006836000       -            638 EOG093609KC          -            402   1.8e-22   81.7   4.1   1   4   1.8e-05    0.0026   18.6   1.2   216   379    27   190    19   192 0.83 -
SOLCI006836000       -            638 EOG093609KC          -            402   1.8e-22   81.7   4.1   2   4   9.9e-08   1.4e-05   26.1   1.5   164   276   146   254   141   258 0.91 -
SOLCI006836000       -            638 EOG093609KC          -            402   1.8e-22   81.7   4.1   3   4     0.005      0.72   10.6   0.0   174   318   253   400   249   404 0.77 -
SOLCI006836000       -            638 EOG093609KC          -            402   1.8e-22   81.7   4.1   4   4   3.1e-08   4.5e-06   27.7   0.0   211   334   425   549   412   576 0.85 -
SOLCI000442200       -            742 EOG093609KC          -            402   2.2e-22   81.4   0.2   1   3      0.46        66    4.1   0.0   233   279    96   142    87   154 0.89 -
SOLCI000442200       -            742 EOG093609KC          -            402   2.2e-22   81.4   0.2   2   3   1.5e-10   2.1e-08   35.4   0.2    77   279   146   328   111   339 0.80 -
SOLCI000442200       -            742 EOG093609KC          -            402   2.2e-22   81.4   0.2   3   3   1.5e-11   2.2e-09   38.6   0.0   145   375   331   557   328   564 0.89 -
SOLCI001462000       -            731 EOG093609KC          -            402   3.1e-22   80.9   0.2   1   3      0.27        39    4.9   0.0   199   278   147   222   120   224 0.71 -
SOLCI001462000       -            731 EOG093609KC          -            402   3.1e-22   80.9   0.2   2   3   2.2e-16   3.2e-14   54.6   0.0   106   381   159   427   152   428 0.88 -
SOLCI001462000       -            731 EOG093609KC          -            402   3.1e-22   80.9   0.2   3   3   1.2e-06   0.00018   22.5   0.0   178   296   426   542   424   554 0.83 -
SOLCI002281400       -            691 EOG093609KC          -            402   3.9e-22   80.6   2.4   1   5      0.06       8.5    7.0   0.0   191   279    80   168    35   175 0.50 -
SOLCI002281400       -            691 EOG093609KC          -            402   3.9e-22   80.6   2.4   2   5   2.4e-05    0.0034   18.2   0.0   212   306   136   226   125   231 0.63 -
SOLCI002281400       -            691 EOG093609KC          -            402   3.9e-22   80.6   2.4   3   5   1.8e-06   0.00026   21.9   0.1   178   306   199   319   197   322 0.90 -
SOLCI002281400       -            691 EOG093609KC          -            402   3.9e-22   80.6   2.4   4   5   0.00069     0.098   13.4   0.0   245   320   289   363   288   368 0.89 -
SOLCI002281400       -            691 EOG093609KC          -            402   3.9e-22   80.6   2.4   5   5   7.3e-12     1e-09   39.7   0.1   176   375   321   521   318   528 0.95 -
SOLCI001304300       -            741 EOG093609KC          -            402   4.2e-22   80.5   3.4   1   4     0.013       1.8    9.3   0.0   227   323    59   157    50   160 0.83 -
SOLCI001304300       -            741 EOG093609KC          -            402   4.2e-22   80.5   3.4   2   4   9.3e-14   1.3e-11   45.9   0.0   180   392   115   327   102   329 0.95 -
SOLCI001304300       -            741 EOG093609KC          -            402   4.2e-22   80.5   3.4   3   4   2.6e-05    0.0037   18.1   0.6   246   375   313   442   312   446 0.91 -
SOLCI001304300       -            741 EOG093609KC          -            402   4.2e-22   80.5   3.4   4   4   5.4e-05    0.0077   17.0   0.0   175   276   444   546   442   570 0.91 -
SOLCI000278900       -            237 EOG093609KC          -            402   4.6e-22   80.3   5.8   1   2   7.9e-16   1.1e-13   52.7   0.4   196   293    13   110     3   116 0.92 -
SOLCI000278900       -            237 EOG093609KC          -            402   4.6e-22   80.3   5.8   2   2   3.8e-11   5.4e-09   37.3   0.7   157   288    79   206    79   231 0.88 -
SOLCI002033500       -            704 EOG093609KC          -            402   7.1e-22   79.7   1.1   1   3   2.3e-06   0.00033   21.5   0.0   169   306    10   138     5   143 0.87 -
SOLCI002033500       -            704 EOG093609KC          -            402   7.1e-22   79.7   1.1   2   3     1e-05    0.0015   19.4   0.0   176   305   140   261   135   278 0.83 -
SOLCI002033500       -            704 EOG093609KC          -            402   7.1e-22   79.7   1.1   3   3     3e-10   4.2e-08   34.4   0.3   175   375   294   495   285   501 0.93 -
SOLCI006474500       -            499 EOG093609KC          -            402     8e-22   79.6   6.0   1   3   7.8e-10   1.1e-07   33.0   0.0   195   291   115   213   104   225 0.89 -
SOLCI006474500       -            499 EOG093609KC          -            402     8e-22   79.6   6.0   2   3   7.7e-08   1.1e-05   26.4   0.9   234   384   226   381   220   384 0.70 -
SOLCI006474500       -            499 EOG093609KC          -            402     8e-22   79.6   6.0   3   3   7.1e-08     1e-05   26.5   0.6    78   191   351   464   350   482 0.88 -
SOLCI001923700       -            387 EOG093609KC          -            402   8.1e-22   79.5   0.7   1   2      0.13        18    6.0   0.0   320   373    48   102    45   122 0.79 -
SOLCI001923700       -            387 EOG093609KC          -            402   8.1e-22   79.5   0.7   2   2   8.3e-21   1.2e-18   69.1   0.2    85   313   127   359   117   372 0.87 -
SOLCI004506500       -            843 EOG093609KC          -            402   8.4e-22   79.5   0.1   1   3      0.17        24    5.5   0.0   164   265   102   199    85   220 0.84 -
SOLCI004506500       -            843 EOG093609KC          -            402   8.4e-22   79.5   0.1   2   3   6.3e-09     9e-07   30.0   0.0   241   371   251   381   236   417 0.92 -
SOLCI004506500       -            843 EOG093609KC          -            402   8.4e-22   79.5   0.1   3   3   4.2e-11   6.1e-09   37.2   0.0   176   374   432   634   429   638 0.90 -
SOLCI005889400       -            673 EOG093609KC          -            402   8.7e-22   79.4   3.8   1   6   0.00013     0.019   15.8   0.0   157   277    47   155    45   167 0.84 -
SOLCI005889400       -            673 EOG093609KC          -            402   8.7e-22   79.4   3.8   2   6     0.055       7.9    7.1   0.0   179   273    96   151    91   188 0.53 -
SOLCI005889400       -            673 EOG093609KC          -            402   8.7e-22   79.4   3.8   3   6   1.2e-07   1.7e-05   25.8   0.1   176   374   155   337   153   337 0.73 -
SOLCI005889400       -            673 EOG093609KC          -            402   8.7e-22   79.4   3.8   4   6   1.9e-10   2.8e-08   35.0   0.2   175   395   216   420   212   422 0.90 -
SOLCI005889400       -            673 EOG093609KC          -            402   8.7e-22   79.4   3.8   5   6   0.00012     0.017   15.9   0.0   173   273   404   500   397   505 0.89 -
SOLCI005889400       -            673 EOG093609KC          -            402   8.7e-22   79.4   3.8   6   6   7.7e-05     0.011   16.5   0.0   176   360   438   623   436   646 0.65 -
SOLCI004944500       -            405 EOG093609KC          -            402   9.1e-22   79.4   3.7   1   3   4.4e-19   6.3e-17   63.4   1.5    44   269    75   306    35   311 0.82 -
SOLCI004944500       -            405 EOG093609KC          -            402   9.1e-22   79.4   3.7   2   3   0.00012     0.017   15.9   0.0   231   297   303   369   296   376 0.87 -
SOLCI004944500       -            405 EOG093609KC          -            402   9.1e-22   79.4   3.7   3   3      0.88   1.3e+02    3.2   0.0   106   146   353   397   344   400 0.75 -
SOLCI003479000       -            528 EOG093609KC          -            402   9.8e-22   79.3   0.2   1   4     0.041       5.9    7.6   0.0   202   280    65   139    49   154 0.84 -
SOLCI003479000       -            528 EOG093609KC          -            402   9.8e-22   79.3   0.2   2   4       1.5   2.1e+02    2.4   0.0   245   277   168   200   140   203 0.60 -
SOLCI003479000       -            528 EOG093609KC          -            402   9.8e-22   79.3   0.2   3   4     8e-09   1.1e-06   29.7   0.2   166   278   190   298   188   299 0.92 -
SOLCI003479000       -            528 EOG093609KC          -            402   9.8e-22   79.3   0.2   4   4   3.3e-12   4.7e-10   40.8   0.0   233   376   288   431   283   441 0.95 -
SOLCI004319000       -            329 EOG093609KC          -            402   1.3e-21   78.9   0.0   1   2   3.4e-11   4.9e-09   37.5   0.1   210   292   101   183    70   191 0.86 -
SOLCI004319000       -            329 EOG093609KC          -            402   1.3e-21   78.9   0.0   2   2   1.6e-11   2.2e-09   38.6   0.0   229   341   190   306   183   325 0.91 -
SOLCI007336400       -            882 EOG093609KC          -            402   1.4e-21   78.8   2.5   1   5    0.0053      0.76   10.5   0.2   174   327    98   251    86   305 0.83 -
SOLCI007336400       -            882 EOG093609KC          -            402   1.4e-21   78.8   2.5   2   5    0.0046      0.66   10.7   0.0   318   395   308   385   282   390 0.90 -
SOLCI007336400       -            882 EOG093609KC          -            402   1.4e-21   78.8   2.5   3   5   0.00026     0.038   14.8   0.0   200   299   460   555   439   570 0.84 -
SOLCI007336400       -            882 EOG093609KC          -            402   1.4e-21   78.8   2.5   4   5   4.4e-11   6.4e-09   37.1   0.0   175   374   602   802   594   807 0.92 -
SOLCI007336400       -            882 EOG093609KC          -            402   1.4e-21   78.8   2.5   5   5   1.1e-09   1.6e-07   32.5   0.0   172   300   700   826   695   864 0.89 -
SOLCI002277900       -            656 EOG093609KC          -            402   1.7e-21   78.5   1.0   1   4    0.0015      0.21   12.3   0.0   247   305    62   120    44   125 0.86 -
SOLCI002277900       -            656 EOG093609KC          -            402   1.7e-21   78.5   1.0   2   4   8.6e-13   1.2e-10   42.7   0.1   178   376   125   307   108   312 0.89 -
SOLCI002277900       -            656 EOG093609KC          -            402   1.7e-21   78.5   1.0   3   4      0.79   1.1e+02    3.3   0.0   349   381   311   343   306   353 0.82 -
SOLCI002277900       -            656 EOG093609KC          -            402   1.7e-21   78.5   1.0   4   4   5.6e-05     0.008   17.0   0.0   175   374   339   536   326   545 0.76 -
SOLCI005575200       -            755 EOG093609KC          -            402   2.2e-21   78.1   0.1   1   3      0.13        18    5.9   0.0   315   389    32   106    22   113 0.86 -
SOLCI005575200       -            755 EOG093609KC          -            402   2.2e-21   78.1   0.1   2   3   1.3e-07   1.8e-05   25.7   0.1   176   377   228   429   226   433 0.95 -
SOLCI005575200       -            755 EOG093609KC          -            402   2.2e-21   78.1   0.1   3   3   1.7e-07   2.4e-05   25.3   0.0   175   372   429   627   424   660 0.91 -
SOLCI006161000       -            581 EOG093609KC          -            402   2.3e-21   78.1   2.8   1   3   8.7e-09   1.3e-06   29.5   1.0   236   377    56   189    33   197 0.88 -
SOLCI006161000       -            581 EOG093609KC          -            402   2.3e-21   78.1   2.8   2   3   2.4e-05    0.0035   18.2   0.1   224   312   203   289   192   291 0.90 -
SOLCI006161000       -            581 EOG093609KC          -            402   2.3e-21   78.1   2.8   3   3   2.1e-10   2.9e-08   34.9   0.0   175   373   253   452   250   460 0.92 -
SOLCI000391400       -            379 EOG093609KC          -            402   3.2e-21   77.6   0.8   1   2    0.0019      0.28   11.9   0.1   205   290   101   188    92   198 0.62 -
SOLCI000391400       -            379 EOG093609KC          -            402   3.2e-21   77.6   0.8   2   2   3.8e-19   5.4e-17   63.7   0.1   144   291   226   372   209   377 0.93 -
SOLCI002951600       -            850 EOG093609KC          -            402   3.4e-21   77.5  11.5   1   4   9.2e-05     0.013   16.3   0.5    76   275    91   288    61   299 0.89 -
SOLCI002951600       -            850 EOG093609KC          -            402   3.4e-21   77.5  11.5   2   4   1.1e-06   0.00016   22.6   0.9   194   316   343   465   294   470 0.51 -
SOLCI002951600       -            850 EOG093609KC          -            402   3.4e-21   77.5  11.5   3   4   1.9e-06   0.00027   21.9   0.5   199   300   383   480   367   530 0.81 -
SOLCI002951600       -            850 EOG093609KC          -            402   3.4e-21   77.5  11.5   4   4   7.2e-12     1e-09   39.7   0.1   177   372   528   724   514   731 0.86 -
SOLCI002052500       -            534 EOG093609KC          -            402   7.4e-21   76.4   2.7   1   2   1.5e-12   2.2e-10   41.9   2.6   163   380    96   309    30   318 0.92 -
SOLCI002052500       -            534 EOG093609KC          -            402   7.4e-21   76.4   2.7   2   2   1.1e-09   1.6e-07   32.5   0.0   159   273   325   437   310   445 0.90 -
SOLCI004080700       -            597 EOG093609KC          -            402   8.1e-21   76.3   1.1   1   4       1.6   2.3e+02    2.3   0.0   351   382    81   112    73   127 0.68 -
SOLCI004080700       -            597 EOG093609KC          -            402   8.1e-21   76.3   1.1   2   4    0.0047      0.67   10.7   0.0   203   280   139   212   122   225 0.89 -
SOLCI004080700       -            597 EOG093609KC          -            402   8.1e-21   76.3   1.1   3   4   2.7e-11   3.9e-09   37.8   0.7   211   380   246   413   211   423 0.92 -
SOLCI004080700       -            597 EOG093609KC          -            402   8.1e-21   76.3   1.1   4   4   3.3e-09   4.8e-07   30.9   0.0   239   374   373   509   370   514 0.92 -
SOLCI003878800       -            705 EOG093609KC          -            402   1.1e-20   75.8   0.7   1   5     0.089        13    6.5   0.0   212   256    68   113    64   135 0.82 -
SOLCI003878800       -            705 EOG093609KC          -            402   1.1e-20   75.8   0.7   2   5   2.1e-06    0.0003   21.7   0.1   233   380   125   272   119   275 0.92 -
SOLCI003878800       -            705 EOG093609KC          -            402   1.1e-20   75.8   0.7   3   5     7e-10     1e-07   33.1   0.3   176   379   169   372   155   376 0.94 -
SOLCI003878800       -            705 EOG093609KC          -            402   1.1e-20   75.8   0.7   4   5   7.8e-06    0.0011   19.8   0.1   248   382   272   406   268   420 0.87 -
SOLCI003878800       -            705 EOG093609KC          -            402   1.1e-20   75.8   0.7   5   5   1.8e-06   0.00026   21.9   0.0   175   273   471   570   458   650 0.80 -
SOLCI001442000       -            759 EOG093609KC          -            402   1.6e-20   75.3   0.2   1   4       2.9   4.2e+02    1.5   0.0   245   283    78   116    18   176 0.47 -
SOLCI001442000       -            759 EOG093609KC          -            402   1.6e-20   75.3   0.2   2   4     1e-08   1.5e-06   29.3   0.0   170   273   175   277   156   296 0.87 -
SOLCI001442000       -            759 EOG093609KC          -            402   1.6e-20   75.3   0.2   3   4    0.0001     0.014   16.2   0.0   213   289   318   394   279   403 0.87 -
SOLCI001442000       -            759 EOG093609KC          -            402   1.6e-20   75.3   0.2   4   4   6.6e-07   9.5e-05   23.3   0.1   177   344   453   621   428   682 0.77 -
SOLCI002784600       -            727 EOG093609KC          -            402   2.1e-20   74.9   2.5   1   5     0.022       3.1    8.5   0.0   245   316    35   106    19   129 0.64 -
SOLCI002784600       -            727 EOG093609KC          -            402   2.1e-20   74.9   2.5   2   5    0.0058      0.83   10.4   0.1   168   315    94   239    72   249 0.89 -
SOLCI002784600       -            727 EOG093609KC          -            402   2.1e-20   74.9   2.5   3   5      0.13        18    6.0   0.0   152   274   182   299   172   306 0.80 -
SOLCI002784600       -            727 EOG093609KC          -            402   2.1e-20   74.9   2.5   4   5   4.1e-10   5.9e-08   33.9   0.1   210   389   301   472   290   482 0.85 -
SOLCI002784600       -            727 EOG093609KC          -            402   2.1e-20   74.9   2.5   5   5   2.3e-06   0.00033   21.6   0.0   175   280   495   598   486   664 0.81 -
SOLCI000270700       -            850 EOG093609KC          -            402   2.3e-20   74.7   7.7   1   5       1.5   2.1e+02    2.4   0.0   228   256   204   232   170   283 0.80 -
SOLCI000270700       -            850 EOG093609KC          -            402   2.3e-20   74.7   7.7   2   5       4.2   6.1e+02    0.9   0.0   253   312   299   361   290   371 0.77 -
SOLCI000270700       -            850 EOG093609KC          -            402   2.3e-20   74.7   7.7   3   5   1.2e-13   1.7e-11   45.5   1.5   240   384   391   539   370   540 0.91 -
SOLCI000270700       -            850 EOG093609KC          -            402   2.3e-20   74.7   7.7   4   5   1.8e-12   2.5e-10   41.7   0.5   238   373   459   595   451   608 0.86 -
SOLCI000270700       -            850 EOG093609KC          -            402   2.3e-20   74.7   7.7   5   5     0.021         3    8.5   0.1   181   379   608   814   605   825 0.77 -
SOLCI003208000       -            804 EOG093609KC          -            402   2.4e-20   74.7   0.0   1   4      0.02       2.9    8.6   0.0   200   272    47   115    39   132 0.86 -
SOLCI003208000       -            804 EOG093609KC          -            402   2.4e-20   74.7   0.0   2   4   2.8e-07     4e-05   24.6   0.3   164   379   145   366   122   372 0.86 -
SOLCI003208000       -            804 EOG093609KC          -            402   2.4e-20   74.7   0.0   3   4     0.014         2    9.1   0.0   246   297   334   385   310   396 0.57 -
SOLCI003208000       -            804 EOG093609KC          -            402   2.4e-20   74.7   0.0   4   4     4e-10   5.7e-08   34.0   0.0   158   377   382   598   369   608 0.91 -
SOLCI000248800       -            602 EOG093609KC          -            402   2.8e-20   74.5   2.4   1   4     0.048       6.8    7.3   0.0   182   257    56   127    29   159 0.72 -
SOLCI000248800       -            602 EOG093609KC          -            402   2.8e-20   74.5   2.4   2   4   2.5e-14   3.5e-12   47.8   0.8   175   379   183   379   179   384 0.94 -
SOLCI000248800       -            602 EOG093609KC          -            402   2.8e-20   74.5   2.4   3   4     0.016       2.3    8.9   0.0   351   382   382   413   378   417 0.90 -
SOLCI000248800       -            602 EOG093609KC          -            402   2.8e-20   74.5   2.4   4   4       0.1        15    6.2   0.0   199   255   437   490   412   563 0.64 -
SOLCI006293100       -            584 EOG093609KC          -            402     3e-20   74.4   0.0   1   3   6.7e-05    0.0097   16.7   0.0   174   279   100   207    76   218 0.87 -
SOLCI006293100       -            584 EOG093609KC          -            402     3e-20   74.4   0.0   2   3   0.00049     0.071   13.9   0.0   160   238   223   301   209   308 0.92 -
SOLCI006293100       -            584 EOG093609KC          -            402     3e-20   74.4   0.0   3   3   7.9e-12   1.1e-09   39.6   0.0   176   374   305   504   300   510 0.94 -
SOLCI005873300       -            492 EOG093609KC          -            402   3.5e-20   74.2   2.5   1   2   2.5e-11   3.5e-09   37.9   0.1   177   293   129   246   123   267 0.86 -
SOLCI005873300       -            492 EOG093609KC          -            402   3.5e-20   74.2   2.5   2   2   1.1e-12   1.6e-10   42.3   0.6   165   394   223   457   222   465 0.90 -
SOLCI002884000       -            602 EOG093609KC          -            402   3.8e-20   74.1   0.1   1   4       4.9     7e+02    0.7   0.0   223   267    32    76    24    82 0.82 -
SOLCI002884000       -            602 EOG093609KC          -            402   3.8e-20   74.1   0.1   2   4   3.1e-08   4.4e-06   27.7   0.0   203   378    82   254    74   263 0.90 -
SOLCI002884000       -            602 EOG093609KC          -            402   3.8e-20   74.1   0.1   3   4       3.3   4.8e+02    1.3   0.0   351   377   258   284   252   288 0.75 -
SOLCI002884000       -            602 EOG093609KC          -            402   3.8e-20   74.1   0.1   4   4   3.9e-12   5.6e-10   40.6   0.0   172   370   281   481   270   489 0.92 -
SOLCI002051400       -            666 EOG093609KC          -            402   5.3e-20   73.6   0.0   1   3   4.8e-07   6.8e-05   23.8   0.0   243   378    87   226    63   230 0.88 -
SOLCI002051400       -            666 EOG093609KC          -            402   5.3e-20   73.6   0.0   2   3     0.086        12    6.5   0.0   351   377   230   256   225   261 0.86 -
SOLCI002051400       -            666 EOG093609KC          -            402   5.3e-20   73.6   0.0   3   3     2e-11   2.9e-09   38.2   0.0   176   374   258   457   255   463 0.89 -
SOLCI000751400       -            871 EOG093609KC          -            402   5.7e-20   73.5   8.9   1   4   4.4e-08   6.3e-06   27.2   0.6   178   381    97   297    77   315 0.85 -
SOLCI000751400       -            871 EOG093609KC          -            402   5.7e-20   73.5   8.9   2   4   6.3e-07   9.1e-05   23.4   0.1   194   347   316   466   298   477 0.70 -
SOLCI000751400       -            871 EOG093609KC          -            402   5.7e-20   73.5   8.9   3   4     0.007         1   10.1   0.0   156   254   477   572   465   573 0.89 -
SOLCI000751400       -            871 EOG093609KC          -            402   5.7e-20   73.5   8.9   4   4   3.3e-05    0.0048   17.7   0.2   175   274   563   663   554   712 0.89 -
SOLCI006011700       -            536 EOG093609KC          -            402   6.2e-20   73.3   0.1   1   3   1.2e-05    0.0017   19.2   0.0   173   278   109   210    98   212 0.93 -
SOLCI006011700       -            536 EOG093609KC          -            402   6.2e-20   73.3   0.1   2   3   1.8e-08   2.6e-06   28.5   0.0   245   374   208   337   207   348 0.95 -
SOLCI006011700       -            536 EOG093609KC          -            402   6.2e-20   73.3   0.1   3   3   5.5e-06   0.00078   20.3   0.0   179   374   344   439   336   462 0.62 -
SOLCI001264300       -            628 EOG093609KC          -            402   6.9e-20   73.2   0.3   1   3   2.3e-08   3.3e-06   28.2   0.1   174   307    86   219    83   223 0.92 -
SOLCI001264300       -            628 EOG093609KC          -            402   6.9e-20   73.2   0.3   2   3   0.00073       0.1   13.3   0.0   174   250   187   259   184   266 0.89 -
SOLCI001264300       -            628 EOG093609KC          -            402   6.9e-20   73.2   0.3   3   3   1.8e-12   2.6e-10   41.6   0.0   181   374   225   419   221   427 0.94 -
SOLCI003893100       -            755 EOG093609KC          -            402     1e-19   72.7   2.3   1   3   6.4e-05    0.0092   16.8   0.0   218   364    72   218    63   238 0.87 -
SOLCI003893100       -            755 EOG093609KC          -            402     1e-19   72.7   2.3   2   3    0.0044      0.64   10.7   0.1   168   265   259   352   250   359 0.81 -
SOLCI003893100       -            755 EOG093609KC          -            402     1e-19   72.7   2.3   3   3   5.8e-13   8.3e-11   43.3   0.0   194   375   362   544   354   553 0.95 -
SOLCI002302700       -            744 EOG093609KC          -            402   1.2e-19   72.4   0.4   1   3     1e-06   0.00015   22.7   0.0   210   291   170   247   134   256 0.87 -
SOLCI002302700       -            744 EOG093609KC          -            402   1.2e-19   72.4   0.4   2   3     8e-08   1.1e-05   26.4   0.0   203   375   264   433   255   439 0.93 -
SOLCI002302700       -            744 EOG093609KC          -            402   1.2e-19   72.4   0.4   3   3   1.2e-05    0.0017   19.2   0.0   214   305   439   531   433   548 0.83 -
SOLCI005818800       -            585 EOG093609KC          -            402   1.3e-19   72.3   0.8   1   4    0.0044      0.64   10.7   0.0   232   292    66   122    47   138 0.84 -
SOLCI005818800       -            585 EOG093609KC          -            402   1.3e-19   72.3   0.8   2   4   3.8e-08   5.5e-06   27.4   0.0   175   381    75   281    74   285 0.94 -
SOLCI005818800       -            585 EOG093609KC          -            402   1.3e-19   72.3   0.8   3   4   9.6e-09   1.4e-06   29.4   0.0   238   375   239   377   233   386 0.93 -
SOLCI005818800       -            585 EOG093609KC          -            402   1.3e-19   72.3   0.8   4   4   3.2e-07   4.5e-05   24.4   0.0   177   305   279   405   264   430 0.74 -
SOLCI001442100       -            653 EOG093609KC          -            402   1.4e-19   72.1   0.0   1   2   0.00023     0.032   15.0   0.0   213   335    81   203    73   246 0.82 -
SOLCI001442100       -            653 EOG093609KC          -            402   1.4e-19   72.1   0.0   2   2   2.2e-16   3.2e-14   54.6   0.0   176   375   246   445   241   456 0.93 -
SOLCI003386000       -            719 EOG093609KC          -            402   1.7e-19   71.9   0.1   1   3     0.035       5.1    7.8   0.0   179   255    47   120    12   140 0.69 -
SOLCI003386000       -            719 EOG093609KC          -            402   1.7e-19   71.9   0.1   2   3   1.3e-05    0.0019   19.1   0.0   243   356   174   287   134   314 0.80 -
SOLCI003386000       -            719 EOG093609KC          -            402   1.7e-19   71.9   0.1   3   3   3.3e-12   4.7e-10   40.8   0.1   175   372   379   576   370   580 0.96 -
SOLCI003725300       -            685 EOG093609KC          -            402   2.4e-19   71.4   3.4   1   5      0.22        32    5.2   0.0   205   277    33   102    27   104 0.85 -
SOLCI003725300       -            685 EOG093609KC          -            402   2.4e-19   71.4   3.4   2   5       1.6   2.3e+02    2.3   0.0   248   277   104   133    99   145 0.87 -
SOLCI003725300       -            685 EOG093609KC          -            402   2.4e-19   71.4   3.4   3   5   0.00031     0.044   14.6   0.1   174   259   239   320   226   333 0.87 -
SOLCI003725300       -            685 EOG093609KC          -            402   2.4e-19   71.4   3.4   4   5      0.11        15    6.2   0.1   207   278   338   405   326   407 0.83 -
SOLCI003725300       -            685 EOG093609KC          -            402   2.4e-19   71.4   3.4   5   5   1.1e-10   1.5e-08   35.9   0.0   183   375   411   604   407   614 0.87 -
SOLCI007500900       -            577 EOG093609KC          -            402   3.1e-19   71.1   0.3   1   3    0.0069      0.99   10.1   0.0   160   306    87   230    82   234 0.83 -
SOLCI007500900       -            577 EOG093609KC          -            402   3.1e-19   71.1   0.3   2   3     3e-07   4.3e-05   24.5   0.1   246   358   232   340   227   377 0.83 -
SOLCI007500900       -            577 EOG093609KC          -            402   3.1e-19   71.1   0.3   3   3     3e-09   4.3e-07   31.1   0.0   176   321   395   539   388   564 0.87 -
SOLCI006485100       -            894 EOG093609KC          -            402   3.6e-19   70.8   1.1   1   3   6.3e-08     9e-06   26.7   0.2   215   378   118   277   112   295 0.86 -
SOLCI006485100       -            894 EOG093609KC          -            402   3.6e-19   70.8   1.1   2   3   4.9e-06    0.0007   20.5   0.1   170   374   276   476   275   489 0.88 -
SOLCI006485100       -            894 EOG093609KC          -            402   3.6e-19   70.8   1.1   3   3   2.1e-06   0.00029   21.7   0.0   240   374   547   684   533   693 0.90 -
SOLCI000152100       -            889 EOG093609KC          -            402   3.8e-19   70.8   0.9   1   4   8.4e-05     0.012   16.4   0.0   167   277    83   191    67   201 0.81 -
SOLCI000152100       -            889 EOG093609KC          -            402   3.8e-19   70.8   0.9   2   4     0.012       1.7    9.3   0.0   176   263   230   314   216   330 0.82 -
SOLCI000152100       -            889 EOG093609KC          -            402   3.8e-19   70.8   0.9   3   4     0.069        10    6.8   0.1   237   389   356   509   334   520 0.67 -
SOLCI000152100       -            889 EOG093609KC          -            402   3.8e-19   70.8   0.9   4   4   6.7e-09   9.6e-07   29.9   0.0   246   377   549   682   529   690 0.85 -
SOLCI003387500       -            695 EOG093609KC          -            402   5.5e-19   70.2   1.0   1   3      0.21        30    5.2   0.0   236   296   108   168    89   177 0.84 -
SOLCI003387500       -            695 EOG093609KC          -            402   5.5e-19   70.2   1.0   2   3   2.1e-09   3.1e-07   31.5   0.5   164   349   141   324   121   329 0.79 -
SOLCI003387500       -            695 EOG093609KC          -            402   5.5e-19   70.2   1.0   3   3   9.4e-11   1.3e-08   36.0   0.0   182   374   293   486   285   494 0.88 -
SOLCI003056700       -            876 EOG093609KC          -            402   7.9e-19   69.7   2.4   1   6   1.4e-05    0.0021   18.9   0.3   112   255    68   207    53   226 0.92 -
SOLCI003056700       -            876 EOG093609KC          -            402   7.9e-19   69.7   2.4   2   6   0.00045     0.064   14.0   0.0   174   279   262   367   247   377 0.86 -
SOLCI003056700       -            876 EOG093609KC          -            402   7.9e-19   69.7   2.4   3   6      0.26        38    4.9   0.0    78   119   372   413   367   420 0.86 -
SOLCI003056700       -            876 EOG093609KC          -            402   7.9e-19   69.7   2.4   4   6   1.8e-05    0.0026   18.6   0.2   163   251   387   471   383   497 0.85 -
SOLCI003056700       -            876 EOG093609KC          -            402   7.9e-19   69.7   2.4   5   6     0.044       6.4    7.4   0.0    65   126   559   620   542   628 0.82 -
SOLCI003056700       -            876 EOG093609KC          -            402   7.9e-19   69.7   2.4   6   6     0.012       1.7    9.3   0.0   298   369   586   658   578   663 0.88 -
SOLCI005437800       -            530 EOG093609KC          -            402   8.3e-19   69.6   2.1   1   2   5.5e-10   7.8e-08   33.5   0.6   160   375    90   301    82   306 0.94 -
SOLCI005437800       -            530 EOG093609KC          -            402   8.3e-19   69.6   2.1   2   2   1.3e-10   1.9e-08   35.5   0.0   177   347   305   479   301   499 0.85 -
SOLCI002934700       -            481 EOG093609KC          -            402   8.6e-19   69.6   0.8   1   2      0.36        51    4.5   0.0   181   206   126   151    75   154 0.84 -
SOLCI002934700       -            481 EOG093609KC          -            402   8.6e-19   69.6   0.8   2   2   5.7e-20   8.1e-18   66.4   0.3   158   374   138   350   137   358 0.96 -
SOLCI003665000       -            522 EOG093609KC          -            402   8.6e-19   69.6   0.1   1   2   8.7e-07   0.00012   23.0   0.0   230   380    17   167     4   179 0.89 -
SOLCI003665000       -            522 EOG093609KC          -            402   8.6e-19   69.6   0.1   2   2   3.9e-13   5.7e-11   43.8   0.0   174   374   194   395   181   403 0.92 -
SOLCI003282300       -            649 EOG093609KC          -            402   1.4e-18   68.8   2.9   1   3      0.26        37    4.9   0.0   279   347    25    98    17   122 0.83 -
SOLCI003282300       -            649 EOG093609KC          -            402   1.4e-18   68.8   2.9   2   3   6.2e-09   8.9e-07   30.0   0.6   169   385   193   405   181   413 0.88 -
SOLCI003282300       -            649 EOG093609KC          -            402   1.4e-18   68.8   2.9   3   3   1.4e-09   2.1e-07   32.1   0.0   242   377   433   570   421   575 0.90 -
SOLCI002661400       -            530 EOG093609KC          -            402   1.9e-18   68.5   1.3   1   4     0.024       3.4    8.3   0.0   213   314    12   113     8   172 0.80 -
SOLCI002661400       -            530 EOG093609KC          -            402   1.9e-18   68.5   1.3   2   4   1.3e-14   1.8e-12   48.8   0.1    48   289    52   290    42   301 0.89 -
SOLCI002661400       -            530 EOG093609KC          -            402   1.9e-18   68.5   1.3   3   4     0.008       1.1    9.9   0.1   211   292   317   395   310   402 0.85 -
SOLCI002661400       -            530 EOG093609KC          -            402   1.9e-18   68.5   1.3   4   4      0.26        38    4.9   0.0   241   274   415   448   399   496 0.72 -
SOLCI007165500       -            811 EOG093609KC          -            402   2.3e-18   68.2   8.1   1   6   0.00027     0.039   14.7   0.2   222   377    45   200    26   202 0.85 -
SOLCI007165500       -            811 EOG093609KC          -            402   2.3e-18   68.2   8.1   2   6    0.0086       1.2    9.8   0.1   157   259   151   249   144   260 0.85 -
SOLCI007165500       -            811 EOG093609KC          -            402   2.3e-18   68.2   8.1   3   6    0.0039      0.56   10.9   0.1   205   291   266   348   233   361 0.69 -
SOLCI007165500       -            811 EOG093609KC          -            402   2.3e-18   68.2   8.1   4   6   6.6e-08   9.5e-06   26.6   1.1   180   376   307   503   305   506 0.94 -
SOLCI007165500       -            811 EOG093609KC          -            402   2.3e-18   68.2   8.1   5   6   9.3e-08   1.3e-05   26.2   0.1   214   377   407   570   403   577 0.86 -
SOLCI007165500       -            811 EOG093609KC          -            402   2.3e-18   68.2   8.1   6   6   5.1e-06   0.00073   20.4   0.0   262   375   490   604   470   610 0.79 -
SOLCI002443800       -            566 EOG093609KC          -            402   2.4e-18   68.1   4.6   1   3       3.7   5.3e+02    1.1   0.0   210   247    93   131    84   138 0.78 -
SOLCI002443800       -            566 EOG093609KC          -            402   2.4e-18   68.1   4.6   2   3   2.8e-14     4e-12   47.6   0.5   193   377   144   326   131   338 0.90 -
SOLCI002443800       -            566 EOG093609KC          -            402   2.4e-18   68.1   4.6   3   3   3.4e-05    0.0048   17.7   0.0   228   289   344   406   329   431 0.77 -
SOLCI001888600       -           1018 EOG093609KC          -            402   2.8e-18   67.9   0.1   1   5    0.0062      0.88   10.3   0.0   212   320   141   249   135   256 0.90 -
SOLCI001888600       -           1018 EOG093609KC          -            402   2.8e-18   67.9   0.1   2   5     0.013       1.8    9.2   0.1   230   380   295   441   272   456 0.80 -
SOLCI001888600       -           1018 EOG093609KC          -            402   2.8e-18   67.9   0.1   3   5     7e-06     0.001   20.0   0.0   156   377   458   676   450   680 0.83 -
SOLCI001888600       -           1018 EOG093609KC          -            402   2.8e-18   67.9   0.1   4   5   1.1e-07   1.6e-05   25.9   0.0   143   290   613   755   581   756 0.83 -
SOLCI001888600       -           1018 EOG093609KC          -            402   2.8e-18   67.9   0.1   5   5     8e-05     0.011   16.5   0.0   160   238   730   809   715   843 0.85 -
SOLCI003620000       -            743 EOG093609KC          -            402     3e-18   67.8   0.1   1   3     0.011       1.6    9.5   0.1   161   207    59   101     3   114 0.68 -
SOLCI003620000       -            743 EOG093609KC          -            402     3e-18   67.8   0.1   2   3   1.1e-07   1.6e-05   25.9   0.0   144   378   105   335   101   343 0.80 -
SOLCI003620000       -            743 EOG093609KC          -            402     3e-18   67.8   0.1   3   3   9.3e-09   1.3e-06   29.4   0.0    52   274   315   535   294   557 0.83 -
SOLCI005287700       -            761 EOG093609KC          -            402   4.3e-18   67.3   1.9   1   4      0.69        99    3.5   0.0   182   255   103   169    93   189 0.84 -
SOLCI005287700       -            761 EOG093609KC          -            402   4.3e-18   67.3   1.9   2   4   1.4e-09     2e-07   32.2   0.9   158   378   212   424   204   432 0.88 -
SOLCI005287700       -            761 EOG093609KC          -            402   4.3e-18   67.3   1.9   3   4       1.6   2.3e+02    2.3   0.0   207   293   389   470   375   490 0.70 -
SOLCI005287700       -            761 EOG093609KC          -            402   4.3e-18   67.3   1.9   4   4   7.7e-08   1.1e-05   26.4   0.0   258   367   507   617   457   626 0.68 -
SOLCI006161400       -            527 EOG093609KC          -            402   4.3e-18   67.3   1.4   1   2     4e-05    0.0058   17.5   0.1   232   380    49   201    41   213 0.85 -
SOLCI006161400       -            527 EOG093609KC          -            402   4.3e-18   67.3   1.4   2   2   1.6e-14   2.3e-12   48.4   0.1   173   377   227   434   220   441 0.94 -
SOLCI004828000       -            675 EOG093609KC          -            402   4.4e-18   67.3   0.3   1   4   0.00025     0.036   14.9   0.0   173   255    33   111    21   121 0.88 -
SOLCI004828000       -            675 EOG093609KC          -            402   4.4e-18   67.3   0.3   2   4   5.2e-09   7.4e-07   30.3   0.1   178   374    69   265    65   272 0.91 -
SOLCI004828000       -            675 EOG093609KC          -            402   4.4e-18   67.3   0.3   3   4         1   1.5e+02    2.9   0.0   176   213   269   306   265   314 0.86 -
SOLCI004828000       -            675 EOG093609KC          -            402   4.4e-18   67.3   0.3   4   4   1.8e-07   2.6e-05   25.2   0.0   168   358   361   551   355   600 0.84 -
SOLCI004420700       -            667 EOG093609KC          -            402   5.3e-18   67.0   0.1   1   2   9.5e-06    0.0014   19.5   0.0   238   371   179   312   115   317 0.84 -
SOLCI004420700       -            667 EOG093609KC          -            402   5.3e-18   67.0   0.1   2   2   5.2e-13   7.5e-11   43.4   0.0   176   374   319   518   308   522 0.96 -
SOLCI001781600       -            651 EOG093609KC          -            402   6.2e-18   66.8   0.4   1   3   0.00044     0.062   14.1   0.0   181   343    43   208    36   209 0.78 -
SOLCI001781600       -            651 EOG093609KC          -            402   6.2e-18   66.8   0.4   2   3   2.3e-07   3.4e-05   24.8   0.0   206   379   172   343   165   345 0.90 -
SOLCI001781600       -            651 EOG093609KC          -            402   6.2e-18   66.8   0.4   3   3   5.1e-09   7.3e-07   30.3   0.1   176   276   342   443   340   449 0.94 -
SOLCI002887100       -            535 EOG093609KC          -            402   7.3e-18   66.5   2.3   1   3   1.8e-07   2.6e-05   25.2   0.1   204   378   126   301   116   313 0.77 -
SOLCI002887100       -            535 EOG093609KC          -            402   7.3e-18   66.5   2.3   2   3   5.6e-08     8e-06   26.9   0.0   177   271   341   435   312   448 0.89 -
SOLCI002887100       -            535 EOG093609KC          -            402   7.3e-18   66.5   2.3   3   3     0.001      0.14   12.9   0.0   183   253   459   527   447   531 0.89 -
SOLCI005365800       -            676 EOG093609KC          -            402   7.6e-18   66.5   0.3   1   4   5.6e-06    0.0008   20.3   0.0   184   379    89   269    73   271 0.59 -
SOLCI005365800       -            676 EOG093609KC          -            402   7.6e-18   66.5   0.3   2   4     0.039       5.6    7.6   0.0   234   306   256   328   250   336 0.77 -
SOLCI005365800       -            676 EOG093609KC          -            402   7.6e-18   66.5   0.3   3   4      0.23        33    5.1   0.0   162   207   324   369   313   373 0.84 -
SOLCI005365800       -            676 EOG093609KC          -            402   7.6e-18   66.5   0.3   4   4   4.4e-10   6.3e-08   33.8   0.0   175   345   368   539   361   561 0.82 -
SOLCI005889000       -            891 EOG093609KC          -            402   9.9e-18   66.1   6.4   1   5   0.00074      0.11   13.3   0.0   245   383    80   218    51   227 0.85 -
SOLCI005889000       -            891 EOG093609KC          -            402   9.9e-18   66.1   6.4   2   5      0.15        22    5.7   0.1   205   289   246   325   231   347 0.63 -
SOLCI005889000       -            891 EOG093609KC          -            402   9.9e-18   66.1   6.4   3   5   3.2e-05    0.0045   17.8   1.3   161   324   272   429   266   435 0.91 -
SOLCI005889000       -            891 EOG093609KC          -            402   9.9e-18   66.1   6.4   4   5    0.0012      0.18   12.6   0.3   168   285   409   522   408   531 0.89 -
SOLCI005889000       -            891 EOG093609KC          -            402   9.9e-18   66.1   6.4   5   5   1.2e-07   1.7e-05   25.8   0.0   175   273   583   682   571   686 0.92 -
SOLCI001997700       -            525 EOG093609KC          -            402   1.5e-17   65.5   1.1   1   1   2.2e-19   3.1e-17   64.5   0.9   214   396   307   494   273   500 0.86 -
SOLCI006158300       -            761 EOG093609KC          -            402   1.9e-17   65.1  11.4   1   3      0.11        16    6.1   0.9   187   348   261   418   250   425 0.69 -
SOLCI006158300       -            761 EOG093609KC          -            402   1.9e-17   65.1  11.4   2   3   2.3e-07   3.3e-05   24.8   2.7   106   313   351   554   337   563 0.82 -
SOLCI006158300       -            761 EOG093609KC          -            402   1.9e-17   65.1  11.4   3   3   2.9e-16   4.2e-14   54.2   1.5   172   370   477   677   472   688 0.89 -
SOLCI001729000       -            853 EOG093609KC          -            402   2.5e-17   64.8   1.3   1   3   6.9e-09   9.9e-07   29.9   0.4   144   306   219   377   215   460 0.69 -
SOLCI001729000       -            853 EOG093609KC          -            402   2.5e-17   64.8   1.3   2   3       3.1   4.4e+02    1.4   0.0   230   273   507   546   467   552 0.76 -
SOLCI001729000       -            853 EOG093609KC          -            402   2.5e-17   64.8   1.3   3   3   1.1e-08   1.6e-06   29.2   0.0   181   304   594   718   575   726 0.78 -
SOLCI006110800       -            484 EOG093609KC          -            402   3.8e-17   64.2   0.0   1   3   6.4e-07   9.2e-05   23.4   0.0    38   260    37   251    15   259 0.87 -
SOLCI006110800       -            484 EOG093609KC          -            402   3.8e-17   64.2   0.0   2   3   1.7e-08   2.4e-06   28.6   0.0   178   317   205   345   201   351 0.89 -
SOLCI006110800       -            484 EOG093609KC          -            402   3.8e-17   64.2   0.0   3   3   3.4e-07   4.9e-05   24.3   0.0   167   254   331   416   324   439 0.81 -
SOLCI005997200       -            564 EOG093609KC          -            402   3.8e-17   64.2   3.3   1   3   2.6e-05    0.0037   18.1   0.1   152   277    56   179    45   182 0.91 -
SOLCI005997200       -            564 EOG093609KC          -            402   3.8e-17   64.2   3.3   2   3   1.3e-07   1.8e-05   25.7   0.2   176   378   179   374   176   377 0.86 -
SOLCI005997200       -            564 EOG093609KC          -            402   3.8e-17   64.2   3.3   3   3   3.2e-09   4.5e-07   31.0   0.1    78   276   279   475   267   505 0.89 -
SOLCI000060300       -            370 EOG093609KC          -            402   4.7e-17   63.9   7.6   1   4       1.3   1.9e+02    2.6   0.1   247   278    50    81    19    93 0.69 -
SOLCI000060300       -            370 EOG093609KC          -            402   4.7e-17   63.9   7.6   2   4   1.2e-07   1.8e-05   25.7   0.1   288   380    60   152    41   155 0.94 -
SOLCI000060300       -            370 EOG093609KC          -            402   4.7e-17   63.9   7.6   3   4   5.2e-09   7.4e-07   30.3   0.1   228   334   101   211    88   219 0.84 -
SOLCI000060300       -            370 EOG093609KC          -            402   4.7e-17   63.9   7.6   4   4   1.1e-07   1.5e-05   25.9   0.6   200   375   143   335   142   349 0.75 -
SOLCI000542500       -            886 EOG093609KC          -            402   4.9e-17   63.8   2.4   1   4    0.0014       0.2   12.4   0.0   155   270   230   342   219   351 0.80 -
SOLCI000542500       -            886 EOG093609KC          -            402   4.9e-17   63.8   2.4   2   4       2.8     4e+02    1.5   0.0   239   359   347   465   332   495 0.63 -
SOLCI000542500       -            886 EOG093609KC          -            402   4.9e-17   63.8   2.4   3   4     0.017       2.5    8.8   0.0   178   313   490   625   405   655 0.93 -
SOLCI000542500       -            886 EOG093609KC          -            402   4.9e-17   63.8   2.4   4   4   2.4e-11   3.4e-09   38.0   0.0   162   276   672   791   653   862 0.82 -
SOLCI005079900       -            558 EOG093609KC          -            402   4.9e-17   63.8   0.5   1   3     0.062       8.9    7.0   0.0   309   377    33   100     7   119 0.80 -
SOLCI005079900       -            558 EOG093609KC          -            402   4.9e-17   63.8   0.5   2   3         2   2.9e+02    2.0   0.0   175   206   169   200   157   210 0.85 -
SOLCI005079900       -            558 EOG093609KC          -            402   4.9e-17   63.8   0.5   3   3   2.6e-15   3.8e-13   51.0   0.5   145   377   206   434   201   462 0.95 -
SOLCI005428400       -            643 EOG093609KC          -            402   4.9e-17   63.8   1.0   1   4    0.0082       1.2    9.9   0.0   248   380    37   170    21   178 0.79 -
SOLCI005428400       -            643 EOG093609KC          -            402   4.9e-17   63.8   1.0   2   4   0.00026     0.037   14.8   0.1   205   286   201   278   183   292 0.91 -
SOLCI005428400       -            643 EOG093609KC          -            402   4.9e-17   63.8   1.0   3   4   1.8e-09   2.6e-07   31.8   0.0   182   374   244   437   242   439 0.90 -
SOLCI005428400       -            643 EOG093609KC          -            402   4.9e-17   63.8   1.0   4   4   3.4e-08   4.8e-06   27.6   0.0   197   345   360   509   342   540 0.87 -
SOLCI004636500       -            458 EOG093609KC          -            402     5e-17   63.8   0.9   1   2     5e-10   7.2e-08   33.6   0.3   196   321    89   214    84   229 0.93 -
SOLCI004636500       -            458 EOG093609KC          -            402     5e-17   63.8   0.9   2   2     2e-08   2.9e-06   28.3   0.0   237   374   231   369   224   377 0.89 -
SOLCI005700900       -            705 EOG093609KC          -            402     5e-17   63.8   0.5   1   3      0.14        20    5.8   0.0   248   307    48   107    34   121 0.80 -
SOLCI005700900       -            705 EOG093609KC          -            402     5e-17   63.8   0.5   2   3   3.4e-10   4.9e-08   34.2   0.1   176   381   179   384   164   389 0.95 -
SOLCI005700900       -            705 EOG093609KC          -            402     5e-17   63.8   0.5   3   3   4.4e-06   0.00063   20.6   0.0   176   374   381   580   379   590 0.92 -
SOLCI002632800       -            605 EOG093609KC          -            402   5.3e-17   63.7   0.0   1   3      0.96   1.4e+02    3.1   0.0   160   239   101   181    96   186 0.83 -
SOLCI002632800       -            605 EOG093609KC          -            402   5.3e-17   63.7   0.0   2   3   7.9e-07   0.00011   23.1   0.0   245   378   245   379   216   392 0.90 -
SOLCI002632800       -            605 EOG093609KC          -            402   5.3e-17   63.7   0.0   3   3   3.8e-09   5.5e-07   30.7   0.0   293   375   395   477   385   489 0.92 -
SOLCI006099100       -            782 EOG093609KC          -            402   5.4e-17   63.7   0.0   1   3     2e-05    0.0028   18.5   0.0   242   379    31   169     5   181 0.90 -
SOLCI006099100       -            782 EOG093609KC          -            402   5.4e-17   63.7   0.0   2   3   2.1e-08   3.1e-06   28.3   0.0   173   290   300   413   286   422 0.94 -
SOLCI006099100       -            782 EOG093609KC          -            402   5.4e-17   63.7   0.0   3   3    0.0011      0.16   12.7   0.0   241   368   434   562   424   575 0.82 -
SOLCI000091600       -            538 EOG093609KC          -            402   5.7e-17   63.6   0.0   1   2   5.7e-12   8.2e-10   40.0   0.0   165   378   103   315    80   318 0.93 -
SOLCI000091600       -            538 EOG093609KC          -            402   5.7e-17   63.6   0.0   2   2   1.5e-06   0.00021   22.2   0.0   176   345   315   485   313   501 0.84 -
SOLCI002576300       -            608 EOG093609KC          -            402   5.9e-17   63.5   0.0   1   2   6.6e-10   9.4e-08   33.2   0.0   176   381    96   301    86   311 0.95 -
SOLCI002576300       -            608 EOG093609KC          -            402   5.9e-17   63.5   0.0   2   2   3.3e-08   4.8e-06   27.6   0.0   231   374   353   497   301   505 0.89 -
SOLCI004441600       -            343 EOG093609KC          -            402   6.1e-17   63.5   0.0   1   1   8.4e-19   1.2e-16   62.5   0.0   229   389   155   316   154   320 0.93 -
SOLCI004586700       -            198 EOG093609KC          -            402   7.1e-17   63.3   0.3   1   1   6.6e-18   9.4e-16   59.6   0.3   190   346     7   169     3   178 0.87 -
SOLCI001935300       -            662 EOG093609KC          -            402   8.1e-17   63.1   0.0   1   3   1.1e-07   1.5e-05   26.0   0.0   247   377    24   151    14   155 0.87 -
SOLCI001935300       -            662 EOG093609KC          -            402   8.1e-17   63.1   0.0   2   3   0.00016     0.023   15.5   0.0   176   373   152   350   150   353 0.87 -
SOLCI001935300       -            662 EOG093609KC          -            402   8.1e-17   63.1   0.0   3   3     8e-05     0.012   16.5   0.0   174   281   353   458   346   590 0.76 -
SOLCI001403200       -            693 EOG093609KC          -            402   1.1e-16   62.6   0.2   1   4   6.3e-05     0.009   16.8   0.0   236   318    36   118    23   123 0.92 -
SOLCI001403200       -            693 EOG093609KC          -            402   1.1e-16   62.6   0.2   2   4     0.011       1.5    9.5   0.0   231   381   132   284   127   289 0.82 -
SOLCI001403200       -            693 EOG093609KC          -            402   1.1e-16   62.6   0.2   3   4      0.24        34    5.1   0.0   182   253   256   323   243   339 0.79 -
SOLCI001403200       -            693 EOG093609KC          -            402   1.1e-16   62.6   0.2   4   4   4.6e-09   6.5e-07   30.5   0.1    82   300   292   504   289   526 0.82 -
SOLCI003575300       -            729 EOG093609KC          -            402   1.9e-16   61.9   3.6   1   3       2.4   3.5e+02    1.7   0.0   182   242    88   147    64   164 0.57 -
SOLCI003575300       -            729 EOG093609KC          -            402   1.9e-16   61.9   3.6   2   3   3.5e-10     5e-08   34.1   0.7   143   354   220   433   193   451 0.88 -
SOLCI003575300       -            729 EOG093609KC          -            402   1.9e-16   61.9   3.6   3   3   3.3e-07   4.8e-05   24.3   0.0   297   375   512   591   494   614 0.91 -
SOLCI001595800       -           1086 EOG093609KC          -            402     2e-16   61.8   0.8   1   5      0.09        13    6.4   0.0   230   312   111   193    96   202 0.61 -
SOLCI001595800       -           1086 EOG093609KC          -            402     2e-16   61.8   0.8   2   5       4.6   6.6e+02    0.8   0.0   233   279   324   370   235   423 0.55 -
SOLCI001595800       -           1086 EOG093609KC          -            402     2e-16   61.8   0.8   3   5     0.016       2.2    8.9   0.1   110   246   372   508   356   523 0.70 -
SOLCI001595800       -           1086 EOG093609KC          -            402     2e-16   61.8   0.8   4   5     2e-05    0.0029   18.5   0.0   198   379   530   709   507   717 0.78 -
SOLCI001595800       -           1086 EOG093609KC          -            402     2e-16   61.8   0.8   5   5   6.1e-07   8.8e-05   23.5   0.0   174   375   675   877   668   886 0.90 -
SOLCI002194900       -            720 EOG093609KC          -            402   2.1e-16   61.7   0.0   1   4    0.0002     0.028   15.2   0.0   174   274   104   202    93   205 0.82 -
SOLCI002194900       -            720 EOG093609KC          -            402   2.1e-16   61.7   0.0   2   4   2.9e-06   0.00042   21.2   0.0   175   376   205   408   202   410 0.93 -
SOLCI002194900       -            720 EOG093609KC          -            402   2.1e-16   61.7   0.0   3   4    0.0002     0.029   15.1   0.0   211   292   379   456   370   464 0.91 -
SOLCI002194900       -            720 EOG093609KC          -            402   2.1e-16   61.7   0.0   4   4   1.6e-05    0.0023   18.8   0.0   176   308   410   540   408   620 0.79 -
SOLCI004243500       -            688 EOG093609KC          -            402   2.3e-16   61.6   3.3   1   5   1.9e-05    0.0027   18.6   0.3   253   376    32   147    22   150 0.86 -
SOLCI004243500       -            688 EOG093609KC          -            402   2.3e-16   61.6   3.3   2   5   6.7e-05    0.0097   16.7   0.0   244   320   147   223   146   230 0.94 -
SOLCI004243500       -            688 EOG093609KC          -            402   2.3e-16   61.6   3.3   3   5   1.8e-06   0.00026   21.9   0.1   160   375   199   410   182   431 0.84 -
SOLCI004243500       -            688 EOG093609KC          -            402   2.3e-16   61.6   3.3   4   5       5.5   7.9e+02    0.6   0.0    91   129   402   440   386   444 0.88 -
SOLCI004243500       -            688 EOG093609KC          -            402   2.3e-16   61.6   3.3   5   5    0.0025      0.36   11.6   0.0   241   306   448   510   426   548 0.76 -
SOLCI004915200       -            542 EOG093609KC          -            402   2.7e-16   61.4   0.0   1   2   9.1e-07   0.00013   22.9   0.0   196   383   119   304    99   312 0.82 -
SOLCI004915200       -            542 EOG093609KC          -            402   2.7e-16   61.4   0.0   2   2   1.1e-10   1.6e-08   35.8   0.0   238   378   327   463   317   508 0.89 -
SOLCI002952600       -            627 EOG093609KC          -            402   2.7e-16   61.4   0.1   1   4    0.0061      0.88   10.3   0.0   209   254    92   137    82   145 0.86 -
SOLCI002952600       -            627 EOG093609KC          -            402   2.7e-16   61.4   0.1   2   4   4.4e-06   0.00063   20.6   0.0   261   378   180   302   148   313 0.78 -
SOLCI002952600       -            627 EOG093609KC          -            402   2.7e-16   61.4   0.1   3   4   9.6e-05     0.014   16.2   0.1   168   289   333   454   323   461 0.85 -
SOLCI002952600       -            627 EOG093609KC          -            402   2.7e-16   61.4   0.1   4   4   2.6e-05    0.0038   18.1   0.0   296   375   430   510   428   517 0.93 -
SOLCI005434400       -            615 EOG093609KC          -            402   2.8e-16   61.3   3.3   1   5       5.3   7.6e+02    0.6   0.0   295   378    15    98     6   113 0.68 -
SOLCI005434400       -            615 EOG093609KC          -            402   2.8e-16   61.3   3.3   2   5      0.21        30    5.2   0.1   269   374   188   292   158   298 0.83 -
SOLCI005434400       -            615 EOG093609KC          -            402   2.8e-16   61.3   3.3   3   5   3.9e-10   5.6e-08   34.0   0.1   215   362   301   450   295   462 0.78 -
SOLCI005434400       -            615 EOG093609KC          -            402   2.8e-16   61.3   3.3   4   5   0.00035     0.051   14.4   0.1   184   282   410   507   400   508 0.80 -
SOLCI005434400       -            615 EOG093609KC          -            402   2.8e-16   61.3   3.3   5   5   0.00013     0.019   15.8   0.1   233   289   457   514   441   583 0.61 -
SOLCI007491700       -            539 EOG093609KC          -            402   2.8e-16   61.3   0.0   1   2   4.7e-06   0.00067   20.5   0.0   163   282    99   214    95   232 0.88 -
SOLCI007491700       -            539 EOG093609KC          -            402   2.8e-16   61.3   0.0   2   2   1.3e-10   1.8e-08   35.6   0.1   172   377   236   443   230   451 0.88 -
SOLCI004780800       -            688 EOG093609KC          -            402   3.8e-16   60.9   0.1   1   2   2.6e-08   3.8e-06   28.0   0.0   178   381    79   282    76   288 0.90 -
SOLCI004780800       -            688 EOG093609KC          -            402   3.8e-16   60.9   0.1   2   2   2.2e-07   3.2e-05   24.9   0.1    78   277   286   483   283   595 0.83 -
SOLCI000174900       -            830 EOG093609KC          -            402   4.3e-16   60.7   0.0   1   3   8.6e-06    0.0012   19.7   0.0   244   383   117   253   104   260 0.85 -
SOLCI000174900       -            830 EOG093609KC          -            402   4.3e-16   60.7   0.0   2   3     2e-07   2.9e-05   25.0   0.2   178   379   219   422   215   435 0.85 -
SOLCI000174900       -            830 EOG093609KC          -            402   4.3e-16   60.7   0.0   3   3   4.2e-06   0.00061   20.7   0.0   180   299   527   644   519   671 0.87 -
SOLCI002661500       -            536 EOG093609KC          -            402   4.5e-16   60.6   0.4   1   3    0.0029      0.42   11.3   0.0   204   292    15    99     7   115 0.87 -
SOLCI002661500       -            536 EOG093609KC          -            402   4.5e-16   60.6   0.4   2   3    0.0073         1   10.0   0.2   183   258   130   201   117   219 0.72 -
SOLCI002661500       -            536 EOG093609KC          -            402   4.5e-16   60.6   0.4   3   3   2.5e-10   3.6e-08   34.6   0.0   166   374   246   456   242   460 0.91 -
SOLCI002364300       -            528 EOG093609KC          -            402   4.6e-16   60.6   3.5   1   2   1.8e-09   2.6e-07   31.8   2.0   175   378    18   221    10   224 0.93 -
SOLCI002364300       -            528 EOG093609KC          -            402   4.6e-16   60.6   3.5   2   2     3e-08   4.2e-06   27.8   0.0   176   276   221   322   219   326 0.94 -
SOLCI000914500       -            833 EOG093609KC          -            402   4.6e-16   60.6   5.7   1   5      0.24        35    5.0   0.0   210   281    79   151    74   165 0.86 -
SOLCI000914500       -            833 EOG093609KC          -            402   4.6e-16   60.6   5.7   2   5     0.012       1.8    9.3   0.0   205   286   145   229   138   245 0.81 -
SOLCI000914500       -            833 EOG093609KC          -            402   4.6e-16   60.6   5.7   3   5   2.6e-06   0.00038   21.4   1.2   159   383   207   431   201   448 0.85 -
SOLCI000914500       -            833 EOG093609KC          -            402   4.6e-16   60.6   5.7   4   5   0.00094      0.13   13.0   0.0   218   303   471   554   464   560 0.87 -
SOLCI000914500       -            833 EOG093609KC          -            402   4.6e-16   60.6   5.7   5   5     4e-05    0.0057   17.5   0.0   295   372   616   694   564   704 0.67 -
SOLCI003658300       -            765 EOG093609KC          -            402   4.7e-16   60.6   0.3   1   4   0.00032     0.045   14.5   0.0   179   259   105   185    32   203 0.91 -
SOLCI003658300       -            765 EOG093609KC          -            402   4.7e-16   60.6   0.3   2   4    0.0058      0.82   10.4   0.0   163   306   279   418   261   431 0.91 -
SOLCI003658300       -            765 EOG093609KC          -            402   4.7e-16   60.6   0.3   3   4   6.1e-08   8.7e-06   26.8   0.0   238   375   420   557   416   563 0.88 -
SOLCI003658300       -            765 EOG093609KC          -            402   4.7e-16   60.6   0.3   4   4      0.92   1.3e+02    3.1   0.0   151   208   571   627   557   644 0.82 -
SOLCI007091600       -            804 EOG093609KC          -            402   4.7e-16   60.6   0.6   1   5       0.7     1e+02    3.5   0.0   231   293    77   139    62   152 0.78 -
SOLCI007091600       -            804 EOG093609KC          -            402   4.7e-16   60.6   0.6   2   5   3.8e-06   0.00055   20.8   0.0   152   277   138   259   136   272 0.91 -
SOLCI007091600       -            804 EOG093609KC          -            402   4.7e-16   60.6   0.6   3   5    0.0053      0.76   10.5   0.2   161   319   283   438   270   447 0.87 -
SOLCI007091600       -            804 EOG093609KC          -            402   4.7e-16   60.6   0.6   4   5   1.2e-05    0.0017   19.2   0.0   241   374   461   595   456   598 0.83 -
SOLCI007091600       -            804 EOG093609KC          -            402   4.7e-16   60.6   0.6   5   5   0.00051     0.074   13.8   0.0   176   325   497   646   495   720 0.84 -
SOLCI003466100       -            531 EOG093609KC          -            402     5e-16   60.5   0.1   1   2   1.5e-12   2.2e-10   41.9   0.1   168   378   110   316   105   327 0.93 -
SOLCI003466100       -            531 EOG093609KC          -            402     5e-16   60.5   0.1   2   2   7.5e-05     0.011   16.6   0.0   300   376   339   416   317   420 0.90 -
SOLCI001246800       -           1038 EOG093609KC          -            402   5.7e-16   60.3   0.0   1   4   2.5e-06   0.00036   21.4   0.0   175   327   122   275   108   279 0.93 -
SOLCI001246800       -           1038 EOG093609KC          -            402   5.7e-16   60.3   0.0   2   4    0.0055      0.79   10.4   0.0   198   276   282   356   267   370 0.73 -
SOLCI001246800       -           1038 EOG093609KC          -            402   5.7e-16   60.3   0.0   3   4     0.023       3.3    8.4   0.0   205   319   491   570   421   580 0.52 -
SOLCI001246800       -           1038 EOG093609KC          -            402   5.7e-16   60.3   0.0   4   4    0.0021       0.3   11.8   0.0   181   279   705   799   605   807 0.71 -
SOLCI001011300       -            607 EOG093609KC          -            402   7.9e-16   59.8   4.9   1   5   0.00096      0.14   12.9   0.5   208   278    74   147    66   163 0.87 -
SOLCI001011300       -            607 EOG093609KC          -            402   7.9e-16   59.8   4.9   2   5       3.3   4.7e+02    1.3   0.0   350   385   184   219   169   230 0.84 -
SOLCI001011300       -            607 EOG093609KC          -            402   7.9e-16   59.8   4.9   3   5   0.00078      0.11   13.2   0.0   318   383   257   318   242   328 0.86 -
SOLCI001011300       -            607 EOG093609KC          -            402   7.9e-16   59.8   4.9   4   5     1e-05    0.0015   19.4   0.0   163   286   339   459   320   462 0.86 -
SOLCI001011300       -            607 EOG093609KC          -            402   7.9e-16   59.8   4.9   5   5   3.3e-08   4.8e-06   27.6   0.1   174   360   381   568   378   594 0.85 -
SOLCI000019300       -            622 EOG093609KC          -            402   1.1e-15   59.4   0.2   1   5       1.9   2.7e+02    2.1   0.0   345   382    91   129    34   142 0.72 -
SOLCI000019300       -            622 EOG093609KC          -            402   1.1e-15   59.4   0.2   2   5    0.0021       0.3   11.8   0.0   182   256   170   240   154   262 0.85 -
SOLCI000019300       -            622 EOG093609KC          -            402   1.1e-15   59.4   0.2   3   5   0.00064     0.092   13.5   0.0   181   259   270   344   246   354 0.82 -
SOLCI000019300       -            622 EOG093609KC          -            402   1.1e-15   59.4   0.2   4   5   1.2e-11   1.8e-09   38.9   0.0   157   376   281   499   275   505 0.89 -
SOLCI000019300       -            622 EOG093609KC          -            402   1.1e-15   59.4   0.2   5   5       3.6   5.1e+02    1.2   0.0    93   131   489   527   483   543 0.86 -
SOLCI005451900       -            786 EOG093609KC          -            402   1.1e-15   59.4   0.6   1   4       4.9     7e+02    0.7   0.0   237   279    38    80    33   106 0.63 -
SOLCI005451900       -            786 EOG093609KC          -            402   1.1e-15   59.4   0.6   2   4   8.9e-05     0.013   16.3   0.1   138   308    75   242    58   249 0.87 -
SOLCI005451900       -            786 EOG093609KC          -            402   1.1e-15   59.4   0.6   3   4   4.2e-05     0.006   17.4   0.0   148   321   250   421   242   475 0.84 -
SOLCI005451900       -            786 EOG093609KC          -            402   1.1e-15   59.4   0.6   4   4   3.4e-06   0.00049   21.0   0.0   173   350   476   654   463   702 0.80 -
SOLCI002775000       -            651 EOG093609KC          -            402   1.3e-15   59.2   0.7   1   5       1.1   1.5e+02    2.9   0.0   299   374   142   218    51   231 0.60 -
SOLCI002775000       -            651 EOG093609KC          -            402   1.3e-15   59.2   0.7   2   5   0.00092      0.13   13.0   0.1   175   273   190   289   180   291 0.85 -
SOLCI002775000       -            651 EOG093609KC          -            402   1.3e-15   59.2   0.7   3   5   0.00073       0.1   13.3   0.0   175   254   292   367   290   375 0.92 -
SOLCI002775000       -            651 EOG093609KC          -            402   1.3e-15   59.2   0.7   4   5   3.7e-07   5.3e-05   24.2   0.0   182   273   431   522   412   550 0.51 -
SOLCI002775000       -            651 EOG093609KC          -            402   1.3e-15   59.2   0.7   5   5       9.7   1.4e+03   -0.3   0.0   342   378   555   592   546   604 0.54 -
SOLCI006755700       -            646 EOG093609KC          -            402   1.6e-15   58.8   0.1   1   3     0.053       7.6    7.2   0.0    93   269    19   194    10   203 0.74 -
SOLCI006755700       -            646 EOG093609KC          -            402   1.6e-15   58.8   0.1   2   3   1.6e-06   0.00023   22.1   0.0   160   290   155   281   153   291 0.92 -
SOLCI006755700       -            646 EOG093609KC          -            402   1.6e-15   58.8   0.1   3   3   9.6e-09   1.4e-06   29.4   0.0   233   376   294   438   289   446 0.92 -
SOLCI001074300       -            601 EOG093609KC          -            402   1.7e-15   58.7   1.7   1   3    0.0045      0.64   10.7   0.4   188   290    53   153    36   184 0.83 -
SOLCI001074300       -            601 EOG093609KC          -            402   1.7e-15   58.7   1.7   2   3     1e-07   1.5e-05   26.0   0.0   176   377   211   412   203   421 0.95 -
SOLCI001074300       -            601 EOG093609KC          -            402   1.7e-15   58.7   1.7   3   3   2.2e-05    0.0032   18.3   0.0   295   377   431   514   418   524 0.90 -
SOLCI000835400       -            680 EOG093609KC          -            402   1.8e-15   58.6   0.1   1   4     0.028       4.1    8.1   0.0   196   260   185   244   170   255 0.77 -
SOLCI000835400       -            680 EOG093609KC          -            402   1.8e-15   58.6   0.1   2   4   2.1e-08     3e-06   28.3   0.0   180   323   200   343   198   398 0.82 -
SOLCI000835400       -            680 EOG093609KC          -            402   1.8e-15   58.6   0.1   3   4     0.055       7.9    7.1   0.0   159   238   416   495   399   500 0.80 -
SOLCI000835400       -            680 EOG093609KC          -            402   1.8e-15   58.6   0.1   4   4   0.00073       0.1   13.3   0.0   188   294   513   617   499   648 0.67 -
SOLCI004142200       -            791 EOG093609KC          -            402   1.9e-15   58.5   1.5   1   4     0.015       2.1    9.0   0.0   228   380    62   214    16   237 0.59 -
SOLCI004142200       -            791 EOG093609KC          -            402   1.9e-15   58.5   1.5   2   4     0.052       7.5    7.2   0.0   213   265   183   235   154   274 0.83 -
SOLCI004142200       -            791 EOG093609KC          -            402   1.9e-15   58.5   1.5   3   4   0.00054     0.078   13.7   0.2   181   389   256   460   219   468 0.75 -
SOLCI004142200       -            791 EOG093609KC          -            402   1.9e-15   58.5   1.5   4   4   7.1e-09     1e-06   29.8   0.0   261   374   468   582   465   590 0.90 -
SOLCI004821100       -            375 EOG093609KC          -            402   2.5e-15   58.2   1.2   1   2      0.35        51    4.5   0.1    20    69   171   229   155   252 0.65 -
SOLCI004821100       -            375 EOG093609KC          -            402   2.5e-15   58.2   1.2   2   2   7.3e-16   1.1e-13   52.8   0.1   174   286   260   373   234   375 0.92 -
SOLCI004732000       -            116 EOG093609KC          -            402   2.8e-15   58.0   0.0   1   1   5.2e-17   7.4e-15   56.6   0.0   191   290     3   102     1   108 0.95 -
SOLCI003542100       -            437 EOG093609KC          -            402   3.1e-15   57.9   0.3   1   2   1.5e-14   2.1e-12   48.5   0.1   245   379    37   175    28   192 0.66 -
SOLCI003542100       -            437 EOG093609KC          -            402   3.1e-15   57.9   0.3   2   2     0.046       6.6    7.4   0.0   221   382   263   361   242   408 0.59 -
SOLCI007220200       -            850 EOG093609KC          -            402   3.3e-15   57.8   6.4   1   4   1.1e-07   1.5e-05   26.0   0.1    89   284    42   226    22   233 0.84 -
SOLCI007220200       -            850 EOG093609KC          -            402   3.3e-15   57.8   6.4   2   4     0.012       1.8    9.3   1.3   221   321   479   576   348   636 0.66 -
SOLCI007220200       -            850 EOG093609KC          -            402   3.3e-15   57.8   6.4   3   4     0.001      0.14   12.9   0.2   214   383   504   669   471   678 0.79 -
SOLCI007220200       -            850 EOG093609KC          -            402   3.3e-15   57.8   6.4   4   4   0.00033     0.047   14.5   0.0   161   238   653   731   650   801 0.83 -
SOLCI002282800       -            559 EOG093609KC          -            402   4.1e-15   57.5   2.6   1   2   1.1e-10   1.5e-08   35.8   0.3   143   373    81   306    42   312 0.81 -
SOLCI002282800       -            559 EOG093609KC          -            402   4.1e-15   57.5   2.6   2   2   2.4e-06   0.00034   21.5   0.1   177   283   314   417   297   441 0.87 -
SOLCI005367200       -            658 EOG093609KC          -            402   4.2e-15   57.4   0.0   1   4   0.00029     0.042   14.6   0.0   175   269   117   207   112   251 0.89 -
SOLCI005367200       -            658 EOG093609KC          -            402   4.2e-15   57.4   0.0   2   4    0.0059      0.84   10.3   0.0   212   277   251   316   246   327 0.89 -
SOLCI005367200       -            658 EOG093609KC          -            402   4.2e-15   57.4   0.0   3   4   0.00025     0.036   14.8   0.0   174   243   283   352   281   362 0.93 -
SOLCI005367200       -            658 EOG093609KC          -            402   4.2e-15   57.4   0.0   4   4   4.4e-08   6.3e-06   27.2   0.0   232   374   306   449   302   457 0.89 -
SOLCI004716000       -            622 EOG093609KC          -            402   4.5e-15   57.3   3.6   1   3   9.9e-05     0.014   16.2   0.0   230   308    66   144    51   153 0.91 -
SOLCI004716000       -            622 EOG093609KC          -            402   4.5e-15   57.3   3.6   2   3    0.0045      0.65   10.7   0.1   157   256   164   259   155   280 0.84 -
SOLCI004716000       -            622 EOG093609KC          -            402   4.5e-15   57.3   3.6   3   3   7.5e-09   1.1e-06   29.8   0.2   176   274   315   414   301   440 0.91 -
SOLCI002318700       -            617 EOG093609KC          -            402   4.5e-15   57.3   0.4   1   3    0.0011      0.15   12.8   0.0   233   320   101   189    84   205 0.76 -
SOLCI002318700       -            617 EOG093609KC          -            402   4.5e-15   57.3   0.4   2   3   2.7e-05    0.0039   18.0   0.1   182   392   221   427   214   436 0.80 -
SOLCI002318700       -            617 EOG093609KC          -            402   4.5e-15   57.3   0.4   3   3   2.7e-09   3.9e-07   31.2   0.1    52   309   327   581   321   593 0.72 -
SOLCI004438700       -            802 EOG093609KC          -            402     5e-15   57.2   0.8   1   6       2.5   3.5e+02    1.7   0.0   332   388   118   174    98   181 0.70 -
SOLCI004438700       -            802 EOG093609KC          -            402     5e-15   57.2   0.8   2   6     0.009       1.3    9.7   0.0   187   259   179   247   171   277 0.85 -
SOLCI004438700       -            802 EOG093609KC          -            402     5e-15   57.2   0.8   3   6   3.1e-07   4.5e-05   24.4   0.1   162   319   291   444   274   498 0.89 -
SOLCI004438700       -            802 EOG093609KC          -            402     5e-15   57.2   0.8   4   6       1.6   2.3e+02    2.3   0.0   214   279   475   535   444   560 0.65 -
SOLCI004438700       -            802 EOG093609KC          -            402     5e-15   57.2   0.8   5   6     0.041       5.8    7.6   0.0   162   290   523   647   505   651 0.85 -
SOLCI004438700       -            802 EOG093609KC          -            402     5e-15   57.2   0.8   6   6     0.016       2.3    8.9   0.0   172   236   634   698   618   710 0.60 -
SOLCI005477300       -            449 EOG093609KC          -            402   8.4e-15   56.4   0.0   1   3       8.5   1.2e+03   -0.1   0.0   331   394    48   111    36   116 0.89 -
SOLCI005477300       -            449 EOG093609KC          -            402   8.4e-15   56.4   0.0   2   3   2.5e-08   3.5e-06   28.0   0.0   214   376   102   261    87   265 0.88 -
SOLCI005477300       -            449 EOG093609KC          -            402   8.4e-15   56.4   0.0   3   3   1.4e-07     2e-05   25.6   0.0   175   276   263   365   258   370 0.93 -
SOLCI003177800       -            637 EOG093609KC          -            402   9.1e-15   56.3   0.5   1   4      0.27        39    4.9   0.0   346   382   100   136    65   155 0.63 -
SOLCI003177800       -            637 EOG093609KC          -            402   9.1e-15   56.3   0.5   2   4   4.3e-08   6.2e-06   27.2   0.0   161   289   220   344   200   354 0.88 -
SOLCI003177800       -            637 EOG093609KC          -            402   9.1e-15   56.3   0.5   3   4    0.0082       1.2    9.9   0.0    28   131   369   470   349   474 0.73 -
SOLCI003177800       -            637 EOG093609KC          -            402   9.1e-15   56.3   0.5   4   4   1.9e-05    0.0027   18.5   0.0   258   376   391   510   378   523 0.78 -
SOLCI003956600       -            581 EOG093609KC          -            402   9.1e-15   56.3   0.5   1   2     6e-11   8.5e-09   36.7   0.1   175   384   104   309    92   321 0.88 -
SOLCI003956600       -            581 EOG093609KC          -            402   9.1e-15   56.3   0.5   2   2   2.2e-05    0.0031   18.3   0.0    73   211   309   448   303   516 0.79 -
SOLCI000401400       -            603 EOG093609KC          -            402   1.1e-14   56.1   0.1   1   2     8e-07   0.00012   23.1   0.0   203   274   151   218   108   235 0.82 -
SOLCI000401400       -            603 EOG093609KC          -            402   1.1e-14   56.1   0.1   2   2     8e-09   1.1e-06   29.7   0.0   247   377   263   394   250   405 0.92 -
SOLCI001933400       -            674 EOG093609KC          -            402   1.3e-14   55.9   0.7   1   4    0.0023      0.33   11.7   0.0   223   304    76   161    66   173 0.61 -
SOLCI001933400       -            674 EOG093609KC          -            402   1.3e-14   55.9   0.7   2   4     0.047       6.8    7.4   0.0   167   278   193   300   185   311 0.86 -
SOLCI001933400       -            674 EOG093609KC          -            402   1.3e-14   55.9   0.7   3   4   1.6e-05    0.0023   18.8   0.0   175   307   369   501   360   510 0.95 -
SOLCI001933400       -            674 EOG093609KC          -            402   1.3e-14   55.9   0.7   4   4    0.0017      0.24   12.2   0.0   297   368   592   664   559   673 0.75 -
SOLCI004428300       -            605 EOG093609KC          -            402   1.3e-14   55.8   0.0   1   4     0.015       2.1    9.0   0.0   280   380    69   170    59   175 0.62 -
SOLCI004428300       -            605 EOG093609KC          -            402   1.3e-14   55.8   0.0   2   4       1.8   2.6e+02    2.1   0.0   351   380   172   201   170   230 0.58 -
SOLCI004428300       -            605 EOG093609KC          -            402   1.3e-14   55.8   0.0   3   4   9.1e-06    0.0013   19.6   0.0   263   377   256   370   237   374 0.94 -
SOLCI004428300       -            605 EOG093609KC          -            402   1.3e-14   55.8   0.0   4   4   5.4e-06   0.00077   20.3   0.0   179   281   374   474   367   497 0.87 -
SOLCI000357500       -            662 EOG093609KC          -            402   1.4e-14   55.7   3.3   1   4       4.2   6.1e+02    0.9   0.0   343   377    39    69    32    72 0.68 -
SOLCI000357500       -            662 EOG093609KC          -            402   1.4e-14   55.7   3.3   2   4    0.0053      0.76   10.5   0.1   167   254    61   148    55   155 0.86 -
SOLCI000357500       -            662 EOG093609KC          -            402   1.4e-14   55.7   3.3   3   4   5.6e-05    0.0081   17.0   0.6   144   378   175   406   159   424 0.79 -
SOLCI000357500       -            662 EOG093609KC          -            402   1.4e-14   55.7   3.3   4   4     1e-07   1.5e-05   26.0   0.0   240   378   441   580   433   598 0.92 -
SOLCI001655700       -            472 EOG093609KC          -            402   1.4e-14   55.7   0.1   1   3   8.8e-06    0.0013   19.6   0.0   203   321     1   119     1   126 0.95 -
SOLCI001655700       -            472 EOG093609KC          -            402   1.4e-14   55.7   0.1   2   3   8.9e-08   1.3e-05   26.2   0.0   178   377    77   276    75   278 0.97 -
SOLCI001655700       -            472 EOG093609KC          -            402   1.4e-14   55.7   0.1   3   3   1.8e-06   0.00026   21.9   0.0   176   375   176   378   174   385 0.92 -
SOLCI004389500       -            415 EOG093609KC          -            402   1.7e-14   55.5   0.0   1   1     2e-16   2.8e-14   54.7   0.0   175   381   169   379   161   394 0.92 -
SOLCI000506900       -            753 EOG093609KC          -            402   1.8e-14   55.3   1.4   1   3       1.3   1.9e+02    2.6   0.0   214   273   276   336   224   340 0.49 -
SOLCI000506900       -            753 EOG093609KC          -            402   1.8e-14   55.3   1.4   2   3    0.0032      0.46   11.2   0.0   233   288   347   401   341   413 0.86 -
SOLCI000506900       -            753 EOG093609KC          -            402   1.8e-14   55.3   1.4   3   3   5.7e-11   8.2e-09   36.7   0.9   165   300   418   555   412   642 0.75 -
SOLCI002836800       -            596 EOG093609KC          -            402   1.8e-14   55.3   0.4   1   2   2.7e-07   3.9e-05   24.6   2.9    13   378    33   393    20   396 0.80 -
SOLCI002836800       -            596 EOG093609KC          -            402   1.8e-14   55.3   0.4   2   2     6e-07   8.6e-05   23.5   0.0   175   307   392   522   391   537 0.89 -
SOLCI001872400       -            654 EOG093609KC          -            402     2e-14   55.2   0.9   1   3       2.3   3.3e+02    1.8   0.0   140   183   211   254   176   267 0.76 -
SOLCI001872400       -            654 EOG093609KC          -            402     2e-14   55.2   0.9   2   3   7.9e-10   1.1e-07   33.0   0.0   179   280   363   463   352   487 0.87 -
SOLCI001872400       -            654 EOG093609KC          -            402     2e-14   55.2   0.9   3   3   0.00012     0.017   15.9   0.0   247   301   501   556   482   581 0.66 -
SOLCI002631500       -            704 EOG093609KC          -            402   2.2e-14   55.1   0.6   1   4   3.7e-06   0.00052   20.9   0.0   175   373    63   261    40   276 0.94 -
SOLCI002631500       -            704 EOG093609KC          -            402   2.2e-14   55.1   0.6   2   4     0.056       8.1    7.1   0.0   318   380   273   335   261   346 0.65 -
SOLCI002631500       -            704 EOG093609KC          -            402   2.2e-14   55.1   0.6   3   4    0.0001     0.015   16.1   0.1   167   300   293   424   287   440 0.85 -
SOLCI002631500       -            704 EOG093609KC          -            402   2.2e-14   55.1   0.6   4   4     0.011       1.6    9.4   0.0   298   374   492   569   479   574 0.87 -
SOLCI001388900       -            521 EOG093609KC          -            402   2.2e-14   55.1  10.4   1   5       0.3        43    4.7   0.1    45   130    85   174    51   176 0.75 -
SOLCI001388900       -            521 EOG093609KC          -            402   2.2e-14   55.1  10.4   2   5   1.9e-10   2.7e-08   35.0   0.8   157   338   166   350   162   350 0.87 -
SOLCI001388900       -            521 EOG093609KC          -            402   2.2e-14   55.1  10.4   3   5   0.00015     0.021   15.6   0.1   325   386   302   363   291   366 0.83 -
SOLCI001388900       -            521 EOG093609KC          -            402   2.2e-14   55.1  10.4   4   5   0.00036     0.052   14.3   0.1   318   376   365   423   357   443 0.81 -
SOLCI001388900       -            521 EOG093609KC          -            402   2.2e-14   55.1  10.4   5   5      0.67        97    3.6   0.1   104   153   429   478   421   515 0.55 -
SOLCI004518700       -            597 EOG093609KC          -            402   2.3e-14   55.0   0.0   1   5    0.0054      0.78   10.5   0.0   189   316    32   158     7   168 0.76 -
SOLCI004518700       -            597 EOG093609KC          -            402   2.3e-14   55.0   0.0   2   5   0.00065     0.093   13.5   0.0   182   276   195   286   184   295 0.86 -
SOLCI004518700       -            597 EOG093609KC          -            402   2.3e-14   55.0   0.0   3   5     0.002      0.29   11.9   0.0   245   291   418   464   384   472 0.88 -
SOLCI004518700       -            597 EOG093609KC          -            402   2.3e-14   55.0   0.0   4   5   1.7e-06   0.00024   22.0   0.0   175   270   418   514   406   524 0.91 -
SOLCI004518700       -            597 EOG093609KC          -            402   2.3e-14   55.0   0.0   5   5      0.01       1.5    9.6   0.0    97   206   481   586   478   590 0.86 -
SOLCI000288900       -            605 EOG093609KC          -            402   2.4e-14   54.9   0.2   1   2   1.1e-07   1.6e-05   25.9   0.2   175   380    94   300    74   309 0.81 -
SOLCI000288900       -            605 EOG093609KC          -            402   2.4e-14   54.9   0.2   2   2   1.7e-08   2.5e-06   28.6   0.0   175   276   297   399   295   462 0.87 -
SOLCI000868000       -            709 EOG093609KC          -            402   2.9e-14   54.7   2.6   1   5    0.0079       1.1    9.9   0.1   207   308    52   149    39   157 0.89 -
SOLCI000868000       -            709 EOG093609KC          -            402   2.9e-14   54.7   2.6   2   5   0.00016     0.023   15.5   0.1   182   274   194   282   185   288 0.88 -
SOLCI000868000       -            709 EOG093609KC          -            402   2.9e-14   54.7   2.6   3   5    0.0007       0.1   13.4   0.0   222   375   332   487   295   494 0.73 -
SOLCI000868000       -            709 EOG093609KC          -            402   2.9e-14   54.7   2.6   4   5     0.099        14    6.3   0.0    76   128   464   516   432   523 0.80 -
SOLCI000868000       -            709 EOG093609KC          -            402   2.9e-14   54.7   2.6   5   5    0.0025      0.36   11.6   0.0   165   272   483   588   476   630 0.73 -
SOLCI000673300       -            704 EOG093609KC          -            402     3e-14   54.6   0.2   1   3   8.6e-05     0.012   16.4   0.3   176   382   130   332   122   335 0.90 -
SOLCI000673300       -            704 EOG093609KC          -            402     3e-14   54.6   0.2   2   3     3e-12   4.3e-10   41.0   0.0   181   369   302   491   292   502 0.90 -
SOLCI000673300       -            704 EOG093609KC          -            402     3e-14   54.6   0.2   3   3       5.5   7.8e+02    0.6   0.0   242   278   530   567   493   587 0.63 -
SOLCI006982000       -            615 EOG093609KC          -            402   3.6e-14   54.4   0.8   1   4     0.015       2.1    9.0   0.1   244   306    95   157    88   164 0.89 -
SOLCI006982000       -            615 EOG093609KC          -            402   3.6e-14   54.4   0.8   2   4   1.7e-06   0.00024   22.0   0.2   173   330   125   281   118   326 0.84 -
SOLCI006982000       -            615 EOG093609KC          -            402   3.6e-14   54.4   0.8   3   4     0.019       2.8    8.6   0.0   179   273   372   464   366   467 0.81 -
SOLCI006982000       -            615 EOG093609KC          -            402   3.6e-14   54.4   0.8   4   4   1.8e-05    0.0026   18.6   0.0   170   252   463   543   460   604 0.81 -
SOLCI000669300       -            552 EOG093609KC          -            402   3.6e-14   54.4   0.1   1   3      0.23        33    5.1   0.0   224   321    27   124    16   152 0.80 -
SOLCI000669300       -            552 EOG093609KC          -            402   3.6e-14   54.4   0.1   2   3   5.6e-07     8e-05   23.6   0.0   168   316   107   254   103   264 0.84 -
SOLCI000669300       -            552 EOG093609KC          -            402   3.6e-14   54.4   0.1   3   3   1.1e-07   1.6e-05   25.9   0.0   247   376   290   423   276   432 0.90 -
SOLCI003435600       -            529 EOG093609KC          -            402   3.6e-14   54.4   0.0   1   3       4.3   6.1e+02    0.9   0.0   246   324    49   128    21   140 0.55 -
SOLCI003435600       -            529 EOG093609KC          -            402   3.6e-14   54.4   0.0   2   3   3.2e-08   4.6e-06   27.7   0.0   197   321   172   288   146   295 0.91 -
SOLCI003435600       -            529 EOG093609KC          -            402   3.6e-14   54.4   0.0   3   3   1.9e-06   0.00027   21.8   0.0   181   299   350   466   308   474 0.84 -
SOLCI000350900       -            651 EOG093609KC          -            402   4.7e-14   54.0   0.1   1   2     0.042         6    7.5   0.0   214   274   116   177    83   188 0.78 -
SOLCI000350900       -            651 EOG093609KC          -            402   4.7e-14   54.0   0.1   2   2   2.5e-12   3.5e-10   41.2   0.0   204   341   236   385   207   424 0.76 -
SOLCI000591500       -            508 EOG093609KC          -            402   4.7e-14   54.0   0.1   1   2   6.2e-05    0.0088   16.9   0.0   235   379     4   148     1   155 0.82 -
SOLCI000591500       -            508 EOG093609KC          -            402   4.7e-14   54.0   0.1   2   2   1.1e-09   1.5e-07   32.5   0.0   175   374   177   379   151   386 0.86 -
SOLCI003135400       -            590 EOG093609KC          -            402   5.2e-14   53.8   1.1   1   3       1.4   2.1e+02    2.5   0.0   238   279    29    70     4    95 0.71 -
SOLCI003135400       -            590 EOG093609KC          -            402   5.2e-14   53.8   1.1   2   3   2.7e-05    0.0038   18.1   0.1   209   307   133   227    89   277 0.70 -
SOLCI003135400       -            590 EOG093609KC          -            402   5.2e-14   53.8   1.1   3   3   1.9e-06   0.00027   21.8   0.0   152   289   278   412   267   417 0.90 -
SOLCI005378000       -            625 EOG093609KC          -            402   5.2e-14   53.8   4.3   1   2   4.4e-08   6.3e-06   27.2   0.8   214   340   260   389   249   410 0.85 -
SOLCI005378000       -            625 EOG093609KC          -            402   5.2e-14   53.8   4.3   2   2   4.8e-08   6.9e-06   27.1   0.1   184   329   436   586   412   614 0.62 -
SOLCI000005400       -            477 EOG093609KC          -            402   5.3e-14   53.8   0.0   1   3   1.6e-11   2.2e-09   38.6   0.0   180   378    97   295    87   304 0.93 -
SOLCI000005400       -            477 EOG093609KC          -            402   5.3e-14   53.8   0.0   2   3     0.011       1.5    9.5   0.0    81   140   305   364   295   375 0.73 -
SOLCI000005400       -            477 EOG093609KC          -            402   5.3e-14   53.8   0.0   3   3       0.3        43    4.7   0.0   235   296   354   417   347   466 0.56 -
SOLCI005213900       -            936 EOG093609KC          -            402   5.6e-14   53.7  12.8   1   3       1.7   2.4e+02    2.2   0.0   184   208   100   124    75   168 0.59 -
SOLCI005213900       -            936 EOG093609KC          -            402   5.6e-14   53.7  12.8   2   3   2.8e-10   4.1e-08   34.4   2.2   164   382   146   361   132   369 0.82 -
SOLCI005213900       -            936 EOG093609KC          -            402   5.6e-14   53.7  12.8   3   3   8.7e-05     0.012   16.4   0.4   184   305   605   727   495   731 0.66 -
SOLCI002635400       -            608 EOG093609KC          -            402   6.1e-14   53.6   0.9   1   2    0.0002     0.028   15.2   0.1   174   378   114   321    95   330 0.81 -
SOLCI002635400       -            608 EOG093609KC          -            402   6.1e-14   53.6   0.9   2   2   1.7e-10   2.4e-08   35.2   0.3   176   376   321   523   307   528 0.78 -
SOLCI002358300       -            602 EOG093609KC          -            402   6.3e-14   53.6   0.0   1   4   5.8e-07   8.2e-05   23.5   0.1    73   317    75   316    55   321 0.88 -
SOLCI002358300       -            602 EOG093609KC          -            402   6.3e-14   53.6   0.0   2   4   0.00021      0.03   15.1   0.0   194   279   294   379   276   385 0.88 -
SOLCI002358300       -            602 EOG093609KC          -            402   6.3e-14   53.6   0.0   3   4     0.013       1.8    9.2   0.0    78   125   384   431   380   438 0.86 -
SOLCI002358300       -            602 EOG093609KC          -            402   6.3e-14   53.6   0.0   4   4      0.18        26    5.4   0.0    89   130   430   472   426   478 0.84 -
SOLCI004636900       -            632 EOG093609KC          -            402   6.3e-14   53.6   0.4   1   4      0.16        23    5.6   0.0   184   254    55   117    41   122 0.74 -
SOLCI004636900       -            632 EOG093609KC          -            402   6.3e-14   53.6   0.4   2   4   5.6e-07     8e-05   23.6   0.0   163   288   128   247   120   264 0.88 -
SOLCI004636900       -            632 EOG093609KC          -            402   6.3e-14   53.6   0.4   3   4   6.4e-05    0.0091   16.8   0.0    98   253   367   516   354   540 0.65 -
SOLCI004636900       -            632 EOG093609KC          -            402   6.3e-14   53.6   0.4   4   4   1.9e-05    0.0027   18.5   0.0   173   351   403   581   397   590 0.83 -
SOLCI002665900       -            528 EOG093609KC          -            402   6.6e-14   53.5   0.1   1   3   2.8e-08     4e-06   27.9   0.0   244   377   176   309    99   318 0.91 -
SOLCI002665900       -            528 EOG093609KC          -            402   6.6e-14   53.5   0.1   2   3     5e-05    0.0072   17.2   0.0   296   371   329   405   316   419 0.88 -
SOLCI002665900       -            528 EOG093609KC          -            402   6.6e-14   53.5   0.1   3   3    0.0059      0.85   10.3   0.0   115   175   390   450   388   465 0.81 -
SOLCI002236200       -            721 EOG093609KC          -            402     8e-14   53.2   0.1   1   5      0.22        32    5.1   0.0   236   323    37   128    14   141 0.74 -
SOLCI002236200       -            721 EOG093609KC          -            402     8e-14   53.2   0.1   2   5       4.1   5.9e+02    1.0   0.0   251   300   157   207   138   229 0.62 -
SOLCI002236200       -            721 EOG093609KC          -            402     8e-14   53.2   0.1   3   5      0.02       2.9    8.6   0.0    78   211   191   321   169   333 0.55 -
SOLCI002236200       -            721 EOG093609KC          -            402     8e-14   53.2   0.1   4   5    0.0016      0.23   12.2   0.0   194   299   335   440   323   450 0.82 -
SOLCI002236200       -            721 EOG093609KC          -            402     8e-14   53.2   0.1   5   5   2.6e-05    0.0037   18.1   0.0   185   287   466   565   433   577 0.85 -
SOLCI007161600       -            555 EOG093609KC          -            402     1e-13   52.9   0.1   1   3   2.5e-08   3.5e-06   28.1   0.1   212   376    83   249    77   261 0.91 -
SOLCI007161600       -            555 EOG093609KC          -            402     1e-13   52.9   0.1   2   3     0.025       3.5    8.3   0.0    90   137   270   317   263   320 0.91 -
SOLCI007161600       -            555 EOG093609KC          -            402     1e-13   52.9   0.1   3   3   0.00026     0.038   14.8   0.0   229   360   304   433   302   454 0.83 -
SOLCI003281000       -            483 EOG093609KC          -            402   1.4e-13   52.4   0.1   1   2   2.3e-06   0.00033   21.6   0.0   233   375    31   173    20   177 0.89 -
SOLCI003281000       -            483 EOG093609KC          -            402   1.4e-13   52.4   0.1   2   2   1.6e-08   2.3e-06   28.7   0.0   179   289   180   287   174   368 0.72 -
SOLCI002977100       -            630 EOG093609KC          -            402   1.4e-13   52.4   0.6   1   4     0.081        12    6.6   0.2   174   289    88   203    69   217 0.75 -
SOLCI002977100       -            630 EOG093609KC          -            402   1.4e-13   52.4   0.6   2   4   0.00062     0.089   13.6   0.0   338   380   211   255   205   260 0.83 -
SOLCI002977100       -            630 EOG093609KC          -            402   1.4e-13   52.4   0.6   3   4   9.6e-07   0.00014   22.8   0.0   215   293   296   370   254   389 0.74 -
SOLCI002977100       -            630 EOG093609KC          -            402   1.4e-13   52.4   0.6   4   4   4.2e-07     6e-05   24.0   0.0   175   325   322   473   308   496 0.73 -
SOLCI000130800       -            698 EOG093609KC          -            402   1.7e-13   52.1   0.1   1   3       2.7   3.9e+02    1.6   0.0    77   102    55    80    18   101 0.70 -
SOLCI000130800       -            698 EOG093609KC          -            402   1.7e-13   52.1   0.1   2   3   0.00067     0.097   13.4   0.0   244   379   369   509   342   511 0.87 -
SOLCI000130800       -            698 EOG093609KC          -            402   1.7e-13   52.1   0.1   3   3   4.3e-09   6.2e-07   30.5   0.0   176   306   508   642   506   650 0.87 -
SOLCI005586600       -            624 EOG093609KC          -            402   1.8e-13   52.1   1.7   1   2   4.4e-07   6.3e-05   23.9   0.3   154   379   101   319    98   327 0.88 -
SOLCI005586600       -            624 EOG093609KC          -            402   1.8e-13   52.1   1.7   2   2   3.3e-10   4.7e-08   34.2   0.1   239   377   280   418   268   428 0.86 -
SOLCI007166700       -            607 EOG093609KC          -            402   1.8e-13   52.0   3.7   1   3   5.6e-07   8.1e-05   23.6   0.8   174   382    50   259    44   277 0.90 -
SOLCI007166700       -            607 EOG093609KC          -            402   1.8e-13   52.0   3.7   2   3   0.00021     0.029   15.1   0.1   245   379   315   449   302   453 0.86 -
SOLCI007166700       -            607 EOG093609KC          -            402   1.8e-13   52.0   3.7   3   3       7.7   1.1e+03    0.1   0.0   219   245   562   588   545   591 0.82 -
SOLCI004937200       -            610 EOG093609KC          -            402   1.9e-13   52.0   0.0   1   4      0.35        50    4.5   0.0   248   319    40   111    19   188 0.62 -
SOLCI004937200       -            610 EOG093609KC          -            402   1.9e-13   52.0   0.0   2   4       0.6        87    3.7   0.0   176   207   201   232   196   236 0.88 -
SOLCI004937200       -            610 EOG093609KC          -            402   1.9e-13   52.0   0.0   3   4   5.4e-11   7.8e-09   36.8   0.0   155   275   286   403   276   482 0.83 -
SOLCI004937200       -            610 EOG093609KC          -            402   1.9e-13   52.0   0.0   4   4       3.9   5.5e+02    1.1   0.0   193   212   503   523   495   528 0.82 -
SOLCI002625600       -            591 EOG093609KC          -            402   2.6e-13   51.6   0.1   1   3       0.1        15    6.3   0.0    78   116    90   128    67   134 0.74 -
SOLCI002625600       -            591 EOG093609KC          -            402   2.6e-13   51.6   0.1   2   3    0.0028       0.4   11.4   0.0   207   289   149   227   141   238 0.83 -
SOLCI002625600       -            591 EOG093609KC          -            402   2.6e-13   51.6   0.1   3   3   2.5e-08   3.6e-06   28.0   0.0   236   377   244   386   235   389 0.84 -
SOLCI001686500       -            621 EOG093609KC          -            402   2.8e-13   51.4   0.1   1   2   0.00014      0.02   15.7   0.0   164   274   134   240   131   243 0.93 -
SOLCI001686500       -            621 EOG093609KC          -            402   2.8e-13   51.4   0.1   2   2   1.9e-07   2.7e-05   25.2   0.0   175   357   313   496   310   524 0.80 -
SOLCI007033000       -            473 EOG093609KC          -            402   3.7e-13   51.0   1.8   1   3   2.4e-10   3.5e-08   34.6   2.7   213   342   138   272   130   309 0.80 -
SOLCI007033000       -            473 EOG093609KC          -            402   3.7e-13   51.0   1.8   2   3    0.0041      0.59   10.8   0.1   268   382   228   348   223   355 0.79 -
SOLCI007033000       -            473 EOG093609KC          -            402   3.7e-13   51.0   1.8   3   3    0.0012      0.17   12.6   0.0   215   301   317   407   277   430 0.73 -
SOLCI000302400       -            476 EOG093609KC          -            402   3.8e-13   51.0   0.2   1   3   9.2e-06    0.0013   19.6   0.2   165   285   106   222   100   237 0.80 -
SOLCI000302400       -            476 EOG093609KC          -            402   3.8e-13   51.0   0.2   2   3   0.00023     0.032   15.0   0.0    49   135   261   350   256   354 0.84 -
SOLCI000302400       -            476 EOG093609KC          -            402   3.8e-13   51.0   0.2   3   3    0.0015      0.22   12.3   0.0   240   324   350   433   346   457 0.79 -
SOLCI003109000       -            456 EOG093609KC          -            402   5.5e-13   50.5   0.0   1   3      0.13        19    5.9   0.0   319   359    77   117    65   142 0.64 -
SOLCI003109000       -            456 EOG093609KC          -            402   5.5e-13   50.5   0.0   2   3    0.0075       1.1   10.0   0.0   181   268   145   228   132   241 0.82 -
SOLCI003109000       -            456 EOG093609KC          -            402   5.5e-13   50.5   0.0   3   3   3.5e-09     5e-07   30.8   0.0   245   376   242   374   227   379 0.92 -
SOLCI001866000       -            507 EOG093609KC          -            402   5.9e-13   50.4   0.1   1   3       1.1   1.5e+02    2.9   0.0   248   290    45    87    37    99 0.74 -
SOLCI001866000       -            507 EOG093609KC          -            402   5.9e-13   50.4   0.1   2   3    0.0054      0.78   10.5   0.0   303   380   137   211   130   213 0.84 -
SOLCI001866000       -            507 EOG093609KC          -            402   5.9e-13   50.4   0.1   3   3   5.5e-12   7.9e-10   40.1   0.1   159   339   195   377   189   434 0.88 -
SOLCI000001500       -            642 EOG093609KC          -            402   6.8e-13   50.2   0.0   1   3    0.0076       1.1   10.0   0.0   245   361    29   149    21   165 0.62 -
SOLCI000001500       -            642 EOG093609KC          -            402   6.8e-13   50.2   0.0   2   3       3.9   5.5e+02    1.1   0.0   204   261   195   248   167   291 0.62 -
SOLCI000001500       -            642 EOG093609KC          -            402   6.8e-13   50.2   0.0   3   3   1.3e-10   1.9e-08   35.5   0.0   224   376   282   435   223   440 0.88 -
SOLCI001503200       -            492 EOG093609KC          -            402   7.3e-13   50.1   3.1   1   2   1.4e-08   1.9e-06   28.9   2.3   196   381    76   264    67   278 0.83 -
SOLCI001503200       -            492 EOG093609KC          -            402   7.3e-13   50.1   3.1   2   2   1.3e-06   0.00019   22.3   0.0   165   290   254   379   247   428 0.83 -
SOLCI004171700       -            633 EOG093609KC          -            402   8.9e-13   49.8   1.5   1   3     0.049         7    7.3   0.0    76   123    95   142    17   149 0.71 -
SOLCI004171700       -            633 EOG093609KC          -            402   8.9e-13   49.8   1.5   2   3    0.0065      0.94   10.2   0.2   182   260   166   243   152   249 0.79 -
SOLCI004171700       -            633 EOG093609KC          -            402   8.9e-13   49.8   1.5   3   3     1e-05    0.0014   19.5   0.0   168   276   397   506   376   527 0.87 -
SOLCI001670900       -            653 EOG093609KC          -            402   9.8e-13   49.6   0.4   1   2   7.8e-05     0.011   16.5   0.2   210   379    77   245    48   248 0.80 -
SOLCI001670900       -            653 EOG093609KC          -            402   9.8e-13   49.6   0.4   2   2   9.4e-08   1.3e-05   26.1   0.0   175   374   243   443   230   443 0.89 -
SOLCI007478000       -            589 EOG093609KC          -            402   1.1e-12   49.5   4.8   1   4     0.017       2.4    8.9   0.0   159   271    13   122     1   126 0.85 -
SOLCI007478000       -            589 EOG093609KC          -            402   1.1e-12   49.5   4.8   2   4    0.0029      0.41   11.4   0.0   176   277   129   230   125   242 0.91 -
SOLCI007478000       -            589 EOG093609KC          -            402   1.1e-12   49.5   4.8   3   4      0.58        83    3.8   0.0   179   205   233   259   221   264 0.79 -
SOLCI007478000       -            589 EOG093609KC          -            402   1.1e-12   49.5   4.8   4   4     0.019       2.7    8.7   0.0    78   126   441   486   435   497 0.82 -
SOLCI006954000       -            616 EOG093609KC          -            402   1.1e-12   49.5   0.8   1   3    0.0031      0.45   11.2   0.0   175   339    93   256    80   257 0.83 -
SOLCI006954000       -            616 EOG093609KC          -            402   1.1e-12   49.5   0.8   2   3   0.00037     0.053   14.3   0.1   223   376   179   328   165   339 0.86 -
SOLCI006954000       -            616 EOG093609KC          -            402   1.1e-12   49.5   0.8   3   3     1e-07   1.5e-05   26.0   0.0   180   389   341   548   335   562 0.90 -
SOLCI006582300       -            682 EOG093609KC          -            402   1.3e-12   49.2   0.3   1   4     0.057       8.2    7.1   0.1   182   317    73   138    60   152 0.61 -
SOLCI006582300       -            682 EOG093609KC          -            402   1.3e-12   49.2   0.3   2   4   1.1e-05    0.0016   19.3   0.0   181   252   173   240   162   262 0.89 -
SOLCI006582300       -            682 EOG093609KC          -            402   1.3e-12   49.2   0.3   3   4     0.029       4.2    8.0   0.1   174   293   298   417   268   442 0.86 -
SOLCI006582300       -            682 EOG093609KC          -            402   1.3e-12   49.2   0.3   4   4     0.014       2.1    9.1   0.0   237   364   463   592   440   600 0.77 -
SOLCI002438100       -            614 EOG093609KC          -            402   1.7e-12   48.8   0.5   1   3    0.0024      0.34   11.6   0.0   203   292   119   204    86   217 0.85 -
SOLCI002438100       -            614 EOG093609KC          -            402   1.7e-12   48.8   0.5   2   3   1.3e-07   1.9e-05   25.6   0.0   203   365   220   374   209   410 0.91 -
SOLCI002438100       -            614 EOG093609KC          -            402   1.7e-12   48.8   0.5   3   3     0.023       3.3    8.4   0.0   264   373   409   521   377   529 0.77 -
SOLCI006210600       -            498 EOG093609KC          -            402   1.8e-12   48.8   0.3   1   3   0.00034     0.048   14.4   0.0   227   371    23   167    18   170 0.87 -
SOLCI006210600       -            498 EOG093609KC          -            402   1.8e-12   48.8   0.3   2   3     0.011       1.5    9.5   0.0   175   219   173   217   164   230 0.81 -
SOLCI006210600       -            498 EOG093609KC          -            402   1.8e-12   48.8   0.3   3   3   6.2e-06   0.00089   20.1   0.0   183   271   251   335   247   345 0.88 -
SOLCI002514300       -            555 EOG093609KC          -            402     2e-12   48.6   0.1   1   4    0.0032      0.46   11.2   0.0   243   299    65   121    43   134 0.69 -
SOLCI002514300       -            555 EOG093609KC          -            402     2e-12   48.6   0.1   2   4    0.0024      0.35   11.6   0.0   218   385   145   308   140   323 0.68 -
SOLCI002514300       -            555 EOG093609KC          -            402     2e-12   48.6   0.1   3   4   1.5e-05    0.0022   18.8   0.1   184   287   348   448   334   460 0.81 -
SOLCI002514300       -            555 EOG093609KC          -            402     2e-12   48.6   0.1   4   4       1.2   1.7e+02    2.7   0.0   340   375   435   470   430   473 0.85 -
SOLCI002908200       -            626 EOG093609KC          -            402   2.1e-12   48.6   0.0   1   4     0.021       3.1    8.5   0.0   168   250    43   121    33   131 0.69 -
SOLCI002908200       -            626 EOG093609KC          -            402   2.1e-12   48.6   0.0   2   4   0.00012     0.018   15.8   0.0   206   306   147   243   140   262 0.84 -
SOLCI002908200       -            626 EOG093609KC          -            402   2.1e-12   48.6   0.0   3   4     4e-05    0.0057   17.5   0.0   174   258   284   366   261   387 0.86 -
SOLCI002908200       -            626 EOG093609KC          -            402   2.1e-12   48.6   0.0   4   4       6.3   9.1e+02    0.4   0.0    89   142   405   455   389   481 0.81 -
SOLCI002540800       -            491 EOG093609KC          -            402   2.2e-12   48.5   3.5   1   2   3.3e-07   4.7e-05   24.4   0.3   175   289   126   241   116   264 0.75 -
SOLCI002540800       -            491 EOG093609KC          -            402   2.2e-12   48.5   3.5   2   2   2.4e-06   0.00034   21.5   0.2   175   362   267   462   261   484 0.76 -
SOLCI004901500       -            466 EOG093609KC          -            402   2.4e-12   48.3   0.0   1   2   1.4e-06   0.00021   22.2   0.0   175   373    84   280    78   286 0.82 -
SOLCI004901500       -            466 EOG093609KC          -            402   2.4e-12   48.3   0.0   2   2   5.4e-07   7.8e-05   23.6   0.0   176   300   287   410   282   433 0.86 -
SOLCI004016100       -            333 EOG093609KC          -            402   2.7e-12   48.2   0.0   1   1     4e-14   5.7e-12   47.1   0.0   232   381   146   300   135   319 0.87 -
SOLCI002088500       -            776 EOG093609KC          -            402   5.6e-12   47.2   0.7   1   3       1.5   2.2e+02    2.4   0.1   162   206   304   351   300   361 0.71 -
SOLCI002088500       -            776 EOG093609KC          -            402   5.6e-12   47.2   0.7   2   3   5.2e-12   7.4e-10   40.2   0.0   174   389   477   699   459   704 0.85 -
SOLCI002088500       -            776 EOG093609KC          -            402   5.6e-12   47.2   0.7   3   3   0.00084      0.12   13.1   0.0   246   290   621   665   600   737 0.72 -
SOLCI005755800       -            441 EOG093609KC          -            402   6.2e-12   47.0   0.1   1   2   0.00062     0.088   13.6   0.0   231   304   107   180    46   197 0.79 -
SOLCI005755800       -            441 EOG093609KC          -            402   6.2e-12   47.0   0.1   2   2   3.5e-09     5e-07   30.9   0.0   175   345   256   428   231   434 0.88 -
SOLCI004636700       -            698 EOG093609KC          -            402   6.8e-12   46.9   0.7   1   4       0.4        57    4.3   0.0   184   206   105   127    71   167 0.55 -
SOLCI004636700       -            698 EOG093609KC          -            402   6.8e-12   46.9   0.7   2   4      0.31        44    4.7   0.0   167   284   154   267   147   280 0.79 -
SOLCI004636700       -            698 EOG093609KC          -            402   6.8e-12   46.9   0.7   3   4   0.00028      0.04   14.7   0.0   246   375   330   459   301   460 0.93 -
SOLCI004636700       -            698 EOG093609KC          -            402   6.8e-12   46.9   0.7   4   4     4e-05    0.0057   17.5   0.2   176   376   463   663   460   684 0.85 -
SOLCI002123900       -            238 EOG093609KC          -            402   6.8e-12   46.9   1.8   1   1   6.5e-14   9.3e-12   46.4   1.8   222   342    96   221    56   230 0.88 -
SOLCI000257300       -            607 EOG093609KC          -            402   1.4e-11   45.8   0.1   1   2   4.8e-06   0.00069   20.5   0.0   196   381   117   303    96   311 0.83 -
SOLCI000257300       -            607 EOG093609KC          -            402   1.4e-11   45.8   0.1   2   2   1.9e-09   2.7e-07   31.7   0.0    89   275   217   400   206   481 0.72 -
SOLCI006585300       -            584 EOG093609KC          -            402   1.9e-11   45.4   0.0   1   3      0.22        32    5.1   0.0   174   225    79   126    26   141 0.69 -
SOLCI006585300       -            584 EOG093609KC          -            402   1.9e-11   45.4   0.0   2   3   2.7e-05    0.0039   18.0   0.0   242   368   181   303   168   317 0.64 -
SOLCI006585300       -            584 EOG093609KC          -            402   1.9e-11   45.4   0.0   3   3   6.8e-09   9.7e-07   29.9   0.0   178   370   249   445   247   449 0.92 -
SOLCI001668200       -            599 EOG093609KC          -            402   2.1e-11   45.3   0.4   1   5       4.6   6.6e+02    0.8   0.0   215   255    66   106    27   116 0.74 -
SOLCI001668200       -            599 EOG093609KC          -            402   2.1e-11   45.3   0.4   2   5    0.0071         1   10.1   0.0   159   273   178   288   164   289 0.92 -
SOLCI001668200       -            599 EOG093609KC          -            402   2.1e-11   45.3   0.4   3   5     0.065       9.3    6.9   0.0   351   386   265   300   260   315 0.84 -
SOLCI001668200       -            599 EOG093609KC          -            402   2.1e-11   45.3   0.4   4   5     0.021       2.9    8.6   0.0   160   269   280   389   276   395 0.81 -
SOLCI001668200       -            599 EOG093609KC          -            402   2.1e-11   45.3   0.4   5   5   9.2e-08   1.3e-05   26.2   0.0   176   374   362   561   358   569 0.90 -
SOLCI002278200       -            639 EOG093609KC          -            402   2.4e-11   45.1   1.0   1   3       1.8   2.5e+02    2.2   0.0   212   273    26    90     7    92 0.50 -
SOLCI002278200       -            639 EOG093609KC          -            402   2.4e-11   45.1   1.0   2   3   0.00025     0.036   14.9   0.0   195   340    82   240    58   243 0.75 -
SOLCI002278200       -            639 EOG093609KC          -            402   2.4e-11   45.1   1.0   3   3   1.2e-10   1.7e-08   35.7   0.8   155   382   153   387   148   406 0.81 -
SOLCI007024700       -            739 EOG093609KC          -            402   2.5e-11   45.0   0.0   1   3   5.5e-05    0.0078   17.0   0.0   160   309   185   334   170   345 0.89 -
SOLCI007024700       -            739 EOG093609KC          -            402   2.5e-11   45.0   0.0   2   3   8.9e-05     0.013   16.3   0.0   143   293   406   552   368   568 0.84 -
SOLCI007024700       -            739 EOG093609KC          -            402   2.5e-11   45.0   0.0   3   3   1.2e-05    0.0018   19.2   0.0   242   374   470   603   465   612 0.88 -
SOLCI003417500       -            751 EOG093609KC          -            402   4.1e-11   44.3   0.0   1   3      0.24        34    5.1   0.0   236   377    67   206    59   210 0.73 -
SOLCI003417500       -            751 EOG093609KC          -            402   4.1e-11   44.3   0.0   2   3   4.1e-05    0.0059   17.4   0.2    73   320   209   453   189   455 0.78 -
SOLCI003417500       -            751 EOG093609KC          -            402   4.1e-11   44.3   0.0   3   3     3e-06   0.00044   21.2   0.0   168   370   403   605   383   611 0.91 -
SOLCI006221800       -            453 EOG093609KC          -            402   5.1e-11   44.0   0.0   1   3      0.07        10    6.8   0.0   275   320    59   104    37   120 0.86 -
SOLCI006221800       -            453 EOG093609KC          -            402   5.1e-11   44.0   0.0   2   3   3.7e-06   0.00053   20.9   0.2   194   380    79   265    60   270 0.93 -
SOLCI006221800       -            453 EOG093609KC          -            402   5.1e-11   44.0   0.0   3   3   1.6e-06   0.00023   22.1   0.0   150   290   206   343   202   366 0.77 -
SOLCI000407500       -            406 EOG093609KC          -            402   5.9e-11   43.8   0.0   1   2   8.2e-09   1.2e-06   29.6   0.0   161   278    57   174    45   200 0.89 -
SOLCI000407500       -            406 EOG093609KC          -            402   5.9e-11   43.8   0.0   2   2    0.0017      0.24   12.1   0.0   227   289   263   325   246   350 0.84 -
SOLCI004518400       -            428 EOG093609KC          -            402   6.2e-11   43.7   0.0   1   2    0.0011      0.16   12.7   0.0   211   298   112   197    87   208 0.81 -
SOLCI004518400       -            428 EOG093609KC          -            402   6.2e-11   43.7   0.0   2   2   2.3e-08   3.3e-06   28.2   0.0   253   377   222   347   197   354 0.87 -
SOLCI002442400       -            142 EOG093609KC          -            402   7.4e-11   43.5   3.6   1   2    0.0072         1   10.1   0.1   207   255    28    76    19    86 0.89 -
SOLCI002442400       -            142 EOG093609KC          -            402   7.4e-11   43.5   3.6   2   2   2.8e-10     4e-08   34.5   1.4   101   153    80   132    74   139 0.90 -
SOLCI004671100       -            639 EOG093609KC          -            402   8.1e-11   43.3   3.4   1   2     0.004      0.57   10.9   0.3   167   278   151   258   134   268 0.87 -
SOLCI004671100       -            639 EOG093609KC          -            402   8.1e-11   43.3   3.4   2   2   1.3e-10   1.9e-08   35.5   0.4    78   375   233   521   229   528 0.86 -
SOLCI007107400       -            626 EOG093609KC          -            402   8.5e-11   43.3   4.1   1   4    0.0048      0.69   10.6   0.1   189   256   142   207   112   228 0.76 -
SOLCI007107400       -            626 EOG093609KC          -            402   8.5e-11   43.3   4.1   2   4    0.0045      0.64   10.7   0.1   209   279   266   332   255   353 0.70 -
SOLCI007107400       -            626 EOG093609KC          -            402   8.5e-11   43.3   4.1   3   4   6.5e-05    0.0092   16.8   0.0   240   377   363   502   352   505 0.91 -
SOLCI007107400       -            626 EOG093609KC          -            402   8.5e-11   43.3   4.1   4   4      0.34        49    4.5   0.0    92   170   490   567   486   579 0.73 -
SOLCI005040000       -            636 EOG093609KC          -            402   1.1e-10   42.9   0.0   1   1   1.3e-12   1.9e-10   42.1   0.0   205   373   286   455   274   463 0.90 -
SOLCI006320100       -            758 EOG093609KC          -            402   1.2e-10   42.8   0.6   1   3       0.5        72    4.0   0.1   257   320   237   300   191   344 0.84 -
SOLCI006320100       -            758 EOG093609KC          -            402   1.2e-10   42.8   0.6   2   3     0.002      0.28   11.9   0.2   168   304   284   417   260   453 0.85 -
SOLCI006320100       -            758 EOG093609KC          -            402   1.2e-10   42.8   0.6   3   3   2.9e-08   4.2e-06   27.8   0.0   173   301   457   583   447   634 0.85 -
SOLCI000964800       -            651 EOG093609KC          -            402   1.6e-10   42.4   0.2   1   4      0.92   1.3e+02    3.1   0.0   212   256   143   187   112   214 0.76 -
SOLCI000964800       -            651 EOG093609KC          -            402   1.6e-10   42.4   0.2   2   4    0.0062      0.89   10.3   0.4   236   337   268   379   216   409 0.56 -
SOLCI000964800       -            651 EOG093609KC          -            402   1.6e-10   42.4   0.2   3   4     0.005      0.71   10.6   0.0   201   277   411   487   376   498 0.87 -
SOLCI000964800       -            651 EOG093609KC          -            402   1.6e-10   42.4   0.2   4   4   0.00084      0.12   13.1   0.0   229   330   510   612   488   624 0.80 -
SOLCI007077600       -            506 EOG093609KC          -            402   1.7e-10   42.3   5.0   1   2   1.6e-10   2.3e-08   35.3   3.4   176   377   157   362   115   369 0.82 -
SOLCI007077600       -            506 EOG093609KC          -            402   1.7e-10   42.3   5.0   2   2   0.00027     0.039   14.7   0.1   175   302   296   427   291   438 0.83 -
SOLCI000194500       -            625 EOG093609KC          -            402   1.9e-10   42.1   3.4   1   5    0.0018      0.25   12.1   0.9   168   273   113   214    90   221 0.84 -
SOLCI000194500       -            625 EOG093609KC          -            402   1.9e-10   42.1   3.4   2   5   3.5e-06    0.0005   21.0   0.0   176   380   220   418   216   427 0.89 -
SOLCI000194500       -            625 EOG093609KC          -            402   1.9e-10   42.1   3.4   3   5       0.3        43    4.7   0.0   327   380   400   449   391   460 0.76 -
SOLCI000194500       -            625 EOG093609KC          -            402   1.9e-10   42.1   3.4   4   5      0.41        58    4.3   0.0   329   374   468   514   434   535 0.62 -
SOLCI000194500       -            625 EOG093609KC          -            402   1.9e-10   42.1   3.4   5   5      0.41        59    4.3   0.0   173   204   484   515   468   605 0.56 -
SOLCI003556900       -            534 EOG093609KC          -            402   3.3e-10   41.3   0.2   1   2   1.3e-09   1.9e-07   32.2   0.1   174   320   128   270    93   285 0.93 -
SOLCI003556900       -            534 EOG093609KC          -            402   3.3e-10   41.3   0.2   2   2      0.13        18    5.9   0.0   170   238   369   438   350   455 0.65 -
SOLCI006245500       -            603 EOG093609KC          -            402   3.5e-10   41.2   6.6   1   3   3.4e-05    0.0049   17.7   0.8   174   317   112   257    86   268 0.85 -
SOLCI006245500       -            603 EOG093609KC          -            402   3.5e-10   41.2   6.6   2   3    0.0015      0.22   12.3   0.3   231   383   301   454   299   460 0.76 -
SOLCI006245500       -            603 EOG093609KC          -            402   3.5e-10   41.2   6.6   3   3      0.02       2.9    8.6   0.0   226   305   466   545   455   562 0.83 -
SOLCI004023700       -            541 EOG093609KC          -            402   3.7e-10   41.1   1.7   1   4       2.3   3.3e+02    1.8   0.2   165   271    45   147    14   156 0.65 -
SOLCI004023700       -            541 EOG093609KC          -            402   3.7e-10   41.1   1.7   2   4    0.0035       0.5   11.1   0.2   242   307   149   214    84   217 0.76 -
SOLCI004023700       -            541 EOG093609KC          -            402   3.7e-10   41.1   1.7   3   4    0.0082       1.2    9.9   0.1   230   380   172   319   170   328 0.76 -
SOLCI004023700       -            541 EOG093609KC          -            402   3.7e-10   41.1   1.7   4   4   1.9e-06   0.00027   21.9   0.0   159   275   335   449   317   456 0.84 -
SOLCI006787800       -            567 EOG093609KC          -            402   3.8e-10   41.1   0.0   1   2     0.018       2.6    8.7   0.0   187   222   101   136    89   143 0.90 -
SOLCI006787800       -            567 EOG093609KC          -            402   3.8e-10   41.1   0.0   2   2   5.6e-09     8e-07   30.2   0.0   292   390   145   244   141   255 0.89 -
SOLCI001322300       -            109 EOG093609KC          -            402   4.9e-10   40.8   0.0   1   1   4.5e-12   6.4e-10   40.4   0.0   206   290     8    92     2   105 0.94 -
SOLCI006342700       -            489 EOG093609KC          -            402   5.9e-10   40.5   7.3   1   2   0.00017     0.024   15.4   1.0   212   308   148   247   145   271 0.83 -
SOLCI006342700       -            489 EOG093609KC          -            402   5.9e-10   40.5   7.3   2   2   1.6e-07   2.3e-05   25.4   0.1   161   274   307   419   303   424 0.93 -
SOLCI006342600       -            498 EOG093609KC          -            402     6e-10   40.5   9.6   1   3      0.15        22    5.7   0.1   293   347    62   119    47   150 0.76 -
SOLCI006342600       -            498 EOG093609KC          -            402     6e-10   40.5   9.6   2   3   0.00048     0.069   13.9   0.7   212   291   151   229   147   249 0.86 -
SOLCI006342600       -            498 EOG093609KC          -            402     6e-10   40.5   9.6   3   3   2.2e-06   0.00031   21.7   0.1   163   274   312   422   308   427 0.91 -
SOLCI002018900       -            617 EOG093609KC          -            402   6.5e-10   40.4   1.5   1   3       3.7   5.2e+02    1.1   0.0   231   278   157   208   134   211 0.70 -
SOLCI002018900       -            617 EOG093609KC          -            402   6.5e-10   40.4   1.5   2   3    0.0053      0.76   10.5   0.3   175   241   215   281   209   305 0.89 -
SOLCI002018900       -            617 EOG093609KC          -            402   6.5e-10   40.4   1.5   3   3     2e-07   2.9e-05   25.1   0.0   205   281   487   563   452   596 0.63 -
SOLCI007179400       -            482 EOG093609KC          -            402   6.6e-10   40.3   7.3   1   2   2.1e-08     3e-06   28.3   2.2   177   364   145   335   137   351 0.88 -
SOLCI007179400       -            482 EOG093609KC          -            402   6.6e-10   40.3   7.3   2   2   0.00031     0.044   14.6   0.2   246   343   353   460   346   473 0.80 -
SOLCI000806600       -            891 EOG093609KC          -            402   7.2e-10   40.2   0.2   1   2   2.3e-05    0.0033   18.3   0.0   267   380    90   206    75   218 0.81 -
SOLCI000806600       -            891 EOG093609KC          -            402   7.2e-10   40.2   0.2   2   2   4.1e-05    0.0059   17.4   0.1   179   288   211   327   205   355 0.82 -
SOLCI006898400       -            451 EOG093609KC          -            402   8.1e-10   40.0   0.0   1   4   0.00017     0.024   15.4   0.0   157   256    82   180    70   208 0.77 -
SOLCI006898400       -            451 EOG093609KC          -            402   8.1e-10   40.0   0.0   2   4     0.015       2.2    9.0   0.0   216   290   210   282   199   285 0.84 -
SOLCI006898400       -            451 EOG093609KC          -            402   8.1e-10   40.0   0.0   3   4   0.00022     0.031   15.1   0.0   164   280   259   373   256   385 0.80 -
SOLCI006898400       -            451 EOG093609KC          -            402   8.1e-10   40.0   0.0   4   4       0.2        28    5.3   0.0   208   274   306   369   304   409 0.40 -
SOLCI004309800       -            545 EOG093609KC          -            402   8.5e-10   40.0   0.3   1   2   1.7e-08   2.4e-06   28.6   0.6   213   332   184   308   179   316 0.88 -
SOLCI004309800       -            545 EOG093609KC          -            402   8.5e-10   40.0   0.3   2   2     0.049         7    7.3   0.0   176   285   323   432   313   463 0.67 -
SOLCI006180800       -            554 EOG093609KC          -            402   8.5e-10   40.0   0.1   1   2   1.4e-06   0.00021   22.2   0.1   173   372   141   339    69   343 0.91 -
SOLCI006180800       -            554 EOG093609KC          -            402   8.5e-10   40.0   0.1   2   2   0.00015     0.021   15.6   0.0   175   300   344   467   339   539 0.75 -
SOLCI002338600       -            706 EOG093609KC          -            402   9.4e-10   39.8   0.0   1   2     8e-05     0.011   16.5   0.1   199   374   220   395   197   397 0.81 -
SOLCI002338600       -            706 EOG093609KC          -            402   9.4e-10   39.8   0.0   2   2   1.7e-05    0.0024   18.7   0.0   171   307   394   528   368   573 0.79 -
SOLCI005620200       -            417 EOG093609KC          -            402   1.2e-09   39.4   0.2   1   3   0.00025     0.036   14.8   0.0   300   378    72   150    66   158 0.85 -
SOLCI005620200       -            417 EOG093609KC          -            402   1.2e-09   39.4   0.2   2   3     0.022       3.2    8.4   0.0   214   255   261   302   231   312 0.80 -
SOLCI005620200       -            417 EOG093609KC          -            402   1.2e-09   39.4   0.2   3   3    0.0031      0.44   11.3   0.1   176   265   327   414   315   417 0.83 -
SOLCI006728300       -            871 EOG093609KC          -            402   1.6e-09   39.0   0.2   1   5     0.048       6.9    7.3   0.0   214   275   254   316   245   319 0.74 -
SOLCI006728300       -            871 EOG093609KC          -            402   1.6e-09   39.0   0.2   2   5     0.015       2.2    9.0   0.0   203   276   324   401   320   405 0.86 -
SOLCI006728300       -            871 EOG093609KC          -            402   1.6e-09   39.0   0.2   3   5    0.0012      0.18   12.6   0.5   177   290   407   520   398   526 0.83 -
SOLCI006728300       -            871 EOG093609KC          -            402   1.6e-09   39.0   0.2   4   5      0.35        50    4.5   0.1   172   256   473   558   468   590 0.75 -
SOLCI006728300       -            871 EOG093609KC          -            402   1.6e-09   39.0   0.2   5   5       9.2   1.3e+03   -0.2   0.0   164   245   582   663   572   673 0.85 -
SOLCI000643300       -            605 EOG093609KC          -            402   1.7e-09   39.0   0.0   1   3     9e-05     0.013   16.3   0.0   210   394    94   278    89   283 0.89 -
SOLCI000643300       -            605 EOG093609KC          -            402   1.7e-09   39.0   0.0   2   3    0.0004     0.057   14.2   0.0    51   126   276   352   266   363 0.85 -
SOLCI000643300       -            605 EOG093609KC          -            402   1.7e-09   39.0   0.0   3   3   2.2e-05    0.0032   18.3   0.0   176   300   297   419   293   467 0.82 -
SOLCI000074000       -            467 EOG093609KC          -            402   1.8e-09   38.9   0.7   1   2    0.0011      0.15   12.8   0.1   228   379   135   290   105   301 0.78 -
SOLCI000074000       -            467 EOG093609KC          -            402   1.8e-09   38.9   0.7   2   2   7.9e-07   0.00011   23.1   0.0   296   375   308   388   290   400 0.88 -
SOLCI002337100       -            757 EOG093609KC          -            402   2.1e-09   38.7   3.0   1   4      0.57        82    3.8   0.0   175   309    66   200    42   212 0.77 -
SOLCI002337100       -            757 EOG093609KC          -            402   2.1e-09   38.7   3.0   2   4       0.9   1.3e+02    3.2   0.3   181   209   274   302   254   414 0.48 -
SOLCI002337100       -            757 EOG093609KC          -            402   2.1e-09   38.7   3.0   3   4    0.0058      0.83   10.4   0.1   232   380   427   574   374   579 0.81 -
SOLCI002337100       -            757 EOG093609KC          -            402   2.1e-09   38.7   3.0   4   4   2.1e-05    0.0031   18.4   0.0   178   307   574   700   569   737 0.88 -
SOLCI006966600       -            935 EOG093609KC          -            402   2.8e-09   38.3   6.4   1   5    0.0064      0.92   10.2   0.1   181   263   118   196    94   218 0.87 -
SOLCI006966600       -            935 EOG093609KC          -            402   2.8e-09   38.3   6.4   2   5     0.083        12    6.6   0.1   212   275   318   377   269   475 0.82 -
SOLCI006966600       -            935 EOG093609KC          -            402   2.8e-09   38.3   6.4   3   5     0.045       6.5    7.4   0.2   205   276   514   582   404   596 0.84 -
SOLCI006966600       -            935 EOG093609KC          -            402   2.8e-09   38.3   6.4   4   5       0.5        72    4.0   0.2   212   284   624   692   617   705 0.81 -
SOLCI006966600       -            935 EOG093609KC          -            402   2.8e-09   38.3   6.4   5   5     0.041       5.8    7.6   0.0   239   370   714   846   698   852 0.59 -
SOLCI005783200       -            285 EOG093609KC          -            402   2.8e-09   38.2   0.0   1   2   0.00037     0.053   14.3   0.0   308   377   171   240   157   243 0.92 -
SOLCI005783200       -            285 EOG093609KC          -            402   2.8e-09   38.2   0.0   2   2   1.6e-06   0.00022   22.1   0.1   242   286   241   285   238   285 0.95 -
SOLCI007508800       -            478 EOG093609KC          -            402   3.1e-09   38.1   0.3   1   3    0.0078       1.1    9.9   0.1   201   255   142   192   115   241 0.72 -
SOLCI007508800       -            478 EOG093609KC          -            402   3.1e-09   38.1   0.3   2   3     0.042         6    7.5   0.0    62   129   243   315   224   316 0.74 -
SOLCI007508800       -            478 EOG093609KC          -            402   3.1e-09   38.1   0.3   3   3   1.1e-06   0.00016   22.6   0.0   178   331   294   451   290   463 0.81 -
SOLCI003496400       -            264 EOG093609KC          -            402   3.9e-09   37.8   0.0   1   1   3.9e-11   5.6e-09   37.3   0.0   228   304     1    81     1    91 0.79 -
SOLCI005832900       -            510 EOG093609KC          -            402   5.9e-09   37.2   3.4   1   3       1.8   2.6e+02    2.1   0.1    47   136    82   175    63   193 0.61 -
SOLCI005832900       -            510 EOG093609KC          -            402   5.9e-09   37.2   3.4   2   3   2.6e-07   3.7e-05   24.7   0.4   225   384   194   358   171   365 0.83 -
SOLCI005832900       -            510 EOG093609KC          -            402   5.9e-09   37.2   3.4   3   3    0.0088       1.3    9.8   0.0   292   393   371   476   364   484 0.76 -
SOLCI003806100       -            707 EOG093609KC          -            402   6.5e-09   37.1   0.2   1   3      0.02       2.9    8.6   0.1   235   343    55   165    49   204 0.67 -
SOLCI003806100       -            707 EOG093609KC          -            402   6.5e-09   37.1   0.2   2   3     0.058       8.3    7.1   0.2   164   375   120   326   116   338 0.80 -
SOLCI003806100       -            707 EOG093609KC          -            402   6.5e-09   37.1   0.2   3   3   2.1e-06    0.0003   21.7   0.0   237   375   360   499   346   507 0.87 -
SOLCI006543400       -            676 EOG093609KC          -            402   1.1e-08   36.3   0.1   1   3       5.7   8.2e+02    0.5   0.0   242   250   104   112    61   239 0.60 -
SOLCI006543400       -            676 EOG093609KC          -            402   1.1e-08   36.3   0.1   2   3    0.0002     0.029   15.2   0.0   177   267   238   324   231   333 0.90 -
SOLCI006543400       -            676 EOG093609KC          -            402   1.1e-08   36.3   0.1   3   3   6.2e-07   8.9e-05   23.4   0.0    90   373   287   572   286   579 0.86 -
SOLCI002776600       -            596 EOG093609KC          -            402   1.9e-08   35.5   0.1   1   3       4.2     6e+02    1.0   0.0   240   280    82   122    38   137 0.68 -
SOLCI002776600       -            596 EOG093609KC          -            402   1.9e-08   35.5   0.1   2   3     0.014       2.1    9.1   0.0   181   269   163   247   134   256 0.83 -
SOLCI002776600       -            596 EOG093609KC          -            402   1.9e-08   35.5   0.1   3   3   3.3e-06   0.00047   21.1   0.0   165   282   314   393   278   452 0.63 -
SOLCI002114100       -            727 EOG093609KC          -            402   2.7e-08   35.0   0.5   1   1   5.7e-10   8.2e-08   33.4   0.5   196   374   349   528   340   535 0.87 -
SOLCI002323000       -            564 EOG093609KC          -            402   5.2e-08   34.1   0.1   1   1   3.8e-09   5.4e-07   30.7   0.0   160   372   141   351   138   360 0.86 -
SOLCI006353400       -            401 EOG093609KC          -            402   5.3e-08   34.1   0.1   1   1   7.3e-10     1e-07   33.1   0.1   183   374     1   192     1   200 0.93 -
SOLCI003280800       -            713 EOG093609KC          -            402   5.7e-08   33.9   7.6   1   2     3e-06   0.00043   21.2   0.1   181   279   408   506   400   537 0.92 -
SOLCI003280800       -            713 EOG093609KC          -            402   5.7e-08   33.9   7.6   2   2    0.0002     0.028   15.2   1.0   287   383   568   668   538   681 0.83 -
SOLCI006404500       -            256 EOG093609KC          -            402   7.7e-08   33.5   0.0   1   1   7.2e-10     1e-07   33.1   0.0   224   323   118   222   103   236 0.84 -
SOLCI002464800       -            234 EOG093609KC          -            402   1.9e-07   32.2   0.1   1   1   7.9e-09   1.1e-06   29.7   0.1   175   307    88   222    70   230 0.60 -
SOLCI000669400       -            426 EOG093609KC          -            402   2.3e-07   32.0   0.3   1   2   8.9e-07   0.00013   22.9   0.2   257   379   108   231    50   237 0.85 -
SOLCI000669400       -            426 EOG093609KC          -            402   2.3e-07   32.0   0.3   2   2     0.049       7.1    7.3   0.0   205   274   268   343   230   376 0.67 -
SOLCI002878000       -            323 EOG093609KC          -            402   2.9e-07   31.6   0.0   1   1   3.7e-09   5.3e-07   30.8   0.0   182   314   159   299   147   308 0.84 -
SOLCI000868800       -            495 EOG093609KC          -            402   3.8e-07   31.2  10.9   1   2   5.2e-06   0.00075   20.4   0.7    77   191   137   252    88   257 0.83 -
SOLCI000868800       -            495 EOG093609KC          -            402   3.8e-07   31.2  10.9   2   2   0.00021     0.031   15.1   2.1   175   394   271   494   261   495 0.85 -
SOLCI000502000       -            507 EOG093609KC          -            402   4.2e-07   31.1   1.4   1   3       1.4     2e+02    2.5   0.0   322   377   261   316   193   339 0.79 -
SOLCI000502000       -            507 EOG093609KC          -            402   4.2e-07   31.1   1.4   2   3   5.7e-06   0.00082   20.3   0.1   199   289   381   471   363   473 0.95 -
SOLCI000502000       -            507 EOG093609KC          -            402   4.2e-07   31.1   1.4   3   3   2.6e-05    0.0037   18.1   0.1   170   249   423   501   416   505 0.88 -
SOLCI004538200       -            504 EOG093609KC          -            402   5.8e-07   30.6   0.5   1   2     4e-09   5.8e-07   30.6   0.5   161   303   169   311   145   323 0.83 -
SOLCI004538200       -            504 EOG093609KC          -            402   5.8e-07   30.6   0.5   2   2     0.085        12    6.5   1.1    93   292   276   477   276   500 0.79 -
SOLCI003460600       -            459 EOG093609KC          -            402   2.1e-06   28.8   0.0   1   1   2.7e-08   3.8e-06   27.9   0.0   177   291   188   302   179   318 0.92 -
SOLCI000794400       -            632 EOG093609KC          -            402   2.1e-06   28.8   0.3   1   4   0.00017     0.025   15.4   0.1   175   306    81   212    63   242 0.87 -
SOLCI000794400       -            632 EOG093609KC          -            402   2.1e-06   28.8   0.3   2   4       0.9   1.3e+02    3.2   0.0   217   292   292   362   233   374 0.75 -
SOLCI000794400       -            632 EOG093609KC          -            402   2.1e-06   28.8   0.3   3   4     0.011       1.6    9.4   0.0   184   369   294   409   277   437 0.46 -
SOLCI000794400       -            632 EOG093609KC          -            402   2.1e-06   28.8   0.3   4   4     0.067       9.5    6.9   0.0   204   273   380   414   317   474 0.59 -
SOLCI000797300       -            259 EOG093609KC          -            402   3.3e-06   28.1   1.8   1   2      0.41        59    4.3   0.1    89   140    67   122    62   125 0.79 -
SOLCI000797300       -            259 EOG093609KC          -            402   3.3e-06   28.1   1.8   2   2   5.7e-08   8.1e-06   26.9   0.7   222   342   112   237    99   241 0.79 -
SOLCI005795600       -            687 EOG093609KC          -            402   3.8e-06   27.9   0.0   1   2      0.51        73    4.0   0.0   258   358   156   253   150   280 0.75 -
SOLCI005795600       -            687 EOG093609KC          -            402   3.8e-06   27.9   0.0   2   2   4.5e-06   0.00065   20.6   0.0   263   374   364   478   277   482 0.86 -
SOLCI002658500       -            512 EOG093609KC          -            402   8.1e-06   26.9   0.0   1   2   0.00085      0.12   13.1   0.0   247   378   158   290   138   301 0.84 -
SOLCI002658500       -            512 EOG093609KC          -            402   8.1e-06   26.9   0.0   2   2    0.0024      0.34   11.6   0.0   175   276   289   392   287   416 0.77 -
SOLCI004519700       -            400 EOG093609KC          -            402   9.8e-06   26.6   0.9   1   2   5.5e-07   7.9e-05   23.6   0.1   229   304   167   246   150   272 0.85 -
SOLCI004519700       -            400 EOG093609KC          -            402   9.8e-06   26.6   0.9   2   2       2.7   3.9e+02    1.6   0.1    52   376   305   355   284   392 0.60 -
SOLCI004088300       -            238 EOG093609KC          -            402   2.3e-05   25.4   0.0   1   2   5.5e-07   7.9e-05   23.6   0.0   195   290    97   193    80   208 0.86 -
SOLCI004088300       -            238 EOG093609KC          -            402   2.3e-05   25.4   0.0   2   2      0.47        68    4.1   0.0   316   370   153   208   151   224 0.77 -
SOLCI000488700       -            102 EOG093609KC          -            402   4.8e-05   24.3   0.2   1   1   4.8e-07   6.9e-05   23.8   0.2   160   227    14    81     9    97 0.81 -
SOLCI005192800       -            605 EOG093609KC          -            402   4.9e-05   24.3   0.0   1   2    0.0026      0.37   11.5   0.0   167   287   123   239   116   257 0.84 -
SOLCI005192800       -            605 EOG093609KC          -            402   4.9e-05   24.3   0.0   2   2     0.022       3.2    8.4   0.0   179   300   302   420   295   509 0.74 -
SOLCI003934000       -            602 EOG093609KC          -            402   7.4e-05   23.7   0.1   1   1   2.1e-06    0.0003   21.7   0.0   250   373   268   392   213   406 0.79 -
SOLCI004114400       -            466 EOG093609KC          -            402    0.0002   22.2   0.0   1   1   3.3e-06   0.00047   21.1   0.0   258   374   163   281   116   287 0.87 -
SOLCI001092000       -            257 EOG093609KC          -            402   0.00037   21.4   0.0   1   2    0.0027      0.38   11.5   0.0   245   320    48   122    38   132 0.87 -
SOLCI001092000       -            257 EOG093609KC          -            402   0.00037   21.4   0.0   2   2      0.03       4.3    8.0   0.0   292   373   166   247   153   254 0.88 -
SOLCI001911000       -            768 EOG093609KC          -            402   0.00053   20.9   0.0   1   1     1e-05    0.0015   19.4   0.0   231   307   288   368   284   399 0.78 -
SOLCI000844300       -            213 EOG093609KC          -            402    0.0013   19.6   0.0   1   1   1.3e-05    0.0019   19.1   0.0   206   255    20    69     7   105 0.66 -
SOLCI002464900       -            240 EOG093609KC          -            402    0.0035   18.2   0.0   1   1   5.7e-05    0.0082   17.0   0.0   176   275    38   138    28   148 0.79 -
SOLCI001037700       -             74 EOG093609KC          -            402    0.0055   17.5   0.0   1   1   4.2e-05    0.0061   17.4   0.0   339   395     1    57     1    63 0.86 -
SOLCI000151700       -            253 EOG093609KC          -            402    0.0089   16.9   0.0   1   1    0.0001     0.015   16.1   0.0   245   372    55   190    49   219 0.75 -
SOLCI002760700       -             99 EOG093609KC          -            402      0.02   15.7   0.0   1   1   0.00023     0.032   15.0   0.0   155   193    43    81    29    89 0.89 -
SOLCI000216700       -             64 EOG093609KC          -            402      0.02   15.7   0.0   1   1   0.00016     0.022   15.5   0.0   235   289     6    60     2    63 0.90 -
SOLCI006700700       -             95 EOG093609KC          -            402     0.043   14.6   0.0   1   1   0.00031     0.044   14.6   0.0   341   376    36    71    12    92 0.69 -
SOLCI003833500       -            148 EOG093609KC          -            402     0.054   14.3   0.0   1   1   0.00043     0.061   14.1   0.0   211   268    13    70     9   118 0.88 -
SOLCI000063800       -            262 EOG093609KC          -            402     0.098   13.4   0.0   1   1    0.0014       0.2   12.4   0.0   201   259     5    63     2    78 0.59 -
SOLCI003597100       -            140 EOG093609KC          -            402      0.13   13.0   0.4   1   1    0.0024      0.35   11.6   0.4   304   385    11    93     3   114 0.44 -
SOLCI005024500       -             64 EOG093609KC          -            402      0.17   12.6   0.2   1   1    0.0013      0.19   12.5   0.2   170   207    22    59     9    62 0.92 -
SOLCI001893200       -            228 EOG093609KC          -            402      0.22   12.2   0.0   1   1     0.044       6.3    7.5   0.0   173   221   152   200   149   206 0.79 -
SOLCI005237900       -            150 EOG093609KC          -            402      0.32   11.7   0.0   1   1    0.0027      0.39   11.5   0.0   245   299    69   123    47   137 0.58 -
#
# Program:         hmmsearch
# Version:         3.1b2 (February 2015)
# Pipeline mode:   SEARCH
# Query file:      /home/pgsb/tetiana.nosenko/lineages/embryophyta_odb9//hmms/EOG093609KC.hmm
# Target file:     /nfs/pgsb/data/S_chilense/Schilense_genome/Solanum_chilense_v3.3_protein.fa
# Option settings: hmmsearch -o ./tmp/temp_Schil_BUSCO_prot_1362887668 --domtblout /home/ibis/tetiana.nosenko/Documents/S_chilense/11_S_chilense_genome/Schilense_genome_sequence/BUSCO_assessment/run_Schil_BUSCO_prot/hmmer_output/EOG093609KC.out.1 --cpu 1 /home/pgsb/tetiana.nosenko/lineages/embryophyta_odb9//hmms/EOG093609KC.hmm /nfs/pgsb/data/S_chilense/Schilense_genome/Solanum_chilense_v3.3_protein.fa 
# Current dir:     /home/ibis/tetiana.nosenko/Documents/S_chilense/11_S_chilense_genome/Schilense_genome_sequence/BUSCO_assessment
# Date:            Wed Mar  8 09:21:37 2017
# [ok]
```
