## Supplementary material for "The *de novo* reference genome and transcriptome assemblies of the wild tomato species *Solanum chilense*": EOG093609LK.out.1

```
#                                                                            --- full sequence --- -------------- this domain -------------   hmm coord   ali coord   env coord
# target name        accession   tlen query name           accession   qlen   E-value  score  bias   #  of  c-Evalue  i-Evalue  score  bias  from    to  from    to  from    to  acc description of target
#------------------- ---------- ----- -------------------- ---------- ----- --------- ------ ----- --- --- --------- --------- ------ ----- ----- ----- ----- ----- ----- ----- ---- ---------------------
SOLCI001114900       -            669 EOG093609LK          -            381   3.8e-88  298.2  60.4   1   4   9.4e-71   3.2e-66  226.0  23.1     1   238    22   286    22   292 0.71 -
SOLCI001114900       -            669 EOG093609LK          -            381   3.8e-88  298.2  60.4   2   4    0.0051   1.7e+02    3.1  11.9   157   266   269   358   241   372 0.46 -
SOLCI001114900       -            669 EOG093609LK          -            381   3.8e-88  298.2  60.4   3   4   2.8e-20   9.5e-16   59.9  17.6   172   369   392   602   385   609 0.73 -
SOLCI001114900       -            669 EOG093609LK          -            381   3.8e-88  298.2  60.4   4   4   0.00038        13    6.8   0.1   339   381   614   655   600   655 0.80 -
SOLCI000001800       -            170 EOG093609LK          -            381     0.023   15.8   8.9   1   1   1.1e-06     0.035   15.2   8.9   213   276    16    79     5    88 0.84 -
#
# Program:         hmmsearch
# Version:         3.1b2 (February 2015)
# Pipeline mode:   SEARCH
# Query file:      /home/pgsb/tetiana.nosenko/lineages/embryophyta_odb9//hmms/EOG093609LK.hmm
# Target file:     /nfs/pgsb/data/S_chilense/Schilense_genome/Solanum_chilense_v3.3_protein.fa
# Option settings: hmmsearch -o ./tmp/temp_Schil_BUSCO_prot_1362887668 --domtblout /home/ibis/tetiana.nosenko/Documents/S_chilense/11_S_chilense_genome/Schilense_genome_sequence/BUSCO_assessment/run_Schil_BUSCO_prot/hmmer_output/EOG093609LK.out.1 --cpu 1 /home/pgsb/tetiana.nosenko/lineages/embryophyta_odb9//hmms/EOG093609LK.hmm /nfs/pgsb/data/S_chilense/Schilense_genome/Solanum_chilense_v3.3_protein.fa 
# Current dir:     /home/ibis/tetiana.nosenko/Documents/S_chilense/11_S_chilense_genome/Schilense_genome_sequence/BUSCO_assessment
# Date:            Wed Mar  8 09:21:30 2017
# [ok]
```
