## Supplementary material for "The *de novo* reference genome and transcriptome assemblies of the wild tomato species *Solanum chilense*": EOG093609NR.out.1

```
#                                                                            --- full sequence --- -------------- this domain -------------   hmm coord   ali coord   env coord
# target name        accession   tlen query name           accession   qlen   E-value  score  bias   #  of  c-Evalue  i-Evalue  score  bias  from    to  from    to  from    to  acc description of target
#------------------- ---------- ----- -------------------- ---------- ----- --------- ------ ----- --- --- --------- --------- ------ ----- ----- ----- ----- ----- ----- ----- ---- ---------------------
SOLCI000349400       -            495 EOG093609NR          -            396  4.8e-183  610.3  37.7   1   2  6.4e-147    7e-144  481.4  23.8     1   320     9   394     9   403 0.86 -
SOLCI000349400       -            495 EOG093609NR          -            396  4.8e-183  610.3  37.7   2   2   3.8e-37   4.1e-34  119.9   5.9   318   396   417   495   414   495 0.98 -
SOLCI001402400       -            356 EOG093609NR          -            396   2.3e-26   94.4   4.5   1   2   2.7e-15   2.9e-12   48.0   0.3   221   279   203   261   181   282 0.80 -
SOLCI001402400       -            356 EOG093609NR          -            396   2.3e-26   94.4   4.5   2   2   2.2e-15   2.4e-12   48.2   0.5   213   277   286   351   260   355 0.79 -
SOLCI002816900       -            496 EOG093609NR          -            396   1.3e-06   29.4   6.7   1   6    0.0023       2.5    8.7   0.0   114   146   141   174   123   182 0.82 -
SOLCI002816900       -            496 EOG093609NR          -            396   1.3e-06   29.4   6.7   2   6      0.44   4.7e+02    1.2   0.2   114   132   191   210   188   217 0.82 -
SOLCI002816900       -            496 EOG093609NR          -            396   1.3e-06   29.4   6.7   3   6     0.018        20    5.7   0.4   104   140   230   267   203   274 0.73 -
SOLCI002816900       -            496 EOG093609NR          -            396   1.3e-06   29.4   6.7   4   6     0.054        58    4.2   0.0   113   132   315   335   308   363 0.81 -
SOLCI002816900       -            496 EOG093609NR          -            396   1.3e-06   29.4   6.7   5   6      0.02        22    5.6   0.0   112   141   393   423   387   442 0.75 -
SOLCI002816900       -            496 EOG093609NR          -            396   1.3e-06   29.4   6.7   6   6     0.022        24    5.5   0.2    73   132   406   468   403   475 0.79 -
SOLCI006743800       -            842 EOG093609NR          -            396   3.8e-05   24.6   0.2   1   1   6.9e-08   7.5e-05   23.6   0.2   234   277   174   216   160   229 0.89 -
SOLCI000504600       -            394 EOG093609NR          -            396   6.4e-05   23.8   0.8   1   1   5.8e-08   6.4e-05   23.8   0.8   241   320   213   292   207   314 0.81 -
SOLCI000246800       -            285 EOG093609NR          -            396   8.1e-05   23.5   0.0   1   1     1e-07   0.00011   23.0   0.0   242   297     2    56     1   102 0.89 -
SOLCI004671000       -           1013 EOG093609NR          -            396   0.00061   20.6   0.2   1   2       1.1   1.2e+03   -0.1   3.2   355   391   629   665   612   670 0.67 -
SOLCI004671000       -           1013 EOG093609NR          -            396   0.00061   20.6   0.2   2   2   5.6e-07   0.00061   20.6   0.2   228   271   926   969   909   985 0.79 -
SOLCI007037700       -            435 EOG093609NR          -            396   0.00065   20.5   0.0   1   1   1.1e-06    0.0012   19.6   0.0   240   270   354   384   331   391 0.88 -
SOLCI003972700       -            126 EOG093609NR          -            396   0.00096   19.9   0.1   1   2   8.8e-07   0.00096   19.9   0.1   243   281    22    60    16    80 0.86 -
SOLCI003972700       -            126 EOG093609NR          -            396   0.00096   19.9   0.1   2   2       1.5   1.6e+03   -0.6   0.8   320   350    77   109    59   120 0.62 -
SOLCI003598500       -            130 EOG093609NR          -            396   0.00096   19.9   0.2   1   2   1.6e-06    0.0017   19.1   0.1   243   299     9    65     4    83 0.82 -
SOLCI003598500       -            130 EOG093609NR          -            396   0.00096   19.9   0.2   2   2       3.3   3.5e+03   -1.7   0.0   197   224    73   101    51   113 0.70 -
SOLCI007466600       -            232 EOG093609NR          -            396    0.0011   19.7   0.0   1   1   1.5e-06    0.0016   19.2   0.0   243   300    99   156    94   211 0.87 -
SOLCI001613200       -            147 EOG093609NR          -            396    0.0013   19.5   0.0   1   1   1.3e-06    0.0014   19.4   0.0   243   297     9    62     4   102 0.77 -
SOLCI004471400       -            340 EOG093609NR          -            396    0.0017   19.1   0.0   1   1   2.5e-06    0.0027   18.5   0.0   241   300   214   272   157   275 0.85 -
SOLCI001801300       -            296 EOG093609NR          -            396     0.003   18.3   3.0   1   3       1.1   1.2e+03   -0.1   0.0   113   134    43    64    24    75 0.83 -
SOLCI001801300       -            296 EOG093609NR          -            396     0.003   18.3   3.0   2   3    0.0036       3.9    8.1   0.1   107   133   101   128    97   132 0.82 -
SOLCI001801300       -            296 EOG093609NR          -            396     0.003   18.3   3.0   3   3    0.0021       2.2    8.9   0.1   105   134   259   288   248   294 0.85 -
SOLCI004515400       -            230 EOG093609NR          -            396    0.0081   16.9   0.0   1   1   1.2e-05     0.013   16.2   0.0   247   300   124   177   119   185 0.93 -
SOLCI003922400       -            159 EOG093609NR          -            396     0.012   16.4   0.0   1   1   1.6e-05     0.017   15.8   0.0   241   300    33    91    24    95 0.90 -
SOLCI005246400       -            210 EOG093609NR          -            396     0.013   16.3   1.4   1   1   1.5e-05     0.017   15.9   1.4   331   386   105   163    96   169 0.83 -
SOLCI006080400       -            152 EOG093609NR          -            396     0.014   16.1   0.1   1   1   1.7e-05     0.019   15.7   0.1   243   274    37    68    31    80 0.85 -
SOLCI006580000       -            228 EOG093609NR          -            396     0.015   16.0   0.0   1   1   2.9e-05     0.031   14.9   0.0   243   300   103   160    79   164 0.91 -
SOLCI006196200       -            203 EOG093609NR          -            396     0.021   15.5   0.0   1   1   2.5e-05     0.027   15.1   0.0   240   282    76   118    50   140 0.81 -
SOLCI001058800       -            177 EOG093609NR          -            396     0.027   15.2   1.5   1   1   3.9e-05     0.043   14.5   1.5   332   386   101   158    92   161 0.82 -
SOLCI004943200       -            280 EOG093609NR          -            396      0.03   15.0   6.7   1   3      0.15   1.6e+02    2.7   0.4   113   134    40    61     4    74 0.84 -
SOLCI004943200       -            280 EOG093609NR          -            396      0.03   15.0   6.7   2   3    0.0004      0.43   11.2   0.5    75   133    53   115    51   120 0.72 -
SOLCI004943200       -            280 EOG093609NR          -            396      0.03   15.0   6.7   3   3     0.041        44    4.6   0.1   112   133   250   271   239   275 0.90 -
SOLCI005747200       -            158 EOG093609NR          -            396     0.032   14.9   0.0   1   1   4.1e-05     0.044   14.5   0.0   240   282    64   105    59   113 0.82 -
SOLCI003271800       -            525 EOG093609NR          -            396     0.032   14.9   0.0   1   1   6.5e-05     0.071   13.8   0.0   239   299   397   456   330   459 0.80 -
SOLCI000140200       -            586 EOG093609NR          -            396     0.034   14.9   4.4   1   3      0.11   1.2e+02    3.1   0.5   112   132   161   181   153   186 0.89 -
SOLCI000140200       -            586 EOG093609NR          -            396     0.034   14.9   4.4   2   3   0.00031      0.34   11.5   0.1   111   132   245   266   208   271 0.93 -
SOLCI000140200       -            586 EOG093609NR          -            396     0.034   14.9   4.4   3   3       1.7   1.9e+03   -0.8   0.0   111   134   296   318   290   356 0.87 -
SOLCI005388400       -            134 EOG093609NR          -            396     0.034   14.8   0.1   1   2   0.00021      0.23   12.1   0.1   244   282    10    48     2    70 0.74 -
SOLCI005388400       -            134 EOG093609NR          -            396     0.034   14.8   0.1   2   2       0.6   6.5e+02    0.7   0.0   198   219    74    95    69   113 0.75 -
SOLCI007117900       -            430 EOG093609NR          -            396     0.036   14.8   0.0   1   2       5.3   5.8e+03   -2.4   0.0   107   128   206   228   199   245 0.76 -
SOLCI007117900       -            430 EOG093609NR          -            396     0.036   14.8   0.0   2   2   8.8e-05     0.095   13.4   0.0   241   300   311   369   306   376 0.87 -
SOLCI000773000       -            159 EOG093609NR          -            396     0.039   14.6   0.1   1   1   4.7e-05     0.051   14.2   0.1   243   299    34    90    27    94 0.84 -
SOLCI007191800       -            243 EOG093609NR          -            396     0.047   14.4   0.0   1   1   6.2e-05     0.067   13.9   0.0   242   273   100   131    95   149 0.81 -
SOLCI007105500       -            485 EOG093609NR          -            396      0.05   14.3   0.1   1   1   7.6e-05     0.082   13.6   0.1   242   269   432   459   426   468 0.92 -
SOLCI002247500       -            134 EOG093609NR          -            396     0.073   13.7   0.2   1   2   0.00013      0.14   12.8   0.1   244   296    10    62     4    67 0.83 -
SOLCI002247500       -            134 EOG093609NR          -            396     0.073   13.7   0.2   2   2       5.4   5.9e+03   -2.4   0.0   198   220    74    96    72   113 0.67 -
SOLCI002137400       -            293 EOG093609NR          -            396     0.075   13.7   1.6   1   3      0.17   1.8e+02    2.6   0.0   113   134    40    61     6    78 0.85 -
SOLCI002137400       -            293 EOG093609NR          -            396     0.075   13.7   1.6   2   3     0.043        47    4.5   0.0   107   133    94   121    84   127 0.84 -
SOLCI002137400       -            293 EOG093609NR          -            396     0.075   13.7   1.6   3   3     0.054        58    4.2   0.2   112   133   263   284   256   289 0.91 -
SOLCI007030800       -             93 EOG093609NR          -            396     0.075   13.7   0.0   1   1   7.6e-05     0.083   13.6   0.0   244   270    26    52    17    69 0.85 -
SOLCI002891100       -            289 EOG093609NR          -            396     0.077   13.7   3.9   1   3      0.25   2.7e+02    2.0   0.2    93   134    18    61     5    73 0.75 -
SOLCI002891100       -            289 EOG093609NR          -            396     0.077   13.7   3.9   2   3    0.0079       8.6    6.9   0.1   111   133    98   121    83   137 0.81 -
SOLCI002891100       -            289 EOG093609NR          -            396     0.077   13.7   3.9   3   3     0.041        45    4.6   0.0   112   133   259   280   251   286 0.91 -
SOLCI000472200       -            134 EOG093609NR          -            396     0.081   13.6   0.0   1   2    0.0003      0.33   11.6   0.0   244   300    10    66     4    69 0.90 -
SOLCI000472200       -            134 EOG093609NR          -            396     0.081   13.6   0.0   2   2       1.2   1.4e+03   -0.3   0.0   198   228    74   105    68   113 0.82 -
SOLCI001291400       -            595 EOG093609NR          -            396     0.085   13.5   0.0   1   1   0.00012      0.13   12.9   0.0   242   276   502   536   440   560 0.79 -
SOLCI000558900       -            148 EOG093609NR          -            396     0.089   13.5   0.1   1   2   0.00014      0.15   12.7   0.1   243   279    64   100    12   108 0.88 -
SOLCI000558900       -            148 EOG093609NR          -            396     0.089   13.5   0.1   2   2       4.7   5.1e+03   -2.2   0.0   201   227   106   133   103   137 0.78 -
SOLCI006412300       -            123 EOG093609NR          -            396       0.1   13.2   0.2   1   2   0.00017      0.18   12.4   0.1   246   298     1    53     1    57 0.90 -
SOLCI006412300       -            123 EOG093609NR          -            396       0.1   13.2   0.2   2   2       6.4   6.9e+03   -2.6   0.0   198   217    63    82    61    94 0.70 -
SOLCI007344300       -            397 EOG093609NR          -            396      0.13   12.9  10.6   1   5       0.4   4.3e+02    1.3   0.0   113   133    47    68    41    86 0.81 -
SOLCI007344300       -            397 EOG093609NR          -            396      0.13   12.9  10.6   2   5     0.013        15    6.2   0.5    74   133    60   113    56   129 0.76 -
SOLCI007344300       -            397 EOG093609NR          -            396      0.13   12.9  10.6   3   5      0.53   5.8e+02    0.9   0.1   110   133   135   159   130   172 0.80 -
SOLCI007344300       -            397 EOG093609NR          -            396      0.13   12.9  10.6   4   5     0.019        21    5.7   0.0   113   135   294   317   287   329 0.83 -
SOLCI007344300       -            397 EOG093609NR          -            396      0.13   12.9  10.6   5   5     0.092     1e+02    3.4   0.0   114   134   341   362   337   386 0.88 -
SOLCI003609400       -             77 EOG093609NR          -            396      0.13   12.9   0.0   1   1   0.00013      0.15   12.8   0.0   242   283    24    65    17    74 0.88 -
SOLCI001376600       -            471 EOG093609NR          -            396      0.18   12.5   0.1   1   1   0.00027       0.3   11.7   0.1   243   299   353   409   335   413 0.84 -
SOLCI002973400       -            286 EOG093609NR          -            396       0.2   12.3   0.0   1   1   0.00028       0.3   11.7   0.0   243   296   192   245   187   250 0.83 -
SOLCI006045700       -            209 EOG093609NR          -            396      0.24   12.1   1.5   1   1   0.00026      0.29   11.8   1.5   330   386   126   185    87   191 0.82 -
SOLCI005426800       -            554 EOG093609NR          -            396      0.24   12.0   0.1   1   1    0.0006      0.66   10.6   0.1   243   273   339   369   334   378 0.83 -
SOLCI005670300       -            411 EOG093609NR          -            396      0.27   11.9   0.1   1   1   0.00052      0.57   10.8   0.1   243   279   243   279   238   299 0.84 -
SOLCI004551600       -            362 EOG093609NR          -            396      0.29   11.8   0.0   1   1   0.00042      0.46   11.1   0.0   244   298   238   292   232   296 0.90 -
SOLCI006270900       -            112 EOG093609NR          -            396      0.31   11.7   0.5   1   1   0.00032      0.35   11.5   0.5   113   133    30    50    10    62 0.86 -
SOLCI004792500       -            237 EOG093609NR          -            396      0.31   11.7   0.0   1   1   0.00047      0.51   11.0   0.0   244   269    50    75    43    82 0.91 -
SOLCI002048500       -            296 EOG093609NR          -            396      0.32   11.6   0.0   1   1   0.00045      0.49   11.0   0.0   243   294   171   222   164   228 0.81 -
SOLCI000753800       -            137 EOG093609NR          -            396      0.33   11.6   0.0   1   1    0.0003      0.33   11.6   0.0   239   280    70   111    18   130 0.84 -
SOLCI002815500       -            289 EOG093609NR          -            396      0.34   11.6   4.6   1   3     0.059        64    4.1   0.1   102   140    29    67     3    92 0.68 -
SOLCI002815500       -            289 EOG093609NR          -            396      0.34   11.6   4.6   2   3      0.11   1.2e+02    3.1   0.2   110   133    97   121    90   124 0.79 -
SOLCI002815500       -            289 EOG093609NR          -            396      0.34   11.6   4.6   3   3     0.032        35    4.9   0.1   112   134   259   281   251   285 0.90 -
SOLCI005498400       -            263 EOG093609NR          -            396      0.35   11.5   0.2   1   2       3.6   3.9e+03   -1.8   0.0   154   184    34    64    27    87 0.80 -
SOLCI005498400       -            263 EOG093609NR          -            396      0.35   11.5   0.2   2   2   0.00081      0.88   10.2   0.1   241   282   102   142    81   162 0.80 -
SOLCI000949100       -            275 EOG093609NR          -            396      0.43   11.2   0.8   1   2   0.00063      0.69   10.5   0.1   243   300    34    91    28    94 0.88 -
SOLCI000949100       -            275 EOG093609NR          -            396      0.43   11.2   0.8   2   2         5   5.5e+03   -2.3   0.1    35    67   126   159   119   176 0.74 -
SOLCI001268000       -            226 EOG093609NR          -            396      0.49   11.0   0.0   1   1   0.00075      0.82   10.3   0.0   244   277   123   156   117   165 0.85 -
SOLCI001551400       -            435 EOG093609NR          -            396      0.59   10.8  12.5   1   5         1   1.1e+03   -0.1   0.1   114   132    54    73    52    79 0.82 -
SOLCI001551400       -            435 EOG093609NR          -            396      0.59   10.8  12.5   2   5     0.067        72    3.9   2.1   112   132    99   120    66   129 0.80 -
SOLCI001551400       -            435 EOG093609NR          -            396      0.59   10.8  12.5   3   5      0.86   9.3e+02    0.2   0.0   112   132   145   166   140   183 0.81 -
SOLCI001551400       -            435 EOG093609NR          -            396      0.59   10.8  12.5   4   5     0.025        27    5.3   0.0   112   132   301   322   292   331 0.85 -
SOLCI001551400       -            435 EOG093609NR          -            396      0.59   10.8  12.5   5   5     0.065        71    3.9   0.1   114   134   349   370   345   386 0.79 -
SOLCI004201500       -            144 EOG093609NR          -            396      0.71   10.5   0.1   1   1    0.0009      0.98   10.0   0.1   243   294    74   125    68   133 0.76 -
SOLCI004873400       -           1022 EOG093609NR          -            396       1.6    9.3   8.1   1   2    0.0043       4.7    7.8   0.8   108   133   736   761   723   766 0.91 -
SOLCI004873400       -           1022 EOG093609NR          -            396       1.6    9.3   8.1   2   2     0.023        25    5.4   1.5   113   133   768   789   761   797 0.78 -
SOLCI004782400       -            496 EOG093609NR          -            396       1.6    9.3   9.0   1   4      0.39   4.2e+02    1.4   1.6   112   132    99   120    66   127 0.83 -
SOLCI004782400       -            496 EOG093609NR          -            396       1.6    9.3   9.0   2   4      0.36     4e+02    1.5   0.1   114   133   147   167   141   173 0.82 -
SOLCI004782400       -            496 EOG093609NR          -            396       1.6    9.3   9.0   3   4      0.13   1.4e+02    2.9   0.0   114   132   323   342   316   346 0.87 -
SOLCI004782400       -            496 EOG093609NR          -            396       1.6    9.3   9.0   4   4     0.035        38    4.8   0.0   113   141   368   397   362   423 0.76 -
SOLCI001670500       -            427 EOG093609NR          -            396       1.7    9.2  15.5   1   5     0.056        61    4.1   0.4   114   132    53    72    41    86 0.83 -
SOLCI001670500       -            427 EOG093609NR          -            396       1.7    9.2  15.5   2   5      0.15   1.6e+02    2.8   0.4   114   132    98   117    91   124 0.87 -
SOLCI001670500       -            427 EOG093609NR          -            396       1.7    9.2  15.5   3   5      0.26   2.8e+02    1.9   0.1   114   132   144   163   134   174 0.81 -
SOLCI001670500       -            427 EOG093609NR          -            396       1.7    9.2  15.5   4   5      0.14   1.5e+02    2.9   0.3   114   132   292   311   286   316 0.88 -
SOLCI001670500       -            427 EOG093609NR          -            396       1.7    9.2  15.5   5   5     0.048        52    4.3   0.0   113   147   337   372   330   399 0.75 -
SOLCI004155700       -            365 EOG093609NR          -            396       2.4    8.7   7.6   1   3     0.009       9.8    6.7   0.4   109   134     2    27     1    34 0.88 -
SOLCI004155700       -            365 EOG093609NR          -            396       2.4    8.7   7.6   2   3     0.013        14    6.2   0.2   111   135    32    55    27    86 0.77 -
SOLCI004155700       -            365 EOG093609NR          -            396       2.4    8.7   7.6   3   3       4.6     5e+03   -2.2   0.1   110   138   141   169   134   188 0.81 -
SOLCI000096400       -            263 EOG093609NR          -            396       3.5    8.2   3.1   1   3     0.045        49    4.4   0.0   111   135   106   129    82   143 0.79 -
SOLCI000096400       -            263 EOG093609NR          -            396       3.5    8.2   3.1   2   3       1.2   1.3e+03   -0.2   0.1   114   132   183   201   174   210 0.85 -
SOLCI000096400       -            263 EOG093609NR          -            396       3.5    8.2   3.1   3   3      0.15   1.6e+02    2.7   0.1   115   134   243   262   225   263 0.81 -
SOLCI002887600       -            604 EOG093609NR          -            396       4.9    7.7   4.1   1   4       2.9   3.2e+03   -1.5   0.1   113   132   260   280   250   284 0.82 -
SOLCI002887600       -            604 EOG093609NR          -            396       4.9    7.7   4.1   2   4      0.06        65    4.0   0.0   113   133   307   328   298   336 0.86 -
SOLCI002887600       -            604 EOG093609NR          -            396       4.9    7.7   4.1   3   4      0.13   1.4e+02    3.0   0.1   114   132   354   373   345   379 0.85 -
SOLCI002887600       -            604 EOG093609NR          -            396       4.9    7.7   4.1   4   4       5.6   6.1e+03   -2.5   0.1   113   133   537   558   534   564 0.79 -
#
# Program:         hmmsearch
# Version:         3.1b2 (February 2015)
# Pipeline mode:   SEARCH
# Query file:      /home/pgsb/tetiana.nosenko/lineages/embryophyta_odb9//hmms/EOG093609NR.hmm
# Target file:     /nfs/pgsb/data/S_chilense/Schilense_genome/Solanum_chilense_v3.3_protein.fa
# Option settings: hmmsearch -o ./tmp/temp_Schil_BUSCO_prot_1362887668 --domtblout /home/ibis/tetiana.nosenko/Documents/S_chilense/11_S_chilense_genome/Schilense_genome_sequence/BUSCO_assessment/run_Schil_BUSCO_prot/hmmer_output/EOG093609NR.out.1 --cpu 1 /home/pgsb/tetiana.nosenko/lineages/embryophyta_odb9//hmms/EOG093609NR.hmm /nfs/pgsb/data/S_chilense/Schilense_genome/Solanum_chilense_v3.3_protein.fa 
# Current dir:     /home/ibis/tetiana.nosenko/Documents/S_chilense/11_S_chilense_genome/Schilense_genome_sequence/BUSCO_assessment
# Date:            Wed Mar  8 09:21:30 2017
# [ok]
```
