## Supplementary material for "The *de novo* reference genome and transcriptome assemblies of the wild tomato species *Solanum chilense*": EOG093609NZ.out.1

```
#                                                                            --- full sequence --- -------------- this domain -------------   hmm coord   ali coord   env coord
# target name        accession   tlen query name           accession   qlen   E-value  score  bias   #  of  c-Evalue  i-Evalue  score  bias  from    to  from    to  from    to  acc description of target
#------------------- ---------- ----- -------------------- ---------- ----- --------- ------ ----- --- --- --------- --------- ------ ----- ----- ----- ----- ----- ----- ----- ---- ---------------------
SOLCI001173500       -            436 EOG093609NZ          -            375  7.3e-200  665.4   8.0   1   2   1.4e-09   7.8e-06   26.9   0.1     6    29     7    30     5    46 0.91 -
SOLCI001173500       -            436 EOG093609NZ          -            375  7.3e-200  665.4   8.0   2   2  6.9e-196  3.9e-192  640.0   4.2    38   375    85   432    72   432 0.97 -
SOLCI001997500       -            540 EOG093609NZ          -            375   1.1e-99  335.8   0.3   1   2   0.00036         2    9.1   0.0     1    29   129   157   129   171 0.91 -
SOLCI001997500       -            540 EOG093609NZ          -            375   1.1e-99  335.8   0.3   2   2  4.2e-100   2.3e-96  324.8   0.2    39   375   193   536   184   536 0.94 -
SOLCI002634700       -            469 EOG093609NZ          -            375   3.7e-99  334.0   2.3   1   2   1.5e-05     0.085   13.6   0.0     1    29    57    85    57   100 0.91 -
SOLCI002634700       -            469 EOG093609NZ          -            375   3.7e-99  334.0   2.3   2   2   2.7e-98   1.5e-94  318.8   1.9    39   375   121   464   113   464 0.94 -
SOLCI001242000       -            468 EOG093609NZ          -            375   5.2e-99  333.5   4.0   1   2   1.5e-05     0.084   13.6   0.0     1    29    56    84    56    98 0.91 -
SOLCI001242000       -            468 EOG093609NZ          -            375   5.2e-99  333.5   4.0   2   2   3.1e-98   1.7e-94  318.7   3.4    39   375   120   463   112   463 0.93 -
SOLCI006560100       -            561 EOG093609NZ          -            375     4e-96  324.0   0.9   1   1   2.3e-97   1.3e-93  315.8   0.9     1   375   148   555   148   555 0.89 -
SOLCI006778000       -            485 EOG093609NZ          -            375   8.1e-95  319.8   2.0   1   2   8.4e-05      0.47   11.2   0.0     1    29    73   101    73   113 0.93 -
SOLCI006778000       -            485 EOG093609NZ          -            375   8.1e-95  319.8   2.0   2   2   1.7e-94   9.4e-91  306.4   2.4    40   375   138   480   129   480 0.93 -
SOLCI004705400       -            400 EOG093609NZ          -            375   1.2e-90  306.0   1.4   1   2   0.00023       1.3    9.7   0.0     1    29    27    55    27    75 0.91 -
SOLCI004705400       -            400 EOG093609NZ          -            375   1.2e-90  306.0   1.4   2   2     4e-91   2.3e-87  295.2   0.8    39   342    91   398    73   400 0.94 -
SOLCI002388000       -            122 EOG093609NZ          -            375   1.2e-10   42.7   1.7   1   2   3.6e-14     2e-10   42.0   1.2     1    29    31    59    31    77 0.92 -
SOLCI002388000       -            122 EOG093609NZ          -            375   1.2e-10   42.7   1.7   2   2      0.46   2.6e+03   -1.1   0.0    29    39    83    93    61    95 0.87 -
SOLCI000536000       -            404 EOG093609NZ          -            375    0.0011   19.8   1.3   1   2   0.00014      0.79   10.4   0.1   131   162    96   127    84   135 0.88 -
SOLCI000536000       -            404 EOG093609NZ          -            375    0.0011   19.8   1.3   2   2   0.00072       4.1    8.1   0.1   200   267   260   325   233   380 0.71 -
SOLCI000625300       -            414 EOG093609NZ          -            375    0.0017   19.2   1.5   1   2   0.00063       3.6    8.3   0.1   131   163    96   128    86   137 0.90 -
SOLCI000625300       -            414 EOG093609NZ          -            375    0.0017   19.2   1.5   2   2   0.00021       1.2    9.9   0.1   199   316   259   367   212   383 0.79 -
SOLCI007385300       -            432 EOG093609NZ          -            375     0.016   16.0   1.0   1   2   0.00019         1   10.0   0.1   131   163    96   128    83   137 0.89 -
SOLCI007385300       -            432 EOG093609NZ          -            375     0.016   16.0   1.0   2   2    0.0085        48    4.6   0.1   200   268   260   323   233   380 0.72 -
SOLCI005601900       -            166 EOG093609NZ          -            375      0.17   12.6   0.1   1   1   3.9e-05      0.22   12.3   0.1   276   339    34    98    20   115 0.80 -
#
# Program:         hmmsearch
# Version:         3.1b2 (February 2015)
# Pipeline mode:   SEARCH
# Query file:      /home/pgsb/tetiana.nosenko/lineages/embryophyta_odb9//hmms/EOG093609NZ.hmm
# Target file:     /nfs/pgsb/data/S_chilense/Schilense_genome/Solanum_chilense_v3.3_protein.fa
# Option settings: hmmsearch -o ./tmp/temp_Schil_BUSCO_prot_1362887668 --domtblout /home/ibis/tetiana.nosenko/Documents/S_chilense/11_S_chilense_genome/Schilense_genome_sequence/BUSCO_assessment/run_Schil_BUSCO_prot/hmmer_output/EOG093609NZ.out.1 --cpu 1 /home/pgsb/tetiana.nosenko/lineages/embryophyta_odb9//hmms/EOG093609NZ.hmm /nfs/pgsb/data/S_chilense/Schilense_genome/Solanum_chilense_v3.3_protein.fa 
# Current dir:     /home/ibis/tetiana.nosenko/Documents/S_chilense/11_S_chilense_genome/Schilense_genome_sequence/BUSCO_assessment
# Date:            Wed Mar  8 09:21:30 2017
# [ok]
```
