## Supplementary material for "The *de novo* reference genome and transcriptome assemblies of the wild tomato species *Solanum chilense*": EOG093609O4.out.1

```
#                                                                            --- full sequence --- -------------- this domain -------------   hmm coord   ali coord   env coord
# target name        accession   tlen query name           accession   qlen   E-value  score  bias   #  of  c-Evalue  i-Evalue  score  bias  from    to  from    to  from    to  acc description of target
#------------------- ---------- ----- -------------------- ---------- ----- --------- ------ ----- --- --- --------- --------- ------ ----- ----- ----- ----- ----- ----- ----- ---- ---------------------
SOLCI000015100       -            538 EOG093609O4          -            442    4e-250  831.9   0.0   1   1  1.7e-253  5.1e-250  831.6   0.0     3   438    29   497    27   500 0.95 -
SOLCI005855500       -            544 EOG093609O4          -            442   2.3e-72  246.1   0.0   1   1   1.1e-75   3.4e-72  245.5   0.0    24   418    48   452    41   460 0.88 -
SOLCI004786700       -            956 EOG093609O4          -            442   4.8e-47  162.6   0.1   1   1   2.8e-50   8.1e-47  161.9   0.1    47   327    44   330    19   338 0.87 -
SOLCI005588500       -            754 EOG093609O4          -            442   4.2e-39  136.4   0.0   1   1   2.5e-42   7.3e-39  135.6   0.0    12   310   174   471   167   484 0.84 -
SOLCI000018800       -            475 EOG093609O4          -            442   2.7e-35  123.9   0.0   1   1   1.3e-38   3.7e-35  123.4   0.0    49   333    58   350    40   365 0.82 -
SOLCI007385900       -            702 EOG093609O4          -            442   1.2e-33  118.5   0.0   1   1   7.3e-37   2.1e-33  117.6   0.0    46   335   186   475   168   487 0.85 -
SOLCI002974600       -            486 EOG093609O4          -            442   1.3e-33  118.3   0.1   1   1   6.2e-37   1.8e-33  117.9   0.1    47   332    59   352    38   364 0.83 -
SOLCI002794800       -            536 EOG093609O4          -            442   2.3e-33  117.5   0.0   1   1   1.2e-36   3.6e-33  116.9   0.0    56   289   127   367   111   379 0.81 -
SOLCI003206800       -            714 EOG093609O4          -            442   6.1e-29  102.9   0.0   1   1     4e-32   1.2e-28  102.0   0.0    50   319   149   415   130   436 0.84 -
SOLCI000350000       -            728 EOG093609O4          -            442   1.4e-28  101.7   0.0   1   1   8.9e-32   2.6e-28  100.9   0.0    30   291   111   393    99   416 0.79 -
SOLCI001635400       -            662 EOG093609O4          -            442   1.2e-23   85.6   0.0   1   1   6.7e-27     2e-23   84.8   0.0    53   290   138   379   120   385 0.83 -
SOLCI003758700       -            784 EOG093609O4          -            442   3.3e-23   84.0   0.0   1   1   1.7e-26   4.9e-23   83.5   0.0    36   332   167   456   145   478 0.77 -
SOLCI006350600       -            453 EOG093609O4          -            442   1.3e-21   78.8   0.0   1   1   5.7e-25   1.7e-21   78.4   0.0    68   321     2   244     1   267 0.78 -
SOLCI003026500       -            844 EOG093609O4          -            442   2.4e-18   68.1   0.0   1   1   1.8e-21   5.4e-18   66.9   0.0    43   253   195   406   151   497 0.72 -
SOLCI000585400       -            539 EOG093609O4          -            442   6.1e-18   66.7   0.0   1   1   3.1e-21     9e-18   66.1   0.0    63   332   226   514   212   521 0.83 -
SOLCI007501800       -            638 EOG093609O4          -            442   6.5e-18   66.6   0.0   1   1   4.2e-21   1.2e-17   65.7   0.0    47   333   214   523   205   534 0.74 -
SOLCI006765200       -            645 EOG093609O4          -            442   2.1e-17   64.9   0.0   1   1   1.2e-20   3.6e-17   64.2   0.0    63   332   241   529   215   540 0.80 -
SOLCI000094000       -            353 EOG093609O4          -            442   1.9e-09   38.7   0.0   1   1   9.2e-13   2.7e-09   38.2   0.0    53   165   211   323   206   346 0.82 -
SOLCI002549500       -            320 EOG093609O4          -            442   0.00039   21.2   0.0   1   1   2.2e-07   0.00064   20.5   0.0   274   310   123   159   106   179 0.91 -
SOLCI002233100       -            227 EOG093609O4          -            442    0.0012   19.6   0.0   1   1     5e-07    0.0015   19.3   0.0   205   309    63   160    44   181 0.81 -
SOLCI002820300       -            226 EOG093609O4          -            442    0.0029   18.3   0.0   1   1   1.2e-06    0.0035   18.1   0.0   205   309    62   159    39   180 0.80 -
SOLCI000351500       -            156 EOG093609O4          -            442    0.0058   17.3   0.0   1   1   2.4e-06    0.0071   17.0   0.0   236   309    82   156    73   156 0.82 -
SOLCI003707500       -            466 EOG093609O4          -            442      0.41   11.2   0.0   1   1   0.00021      0.62   10.6   0.0   274   309   235   270   192   285 0.76 -
#
# Program:         hmmsearch
# Version:         3.1b2 (February 2015)
# Pipeline mode:   SEARCH
# Query file:      /home/pgsb/tetiana.nosenko/lineages/embryophyta_odb9//hmms/EOG093609O4.hmm
# Target file:     /nfs/pgsb/data/S_chilense/Schilense_genome/Solanum_chilense_v3.3_protein.fa
# Option settings: hmmsearch -o ./tmp/temp_Schil_BUSCO_prot_1362887668 --domtblout /home/ibis/tetiana.nosenko/Documents/S_chilense/11_S_chilense_genome/Schilense_genome_sequence/BUSCO_assessment/run_Schil_BUSCO_prot/hmmer_output/EOG093609O4.out.1 --cpu 1 /home/pgsb/tetiana.nosenko/lineages/embryophyta_odb9//hmms/EOG093609O4.hmm /nfs/pgsb/data/S_chilense/Schilense_genome/Solanum_chilense_v3.3_protein.fa 
# Current dir:     /home/ibis/tetiana.nosenko/Documents/S_chilense/11_S_chilense_genome/Schilense_genome_sequence/BUSCO_assessment
# Date:            Wed Mar  8 09:21:31 2017
# [ok]
```
