## Supplementary material for "The *de novo* reference genome and transcriptome assemblies of the wild tomato species *Solanum chilense*": EOG093609PH.out.1

```
#                                                                            --- full sequence --- -------------- this domain -------------   hmm coord   ali coord   env coord
# target name        accession   tlen query name           accession   qlen   E-value  score  bias   #  of  c-Evalue  i-Evalue  score  bias  from    to  from    to  from    to  acc description of target
#------------------- ---------- ----- -------------------- ---------- ----- --------- ------ ----- --- --- --------- --------- ------ ----- ----- ----- ----- ----- ----- ----- ---- ---------------------
SOLCI002643900       -            467 EOG093609PH          -            391    5e-192  640.1   7.7   1   1    1e-193  1.4e-191  638.6   6.7    21   391    75   466    54   466 0.94 -
SOLCI003829900       -           1169 EOG093609PH          -            391    6e-169  564.2  44.8   1   9   3.6e-20   5.1e-18   67.3   0.7    98   322   133   377    93   377 0.80 -
SOLCI003829900       -           1169 EOG093609PH          -            391    6e-169  564.2  44.8   2   9   2.9e-31   4.2e-29  103.8   0.1   215   358   375   518   372   519 0.98 -
SOLCI003829900       -           1169 EOG093609PH          -            391    6e-169  564.2  44.8   3   9   1.1e-17   1.6e-15   59.0   0.3   209   309   509   609   503   613 0.94 -
SOLCI003829900       -           1169 EOG093609PH          -            391    6e-169  564.2  44.8   4   9   1.2e-28   1.7e-26   95.2   3.1   196   326   566   696   565   700 0.97 -
SOLCI003829900       -           1169 EOG093609PH          -            391    6e-169  564.2  44.8   5   9   1.5e-30   2.2e-28  101.4   1.1   192   358   597   762   597   770 0.94 -
SOLCI003829900       -           1169 EOG093609PH          -            391    6e-169  564.2  44.8   6   9   3.2e-11   4.6e-09   37.8   0.0   216   357   691   832   689   837 0.92 -
SOLCI003829900       -           1169 EOG093609PH          -            391    6e-169  564.2  44.8   7   9   2.3e-15   3.3e-13   51.4   0.1   201   329   816   946   801   948 0.91 -
SOLCI003829900       -           1169 EOG093609PH          -            391    6e-169  564.2  44.8   8   9   5.4e-22   7.8e-20   73.3   0.2   224   353   946  1075   944  1075 0.98 -
SOLCI003829900       -           1169 EOG093609PH          -            391    6e-169  564.2  44.8   9   9   8.8e-22   1.3e-19   72.5   0.3   211   305  1073  1167  1071  1168 0.96 -
SOLCI000892300       -            913 EOG093609PH          -            391    4e-150  502.2  21.6   1   7   1.8e-25   2.6e-23   84.7   0.2   131   310   109   290    80   291 0.86 -
SOLCI000892300       -            913 EOG093609PH          -            391    4e-150  502.2  21.6   2   7   7.8e-34   1.1e-31  112.2   0.3   203   358   253   408   253   409 0.99 -
SOLCI000892300       -            913 EOG093609PH          -            391    4e-150  502.2  21.6   3   7   9.9e-32   1.4e-29  105.3   0.4   188   353   378   543   377   546 0.98 -
SOLCI000892300       -            913 EOG093609PH          -            391    4e-150  502.2  21.6   4   7   3.1e-30   4.5e-28  100.4   0.3   189   318   519   648   519   648 0.97 -
SOLCI000892300       -            913 EOG093609PH          -            391    4e-150  502.2  21.6   5   7   5.2e-22   7.5e-20   73.3   0.1   227   315   627   715   627   738 0.92 -
SOLCI000892300       -            913 EOG093609PH          -            391    4e-150  502.2  21.6   6   7   6.7e-18   9.6e-16   59.8   0.1   250   363   744   857   735   858 0.94 -
SOLCI000892300       -            913 EOG093609PH          -            391    4e-150  502.2  21.6   7   7   1.9e-08   2.8e-06   28.6   0.0   223   309   822   908   821   912 0.94 -
SOLCI007328400       -           1121 EOG093609PH          -            391  2.3e-147  493.1  42.1   1   9     5e-24   7.2e-22   79.9   1.7   179   318   167   306   148   309 0.86 -
SOLCI007328400       -           1121 EOG093609PH          -            391  2.3e-147  493.1  42.1   2   9   2.4e-32   3.4e-30  107.3   0.6   216   352   309   445   303   448 0.98 -
SOLCI007328400       -           1121 EOG093609PH          -            391  2.3e-147  493.1  42.1   3   9   2.5e-16   3.6e-14   54.6   2.8   238   329   436   527   436   529 0.97 -
SOLCI007328400       -           1121 EOG093609PH          -            391  2.3e-147  493.1  42.1   4   9   3.2e-19   4.6e-17   64.1   0.1   215   326   518   629   518   634 0.97 -
SOLCI007328400       -           1121 EOG093609PH          -            391  2.3e-147  493.1  42.1   5   9   1.5e-13   2.1e-11   45.5   0.1   211   312   619   721   617   727 0.94 -
SOLCI007328400       -           1121 EOG093609PH          -            391  2.3e-147  493.1  42.1   6   9   4.5e-13   6.4e-11   43.9   0.0   217   326   731   840   727   844 0.94 -
SOLCI007328400       -           1121 EOG093609PH          -            391  2.3e-147  493.1  42.1   7   9   4.1e-18   5.9e-16   60.5   0.1   188   295   842   949   835   954 0.95 -
SOLCI007328400       -           1121 EOG093609PH          -            391  2.3e-147  493.1  42.1   8   9   1.2e-21   1.8e-19   72.1   2.9   224   346   948  1070   947  1075 0.95 -
SOLCI007328400       -           1121 EOG093609PH          -            391  2.3e-147  493.1  42.1   9   9   1.3e-16   1.9e-14   55.5   1.9   199   296   993  1090   993  1103 0.95 -
SOLCI006476700       -           1035 EOG093609PH          -            391  1.3e-146  490.6  20.9   1   8   8.8e-22   1.3e-19   72.5   2.0    81   330    48   305    16   306 0.77 -
SOLCI006476700       -           1035 EOG093609PH          -            391  1.3e-146  490.6  20.9   2   8   5.6e-23   8.1e-21   76.5   0.2   220   325   300   405   296   408 0.96 -
SOLCI006476700       -           1035 EOG093609PH          -            391  1.3e-146  490.6  20.9   3   8   2.6e-12   3.8e-10   41.4   0.3   219   296   404   481   400   483 0.95 -
SOLCI006476700       -           1035 EOG093609PH          -            391  1.3e-146  490.6  20.9   4   8   8.1e-27   1.2e-24   89.1   0.0   182   356   472   646   471   647 0.98 -
SOLCI006476700       -           1035 EOG093609PH          -            391  1.3e-146  490.6  20.9   5   8   2.1e-28     3e-26   94.4   0.0   211   329   606   724   603   725 0.97 -
SOLCI006476700       -           1035 EOG093609PH          -            391  1.3e-146  490.6  20.9   6   8     3e-29   4.4e-27   97.1   0.1   223   330   688   795   687   798 0.98 -
SOLCI006476700       -           1035 EOG093609PH          -            391  1.3e-146  490.6  20.9   7   8     4e-24   5.8e-22   80.3   0.1   196   349   800   952   796   954 0.94 -
SOLCI006476700       -           1035 EOG093609PH          -            391  1.3e-146  490.6  20.9   8   8     0.045       6.5    7.7   0.0   196   266   939  1009   935  1018 0.82 -
SOLCI003872100       -            916 EOG093609PH          -            391  4.3e-141  472.4  31.6   1   7   2.7e-35   3.9e-33  117.0   2.2   136   325   118   312   103   313 0.91 -
SOLCI003872100       -            916 EOG093609PH          -            391  4.3e-141  472.4  31.6   2   7   6.6e-19   9.5e-17   63.1   0.1   254   320   311   377   307   378 0.95 -
SOLCI003872100       -            916 EOG093609PH          -            391  4.3e-141  472.4  31.6   3   7   7.2e-28     1e-25   92.6   0.4   246   354   373   481   371   482 0.97 -
SOLCI003872100       -            916 EOG093609PH          -            391  4.3e-141  472.4  31.6   4   7   1.1e-33   1.6e-31  111.7   0.1   192   361   459   628   454   630 0.95 -
SOLCI003872100       -            916 EOG093609PH          -            391  4.3e-141  472.4  31.6   5   7   5.4e-16   7.8e-14   53.5   0.3   180   274   622   716   615   724 0.92 -
SOLCI003872100       -            916 EOG093609PH          -            391  4.3e-141  472.4  31.6   6   7   9.4e-12   1.4e-09   39.5   0.9   284   348   745   809   737   820 0.92 -
SOLCI003872100       -            916 EOG093609PH          -            391  4.3e-141  472.4  31.6   7   7   1.6e-10   2.3e-08   35.5   0.8   196   311   797   912   793   915 0.95 -
SOLCI003803600       -           1035 EOG093609PH          -            391  2.2e-134  450.3  28.2   1  11   1.6e-05    0.0022   19.1   0.0   233   322    60   149    56   154 0.93 -
SOLCI003803600       -           1035 EOG093609PH          -            391  2.2e-134  450.3  28.2   2  11     5e-15   7.2e-13   50.3   1.1   226   321   153   250   150   251 0.89 -
SOLCI003803600       -           1035 EOG093609PH          -            391  2.2e-134  450.3  28.2   3  11     4e-12   5.7e-10   40.8   0.2   181   255   216   289   207   299 0.84 -
SOLCI003803600       -           1035 EOG093609PH          -            391  2.2e-134  450.3  28.2   4  11   1.4e-18     2e-16   62.0   0.0   223   322   322   421   319   429 0.92 -
SOLCI003803600       -           1035 EOG093609PH          -            391  2.2e-134  450.3  28.2   5  11   1.9e-20   2.8e-18   68.1   0.0   224   328   428   532   420   535 0.96 -
SOLCI003803600       -           1035 EOG093609PH          -            391  2.2e-134  450.3  28.2   6  11   2.3e-21   3.3e-19   71.2   0.5   190   309   534   653   531   659 0.97 -
SOLCI003803600       -           1035 EOG093609PH          -            391  2.2e-134  450.3  28.2   7  11   1.5e-16   2.2e-14   55.3   0.1   212   356   660   804   654   806 0.93 -
SOLCI003803600       -           1035 EOG093609PH          -            391  2.2e-134  450.3  28.2   8  11   7.2e-20     1e-17   66.3   0.1   182   329   735   882   734   883 0.96 -
SOLCI003803600       -           1035 EOG093609PH          -            391  2.2e-134  450.3  28.2   9  11     3e-26   4.3e-24   87.3   0.2   180   321   803   944   798   945 0.97 -
SOLCI003803600       -           1035 EOG093609PH          -            391  2.2e-134  450.3  28.2  10  11   6.7e-06   0.00097   20.3   0.0   283   314   941   972   936   983 0.85 -
SOLCI003803600       -           1035 EOG093609PH          -            391  2.2e-134  450.3  28.2  11  11       1.3   1.9e+02    2.9   0.0   285   311   990  1016   988  1024 0.81 -
SOLCI000725500       -            763 EOG093609PH          -            391  1.9e-129  434.1  41.7   1   8       7.9   1.1e+03    0.3   0.0   135   168    35    68     8    77 0.66 -
SOLCI000725500       -            763 EOG093609PH          -            391  1.9e-129  434.1  41.7   2   8     1e-18   1.4e-16   62.5   0.8   196   352    78   234    76   236 0.98 -
SOLCI000725500       -            763 EOG093609PH          -            391  1.9e-129  434.1  41.7   3   8   6.3e-25     9e-23   82.9   1.2   185   353   137   305   135   307 0.98 -
SOLCI000725500       -            763 EOG093609PH          -            391  1.9e-129  434.1  41.7   4   8     2e-20   2.8e-18   68.1   0.1   180   277   237   334   233   335 0.66 -
SOLCI000725500       -            763 EOG093609PH          -            391  1.9e-129  434.1  41.7   5   8   1.1e-31   1.5e-29  105.2   0.6   185   311   277   403   276   404 0.99 -
SOLCI000725500       -            763 EOG093609PH          -            391  1.9e-129  434.1  41.7   6   8   9.2e-16   1.3e-13   52.7   0.9   247   313   374   440   373   449 0.92 -
SOLCI000725500       -            763 EOG093609PH          -            391  1.9e-129  434.1  41.7   7   8   5.6e-34   8.1e-32  112.7   0.4   179   327   446   594   439   602 0.96 -
SOLCI000725500       -            763 EOG093609PH          -            391  1.9e-129  434.1  41.7   8   8   8.1e-08   1.2e-05   26.6   1.2   230   330   603   703   599   710 0.84 -
SOLCI001725900       -            891 EOG093609PH          -            391  3.6e-127  426.6  27.7   1   6   8.3e-15   1.2e-12   49.6   0.0   242   358   159   275   133   280 0.91 -
SOLCI001725900       -            891 EOG093609PH          -            391  3.6e-127  426.6  27.7   2   6   2.1e-21   3.1e-19   71.3   0.8   223   352   280   410   277   412 0.97 -
SOLCI001725900       -            891 EOG093609PH          -            391  3.6e-127  426.6  27.7   3   6   2.1e-26     3e-24   87.8   0.4   213   328   411   526   408   528 0.97 -
SOLCI001725900       -            891 EOG093609PH          -            391  3.6e-127  426.6  27.7   4   6   3.1e-24   4.4e-22   80.6   1.7   213   342   516   645   514   650 0.96 -
SOLCI001725900       -            891 EOG093609PH          -            391  3.6e-127  426.6  27.7   5   6   6.9e-23   9.9e-21   76.2   4.2   185   326   628   769   625   774 0.94 -
SOLCI001725900       -            891 EOG093609PH          -            391  3.6e-127  426.6  27.7   6   6   1.3e-26   1.9e-24   88.5   0.1   228   341   775   888   770   890 0.97 -
SOLCI004215000       -            767 EOG093609PH          -            391  1.4e-126  424.7  20.2   1   6   8.7e-29   1.3e-26   95.6   3.0   177   355   124   308    85   310 0.87 -
SOLCI004215000       -            767 EOG093609PH          -            391  1.4e-126  424.7  20.2   2   6   1.3e-32   1.9e-30  108.2   0.2   192   310   285   403   283   405 0.97 -
SOLCI004215000       -            767 EOG093609PH          -            391  1.4e-126  424.7  20.2   3   6   5.6e-31   8.1e-29  102.8   0.1   224   357   387   520   387   521 0.98 -
SOLCI004215000       -            767 EOG093609PH          -            391  1.4e-126  424.7  20.2   4   6   1.2e-24   1.7e-22   82.0   0.1   215   313   483   581   480   586 0.96 -
SOLCI004215000       -            767 EOG093609PH          -            391  1.4e-126  424.7  20.2   5   6   1.5e-15   2.1e-13   52.1   0.2   189   272   527   610   525   623 0.88 -
SOLCI004215000       -            767 EOG093609PH          -            391  1.4e-126  424.7  20.2   6   6     4e-10   5.7e-08   34.2   0.0   200   278   623   701   617   707 0.95 -
SOLCI001873300       -            909 EOG093609PH          -            391  3.1e-122  410.3   5.9   1   6   5.9e-23   8.4e-21   76.4   0.0   172   358   185   370   135   371 0.88 -
SOLCI001873300       -            909 EOG093609PH          -            391  3.1e-122  410.3   5.9   2   6   1.9e-26   2.8e-24   87.9   0.0   195   351   312   468   311   470 0.87 -
SOLCI001873300       -            909 EOG093609PH          -            391  3.1e-122  410.3   5.9   3   6   8.4e-22   1.2e-19   72.6   0.0   178   331   365   518   364   528 0.95 -
SOLCI001873300       -            909 EOG093609PH          -            391  3.1e-122  410.3   5.9   4   6   1.5e-21   2.1e-19   71.8   0.1   176   329   468   621   463   623 0.95 -
SOLCI001873300       -            909 EOG093609PH          -            391  3.1e-122  410.3   5.9   5   6   5.2e-31   7.5e-29  102.9   0.1   187   330   619   762   616   762 0.98 -
SOLCI001873300       -            909 EOG093609PH          -            391  3.1e-122  410.3   5.9   6   6   1.3e-11   1.8e-09   39.1   0.0   219   319   721   820   721   840 0.85 -
SOLCI004221400       -            762 EOG093609PH          -            391  1.9e-120  404.5  10.9   1   6   1.6e-24   2.4e-22   81.5   0.2   184   328   155   299    56   301 0.87 -
SOLCI004221400       -            762 EOG093609PH          -            391  1.9e-120  404.5  10.9   2   6   2.4e-28   3.5e-26   94.2   0.2   223   320   299   396   293   397 0.96 -
SOLCI004221400       -            762 EOG093609PH          -            391  1.9e-120  404.5  10.9   3   6   4.1e-20   5.8e-18   67.1   0.2   243   321   389   467   387   467 0.96 -
SOLCI004221400       -            762 EOG093609PH          -            391  1.9e-120  404.5  10.9   4   6   4.5e-11   6.5e-09   37.3   0.0   283   326   464   507   460   509 0.95 -
SOLCI004221400       -            762 EOG093609PH          -            391  1.9e-120  404.5  10.9   5   6   1.2e-34   1.7e-32  114.9   0.0   213   353   499   639   497   639 0.97 -
SOLCI004221400       -            762 EOG093609PH          -            391  1.9e-120  404.5  10.9   6   6   1.1e-09   1.6e-07   32.7   0.0   197   287   623   714   622   753 0.78 -
SOLCI001309600       -            980 EOG093609PH          -            391  5.1e-120  403.1  20.6   1   7   2.8e-10     4e-08   34.7   0.2   250   377    82   210    71   215 0.85 -
SOLCI001309600       -            980 EOG093609PH          -            391  5.1e-120  403.1  20.6   2   7     9e-27   1.3e-24   89.0   2.1   196   353   204   361   201   367 0.97 -
SOLCI001309600       -            980 EOG093609PH          -            391  5.1e-120  403.1  20.6   3   7   6.6e-22   9.5e-20   73.0   0.2   197   338   275   416   275   431 0.95 -
SOLCI001309600       -            980 EOG093609PH          -            391  5.1e-120  403.1  20.6   4   7   1.5e-05    0.0022   19.1   0.0   181   260   364   443   361   450 0.94 -
SOLCI001309600       -            980 EOG093609PH          -            391  5.1e-120  403.1  20.6   5   7   2.2e-27   3.1e-25   91.0   0.3   189   357   477   645   462   647 0.95 -
SOLCI001309600       -            980 EOG093609PH          -            391  5.1e-120  403.1  20.6   6   7   1.9e-18   2.8e-16   61.6   0.0   217   312   645   740   643   750 0.95 -
SOLCI001309600       -            980 EOG093609PH          -            391  5.1e-120  403.1  20.6   7   7   1.3e-28   1.9e-26   95.0   0.1   213   347   792   926   775   943 0.89 -
SOLCI002121800       -            850 EOG093609PH          -            391  6.6e-118  396.1  31.4   1   6   7.7e-05     0.011   16.8   0.3   195   292   162   259   144   261 0.92 -
SOLCI002121800       -            850 EOG093609PH          -            391  6.6e-118  396.1  31.4   2   6   4.2e-27     6e-25   90.1   7.1   176   363   245   435   237   439 0.93 -
SOLCI002121800       -            850 EOG093609PH          -            391  6.6e-118  396.1  31.4   3   6   2.3e-18   3.3e-16   61.3   0.1   188   330   400   541   399   541 0.97 -
SOLCI002121800       -            850 EOG093609PH          -            391  6.6e-118  396.1  31.4   4   6   9.7e-21   1.4e-18   69.1   0.1   192   328   438   574   434   575 0.97 -
SOLCI002121800       -            850 EOG093609PH          -            391  6.6e-118  396.1  31.4   5   6   1.4e-30     2e-28  101.5   0.2   216   358   532   675   528   679 0.97 -
SOLCI002121800       -            850 EOG093609PH          -            391  6.6e-118  396.1  31.4   6   6   1.2e-34   1.8e-32  114.9   0.5   176   342   668   834   666   844 0.96 -
SOLCI001441700       -            839 EOG093609PH          -            391  2.2e-116  391.1  20.3   1   6   4.7e-18   6.8e-16   60.3   0.1   211   325   207   320   174   323 0.89 -
SOLCI001441700       -            839 EOG093609PH          -            391  2.2e-116  391.1  20.3   2   6   6.7e-27   9.6e-25   89.4   0.6   220   350   320   450   316   454 0.96 -
SOLCI001441700       -            839 EOG093609PH          -            391  2.2e-116  391.1  20.3   3   6   6.1e-06   0.00088   20.4   0.1   274   330   444   500   444   504 0.94 -
SOLCI001441700       -            839 EOG093609PH          -            391  2.2e-116  391.1  20.3   4   6     2e-28   2.8e-26   94.5   1.2   224   351   499   626   497   632 0.95 -
SOLCI001441700       -            839 EOG093609PH          -            391  2.2e-116  391.1  20.3   5   6   2.4e-33   3.5e-31  110.6   0.4   178   329   628   779   624   781 0.98 -
SOLCI001441700       -            839 EOG093609PH          -            391  2.2e-116  391.1  20.3   6   6     2e-13   2.8e-11   45.1   0.0   201   272   756   827   755   835 0.59 -
SOLCI006582700       -            770 EOG093609PH          -            391  5.8e-116  389.7  17.4   1   6   3.8e-21   5.4e-19   70.5   0.0   135   317    77   260     6   264 0.91 -
SOLCI006582700       -            770 EOG093609PH          -            391  5.8e-116  389.7  17.4   2   6   1.4e-20     2e-18   68.6   0.8   224   328   202   306   193   309 0.96 -
SOLCI006582700       -            770 EOG093609PH          -            391  5.8e-116  389.7  17.4   3   6   1.6e-31   2.2e-29  104.7   2.6   177   329   260   412   259   413 0.98 -
SOLCI006582700       -            770 EOG093609PH          -            391  5.8e-116  389.7  17.4   4   6   2.5e-27   3.6e-25   90.8   0.4   179   315   402   538   401   544 0.97 -
SOLCI006582700       -            770 EOG093609PH          -            391  5.8e-116  389.7  17.4   5   6   2.2e-27   3.1e-25   91.0   0.0   214   355   542   683   536   689 0.95 -
SOLCI006582700       -            770 EOG093609PH          -            391  5.8e-116  389.7  17.4   6   6    0.0037      0.53   11.3   0.0   265   314   715   764   707   768 0.73 -
SOLCI004438800       -            786 EOG093609PH          -            391  1.4e-115  388.5  33.9   1   5   2.1e-24     3e-22   81.2   2.7   145   311   120   283   102   283 0.93 -
SOLCI004438800       -            786 EOG093609PH          -            391  1.4e-115  388.5  33.9   2   5   1.7e-35   2.5e-33  117.7   4.2   195   354   237   396   232   396 0.98 -
SOLCI004438800       -            786 EOG093609PH          -            391  1.4e-115  388.5  33.9   3   5   8.3e-28   1.2e-25   92.4   1.2   180   317   362   500   362   508 0.94 -
SOLCI004438800       -            786 EOG093609PH          -            391  1.4e-115  388.5  33.9   4   5   8.7e-24   1.2e-21   79.2   1.0   181   303   503   625   498   636 0.95 -
SOLCI004438800       -            786 EOG093609PH          -            391  1.4e-115  388.5  33.9   5   5   5.8e-21   8.3e-19   69.9   0.0   180   316   643   779   635   782 0.96 -
SOLCI004565600       -            980 EOG093609PH          -            391  8.1e-114  382.6  24.0   1   6   1.2e-19   1.7e-17   65.6   0.1   180   317   206   340   202   344 0.94 -
SOLCI004565600       -            980 EOG093609PH          -            391  8.1e-114  382.6  24.0   2   6   3.1e-16   4.5e-14   54.3   1.6   249   357   342   456   339   461 0.91 -
SOLCI004565600       -            980 EOG093609PH          -            391  8.1e-114  382.6  24.0   3   6   3.8e-33   5.4e-31  110.0   0.2   181   329   455   603   453   614 0.95 -
SOLCI004565600       -            980 EOG093609PH          -            391  8.1e-114  382.6  24.0   4   6   3.7e-20   5.4e-18   67.2   0.1   223   328   617   723   605   725 0.91 -
SOLCI004565600       -            980 EOG093609PH          -            391  8.1e-114  382.6  24.0   5   6   5.2e-28   7.5e-26   93.0   3.1   178   329   678   829   677   847 0.97 -
SOLCI004565600       -            980 EOG093609PH          -            391  8.1e-114  382.6  24.0   6   6   1.8e-06   0.00026   22.1   0.0   214   325   852   965   844   973 0.94 -
SOLCI006753400       -            911 EOG093609PH          -            391  4.1e-113  380.3  16.0   1   7   0.00096      0.14   13.2   0.0   266   345   140   219   117   225 0.90 -
SOLCI006753400       -            911 EOG093609PH          -            391  4.1e-113  380.3  16.0   2   7   3.5e-23     5e-21   77.2   0.2   181   319   230   368   219   370 0.95 -
SOLCI006753400       -            911 EOG093609PH          -            391  4.1e-113  380.3  16.0   3   7   7.1e-18     1e-15   59.7   0.1   230   327   349   445   345   447 0.95 -
SOLCI006753400       -            911 EOG093609PH          -            391  4.1e-113  380.3  16.0   4   7   1.7e-13   2.4e-11   45.3   0.0   253   357   441   545   440   550 0.95 -
SOLCI006753400       -            911 EOG093609PH          -            391  4.1e-113  380.3  16.0   5   7   1.4e-32     2e-30  108.1   0.4   174   354   537   717   532   720 0.96 -
SOLCI006753400       -            911 EOG093609PH          -            391  4.1e-113  380.3  16.0   6   7   9.7e-18   1.4e-15   59.2   0.1   216   325   684   793   680   794 0.95 -
SOLCI006753400       -            911 EOG093609PH          -            391  4.1e-113  380.3  16.0   7   7   5.7e-21   8.1e-19   69.9   0.2   217   321   790   894   787   905 0.95 -
SOLCI004840300       -            619 EOG093609PH          -            391  1.2e-112  378.8   9.4   1   4   9.5e-18   1.4e-15   59.3   0.0   239   326   133   220   125   222 0.95 -
SOLCI004840300       -            619 EOG093609PH          -            391  1.2e-112  378.8   9.4   2   4   2.9e-30   4.2e-28  100.5   1.1   213   327   212   323   211   325 0.95 -
SOLCI004840300       -            619 EOG093609PH          -            391  1.2e-112  378.8   9.4   3   4   1.8e-35   2.5e-33  117.6   0.8   212   356   313   457   313   459 0.97 -
SOLCI004840300       -            619 EOG093609PH          -            391  1.2e-112  378.8   9.4   4   4   9.1e-39   1.3e-36  128.5   0.2   192   357   433   598   433   616 0.96 -
SOLCI007314000       -            759 EOG093609PH          -            391  3.4e-112  377.3  21.1   1   5   6.2e-19   8.9e-17   63.2   0.4   141   328   134   323   120   326 0.91 -
SOLCI007314000       -            759 EOG093609PH          -            391  3.4e-112  377.3  21.1   2   5   3.1e-32   4.4e-30  107.0   1.1   212   358   312   458   311   460 0.98 -
SOLCI007314000       -            759 EOG093609PH          -            391  3.4e-112  377.3  21.1   3   5   1.4e-26   1.9e-24   88.4   0.4   186   327   391   532   389   533 0.98 -
SOLCI007314000       -            759 EOG093609PH          -            391  3.4e-112  377.3  21.1   4   5     9e-33   1.3e-30  108.7   0.2   187   355   497   665   496   666 0.98 -
SOLCI007314000       -            759 EOG093609PH          -            391  3.4e-112  377.3  21.1   5   5   1.2e-16   1.7e-14   55.7   0.0   188   294   638   744   635   750 0.96 -
SOLCI002312000       -            829 EOG093609PH          -            391  1.2e-111  375.6  24.3   1   7     0.068       9.8    7.1   0.0   206   243    74   111    13   129 0.68 -
SOLCI002312000       -            829 EOG093609PH          -            391  1.2e-111  375.6  24.3   2   7   8.6e-24   1.2e-21   79.2   1.0    86   353    42   314    40   317 0.85 -
SOLCI002312000       -            829 EOG093609PH          -            391  1.2e-111  375.6  24.3   3   7   1.3e-22   1.9e-20   75.3   0.3   244   353   310   419   304   420 0.97 -
SOLCI002312000       -            829 EOG093609PH          -            391  1.2e-111  375.6  24.3   4   7   1.5e-21   2.1e-19   71.8   0.1   228   312   399   483   399   483 0.98 -
SOLCI002312000       -            829 EOG093609PH          -            391  1.2e-111  375.6  24.3   5   7   4.5e-27   6.5e-25   90.0   1.4   181   359   422   596   420   603 0.96 -
SOLCI002312000       -            829 EOG093609PH          -            391  1.2e-111  375.6  24.3   6   7     1e-16   1.5e-14   55.9   0.1   230   316   607   693   601   696 0.95 -
SOLCI002312000       -            829 EOG093609PH          -            391  1.2e-111  375.6  24.3   7   7   1.1e-17   1.6e-15   59.0   0.0   223   315   720   812   708   817 0.83 -
SOLCI000699800       -            720 EOG093609PH          -            391  6.7e-109  366.5   9.0   1   5     5e-13   7.1e-11   43.7   0.0   177   325   123   272    84   276 0.86 -
SOLCI000699800       -            720 EOG093609PH          -            391  6.7e-109  366.5   9.0   2   5   8.7e-16   1.3e-13   52.8   0.0   283   353   265   335   265   345 0.83 -
SOLCI000699800       -            720 EOG093609PH          -            391  6.7e-109  366.5   9.0   3   5   3.2e-30   4.6e-28  100.3   0.1   228   357   346   476   340   478 0.97 -
SOLCI000699800       -            720 EOG093609PH          -            391  6.7e-109  366.5   9.0   4   5     4e-33   5.7e-31  109.9   0.5   180   320   474   614   474   615 0.98 -
SOLCI000699800       -            720 EOG093609PH          -            391  6.7e-109  366.5   9.0   5   5   4.3e-27   6.2e-25   90.0   0.0   227   347   591   711   591   715 0.95 -
SOLCI005484700       -            754 EOG093609PH          -            391  1.1e-107  362.5  17.4   1   6      0.53        76    4.1   0.0   327   364   133   170   122   177 0.87 -
SOLCI005484700       -            754 EOG093609PH          -            391  1.1e-107  362.5  17.4   2   6   2.4e-21   3.5e-19   71.1   1.0   177   316   170   311   166   313 0.91 -
SOLCI005484700       -            754 EOG093609PH          -            391  1.1e-107  362.5  17.4   3   6     1e-33   1.4e-31  111.9   0.4   177   326   312   461   309   463 0.97 -
SOLCI005484700       -            754 EOG093609PH          -            391  1.1e-107  362.5  17.4   4   6     2e-24   2.8e-22   81.3   0.1   218   329   458   569   450   569 0.93 -
SOLCI005484700       -            754 EOG093609PH          -            391  1.1e-107  362.5  17.4   5   6   2.2e-23   3.2e-21   77.8   0.0   212   329   557   674   556   675 0.97 -
SOLCI005484700       -            754 EOG093609PH          -            391  1.1e-107  362.5  17.4   6   6   7.8e-19   1.1e-16   62.9   0.1   217   312   632   727   628   735 0.95 -
SOLCI002228800       -            752 EOG093609PH          -            391  1.8e-105  355.2  35.2   1   6   7.9e-19   1.1e-16   62.8   0.0   210   306   238   334   206   336 0.94 -
SOLCI002228800       -            752 EOG093609PH          -            391  1.8e-105  355.2  35.2   2   6   2.3e-13   3.3e-11   44.9   0.0   226   292   324   390   323   392 0.97 -
SOLCI002228800       -            752 EOG093609PH          -            391  1.8e-105  355.2  35.2   3   6   1.7e-33   2.5e-31  111.1   3.3   213   354   381   522   378   525 0.97 -
SOLCI002228800       -            752 EOG093609PH          -            391  1.8e-105  355.2  35.2   4   6   1.4e-22     2e-20   75.2   2.9   227   318   465   556   465   557 0.98 -
SOLCI002228800       -            752 EOG093609PH          -            391  1.8e-105  355.2  35.2   5   6   1.2e-28   1.7e-26   95.2   5.5   181   325   524   668   522   670 0.97 -
SOLCI002228800       -            752 EOG093609PH          -            391  1.8e-105  355.2  35.2   6   6   1.3e-06   0.00019   22.6   0.2   286   368   664   745   660   751 0.92 -
SOLCI004586900       -            590 EOG093609PH          -            391    4e-105  354.0  21.5   1   5   3.3e-19   4.8e-17   64.1   0.5   146   328    57   240    26   242 0.91 -
SOLCI004586900       -            590 EOG093609PH          -            391    4e-105  354.0  21.5   2   5   1.7e-29   2.4e-27   98.0   0.3   191   324   208   341   206   342 0.97 -
SOLCI004586900       -            590 EOG093609PH          -            391    4e-105  354.0  21.5   3   5   1.8e-22   2.6e-20   74.8   0.1   238   331   290   383   287   383 0.98 -
SOLCI004586900       -            590 EOG093609PH          -            391    4e-105  354.0  21.5   4   5   8.9e-26   1.3e-23   85.7   0.3   177   324   334   481   331   484 0.97 -
SOLCI004586900       -            590 EOG093609PH          -            391    4e-105  354.0  21.5   5   5     6e-23   8.6e-21   76.4   0.7   212   346   439   573   437   582 0.93 -
SOLCI006204600       -            575 EOG093609PH          -            391  5.3e-104  350.3  25.3   1   5   5.3e-22   7.5e-20   73.3   0.3   166   302    64   200    47   200 0.85 -
SOLCI006204600       -            575 EOG093609PH          -            391  5.3e-104  350.3  25.3   2   5   2.2e-36   3.1e-34  120.6   0.3   184   346   117   279   111   287 0.93 -
SOLCI006204600       -            575 EOG093609PH          -            391  5.3e-104  350.3  25.3   3   5     5e-10   7.1e-08   33.9   0.9   285   330   289   334   286   335 0.96 -
SOLCI006204600       -            575 EOG093609PH          -            391  5.3e-104  350.3  25.3   4   5   9.7e-24   1.4e-21   79.0   0.6   212   310   321   419   320   423 0.97 -
SOLCI006204600       -            575 EOG093609PH          -            391  5.3e-104  350.3  25.3   5   5   1.6e-27   2.3e-25   91.4   0.5   211   310   425   524   420   549 0.88 -
SOLCI003635200       -            819 EOG093609PH          -            391  9.4e-101  339.6   7.4   1   6   5.9e-12   8.5e-10   40.2   0.1   231   307   177   253   140   260 0.80 -
SOLCI003635200       -            819 EOG093609PH          -            391  9.4e-101  339.6   7.4   2   6   2.9e-12   4.2e-10   41.2   0.0   215   272   267   324   262   331 0.94 -
SOLCI003635200       -            819 EOG093609PH          -            391  9.4e-101  339.6   7.4   3   6   4.8e-25   6.9e-23   83.3   0.1   197   324   319   446   319   449 0.95 -
SOLCI003635200       -            819 EOG093609PH          -            391  9.4e-101  339.6   7.4   4   6   2.9e-23   4.2e-21   77.4   0.0   177   324   439   590   430   603 0.89 -
SOLCI003635200       -            819 EOG093609PH          -            391  9.4e-101  339.6   7.4   5   6   1.5e-08   2.2e-06   29.0   0.1   192   294   594   696   582   696 0.70 -
SOLCI003635200       -            819 EOG093609PH          -            391  9.4e-101  339.6   7.4   6   6   3.1e-23   4.5e-21   77.3   0.0   219   325   691   797   675   806 0.92 -
SOLCI006155700       -            798 EOG093609PH          -            391  2.3e-100  338.4   9.9   1   6     2e-19   2.8e-17   64.8   0.0   196   318    95   217    86   220 0.92 -
SOLCI006155700       -            798 EOG093609PH          -            391  2.3e-100  338.4   9.9   2   6     2e-18   2.9e-16   61.5   0.0   225   315   194   284   191   288 0.92 -
SOLCI006155700       -            798 EOG093609PH          -            391  2.3e-100  338.4   9.9   3   6   2.2e-37   3.1e-35  123.9   1.8   212   357   286   431   283   459 0.96 -
SOLCI006155700       -            798 EOG093609PH          -            391  2.3e-100  338.4   9.9   4   6   1.3e-18   1.9e-16   62.1   0.0   227   312   464   549   437   556 0.91 -
SOLCI006155700       -            798 EOG093609PH          -            391  2.3e-100  338.4   9.9   5   6   1.4e-11     2e-09   39.0   0.0   285   360   557   632   549   644 0.78 -
SOLCI006155700       -            798 EOG093609PH          -            391  2.3e-100  338.4   9.9   6   6     0.046       6.5    7.7   0.0   275   356   651   732   640   766 0.57 -
SOLCI004840200       -            511 EOG093609PH          -            391   2.3e-99  335.1  18.7   1   6   1.2e-13   1.7e-11   45.8   0.1   195   329    10   144     4   144 0.95 -
SOLCI004840200       -            511 EOG093609PH          -            391   2.3e-99  335.1  18.7   2   6   1.1e-16   1.6e-14   55.8   0.1   251   356   101   206    99   211 0.96 -
SOLCI004840200       -            511 EOG093609PH          -            391   2.3e-99  335.1  18.7   3   6   2.1e-18     3e-16   61.4   0.0   246   350   131   235   129   235 0.97 -
SOLCI004840200       -            511 EOG093609PH          -            391   2.3e-99  335.1  18.7   4   6   1.3e-30   1.8e-28  101.6   2.9   231   358   221   348   212   349 0.94 -
SOLCI004840200       -            511 EOG093609PH          -            391   2.3e-99  335.1  18.7   5   6     1e-16   1.5e-14   55.8   0.1   182   279   313   409   312   414 0.93 -
SOLCI004840200       -            511 EOG093609PH          -            391   2.3e-99  335.1  18.7   6   6   3.7e-18   5.2e-16   60.6   0.0   242   343   407   508   406   510 0.94 -
SOLCI003320200       -            775 EOG093609PH          -            391   3.4e-99  334.5   5.1   1   5   9.5e-24   1.4e-21   79.0   0.0   180   331   106   257    18   257 0.91 -
SOLCI003320200       -            775 EOG093609PH          -            391   3.4e-99  334.5   5.1   2   5   3.2e-13   4.6e-11   44.4   0.1   215   276   246   307   243   311 0.92 -
SOLCI003320200       -            775 EOG093609PH          -            391   3.4e-99  334.5   5.1   3   5   1.5e-31   2.2e-29  104.7   1.0   177   325   313   461   309   469 0.93 -
SOLCI003320200       -            775 EOG093609PH          -            391   3.4e-99  334.5   5.1   4   5   6.4e-25   9.2e-23   82.9   0.0   228   368   482   622   474   640 0.91 -
SOLCI003320200       -            775 EOG093609PH          -            391   3.4e-99  334.5   5.1   5   5     5e-08   7.2e-06   27.3   0.0   289   362   647   720   632   745 0.90 -
SOLCI004535900       -            814 EOG093609PH          -            391   2.1e-97  328.6  20.4   1   6   0.00064     0.092   13.8   0.1   197   257   138   199    63   209 0.88 -
SOLCI004535900       -            814 EOG093609PH          -            391   2.1e-97  328.6  20.4   2   6   1.2e-15   1.7e-13   52.3   0.1   234   319   216   301   200   309 0.89 -
SOLCI004535900       -            814 EOG093609PH          -            391   2.1e-97  328.6  20.4   3   6     7e-27     1e-24   89.4   0.1   180   317   302   439   296   443 0.95 -
SOLCI004535900       -            814 EOG093609PH          -            391   2.1e-97  328.6  20.4   4   6   1.5e-19   2.1e-17   65.2   1.3   213   328   440   555   432   557 0.94 -
SOLCI004535900       -            814 EOG093609PH          -            391   2.1e-97  328.6  20.4   5   6   3.3e-24   4.7e-22   80.5   1.1   183   310   550   677   547   686 0.88 -
SOLCI004535900       -            814 EOG093609PH          -            391   2.1e-97  328.6  20.4   6   6   7.6e-12   1.1e-09   39.8   0.0   207   279   690   762   678   765 0.93 -
SOLCI004667900       -            687 EOG093609PH          -            391   1.2e-96  326.1  20.9   1   5   2.9e-24   4.1e-22   80.7   1.8   178   357    97   278    23   279 0.83 -
SOLCI004667900       -            687 EOG093609PH          -            391   1.2e-96  326.1  20.9   2   5   1.7e-34   2.5e-32  114.4   3.8   190   356   251   416   244   420 0.97 -
SOLCI004667900       -            687 EOG093609PH          -            391   1.2e-96  326.1  20.9   3   5   4.2e-08   6.1e-06   27.5   0.2   302   358   397   453   397   454 0.94 -
SOLCI004667900       -            687 EOG093609PH          -            391   1.2e-96  326.1  20.9   4   5     8e-32   1.1e-29  105.6   0.4   181   327   451   597   447   600 0.97 -
SOLCI004667900       -            687 EOG093609PH          -            391   1.2e-96  326.1  20.9   5   5   2.3e-08   3.4e-06   28.4   0.0   227   305   602   680   599   685 0.59 -
SOLCI004247500       -            843 EOG093609PH          -            391   6.7e-95  320.4  20.3   1   8       1.1   1.6e+02    3.0   0.0   226   257    90   121    81   131 0.91 -
SOLCI004247500       -            843 EOG093609PH          -            391   6.7e-95  320.4  20.3   2   8     0.047       6.8    7.6   0.0   239   280   157   198   134   203 0.89 -
SOLCI004247500       -            843 EOG093609PH          -            391   6.7e-95  320.4  20.3   3   8   1.3e-15   1.8e-13   52.3   0.6   213   327   201   315   199   318 0.98 -
SOLCI004247500       -            843 EOG093609PH          -            391   6.7e-95  320.4  20.3   4   8   1.7e-24   2.4e-22   81.5   0.4   193   329   317   453   314   454 0.98 -
SOLCI004247500       -            843 EOG093609PH          -            391   6.7e-95  320.4  20.3   5   8   1.6e-16   2.3e-14   55.3   0.3   212   327   441   557   439   566 0.93 -
SOLCI004247500       -            843 EOG093609PH          -            391   6.7e-95  320.4  20.3   6   8   5.3e-07   7.6e-05   23.9   0.0   232   278   567   613   560   615 0.93 -
SOLCI004247500       -            843 EOG093609PH          -            391   6.7e-95  320.4  20.3   7   8   2.5e-10   3.6e-08   34.8   0.1   211   324   616   729   612   735 0.91 -
SOLCI004247500       -            843 EOG093609PH          -            391   6.7e-95  320.4  20.3   8   8   2.8e-27     4e-25   90.6   0.5   189   326   699   836   696   842 0.96 -
SOLCI004716200       -            932 EOG093609PH          -            391   1.4e-94  319.3  15.8   1   4   4.6e-24   6.6e-22   80.1   0.2   177   356   310   489   303   489 0.98 -
SOLCI004716200       -            932 EOG093609PH          -            391   1.4e-94  319.3  15.8   2   4   3.8e-13   5.4e-11   44.1   0.5   171   289   409   527   404   530 0.96 -
SOLCI004716200       -            932 EOG093609PH          -            391   1.4e-94  319.3  15.8   3   4   1.2e-31   1.7e-29  105.1   0.1   184   353   527   696   523   697 0.97 -
SOLCI004716200       -            932 EOG093609PH          -            391   1.4e-94  319.3  15.8   4   4   8.6e-38   1.2e-35  125.3   0.7   179   357   662   840   654   874 0.91 -
SOLCI007117300       -            561 EOG093609PH          -            391   9.9e-94  316.5   9.2   1   5   6.5e-15   9.4e-13   49.9   0.0   124   309    23   207     8   209 0.94 -
SOLCI007117300       -            561 EOG093609PH          -            391   9.9e-94  316.5   9.2   2   5   4.8e-13   6.9e-11   43.8   0.0   193   278   161   246   156   250 0.96 -
SOLCI007117300       -            561 EOG093609PH          -            391   9.9e-94  316.5   9.2   3   5   1.6e-34   2.4e-32  114.5   1.4   179   330   217   368   216   369 0.98 -
SOLCI007117300       -            561 EOG093609PH          -            391   9.9e-94  316.5   9.2   4   5   6.6e-22   9.5e-20   73.0   0.0   215   327   358   470   357   473 0.97 -
SOLCI007117300       -            561 EOG093609PH          -            391   9.9e-94  316.5   9.2   5   5   2.5e-20   3.6e-18   67.8   0.4   201   331   414   544   412   550 0.83 -
SOLCI004643200       -            761 EOG093609PH          -            391   1.8e-93  315.7  21.6   1   6     0.016       2.3    9.2   0.0    32    83   186   237   150   241 0.82 -
SOLCI004643200       -            761 EOG093609PH          -            391   1.8e-93  315.7  21.6   2   6   6.3e-13     9e-11   43.4   0.1   211   329   248   366   241   369 0.75 -
SOLCI004643200       -            761 EOG093609PH          -            391   1.8e-93  315.7  21.6   3   6   2.8e-22     4e-20   74.2   0.5   225   311   372   459   365   460 0.95 -
SOLCI004643200       -            761 EOG093609PH          -            391   1.8e-93  315.7  21.6   4   6   2.6e-33   3.7e-31  110.5   1.0   213   355   431   573   427   575 0.98 -
SOLCI004643200       -            761 EOG093609PH          -            391   1.8e-93  315.7  21.6   5   6   1.6e-30   2.4e-28  101.3   1.3   183   329   541   688   538   688 0.96 -
SOLCI004643200       -            761 EOG093609PH          -            391   1.8e-93  315.7  21.6   6   6   1.2e-08   1.7e-06   29.3   0.0   181   266   680   730   677   755 0.46 -
SOLCI007287600       -            842 EOG093609PH          -            391   1.1e-92  313.1  16.3   1   7    0.0069      0.99   10.4   0.0   183   240   219   276   209   284 0.80 -
SOLCI007287600       -            842 EOG093609PH          -            391   1.1e-92  313.1  16.3   2   7   4.3e-15   6.1e-13   50.5   0.1   183   297   254   369   252   369 0.95 -
SOLCI007287600       -            842 EOG093609PH          -            391   1.1e-92  313.1  16.3   3   7   8.7e-25   1.3e-22   82.4   1.4   211   326   353   468   345   468 0.96 -
SOLCI007287600       -            842 EOG093609PH          -            391   1.1e-92  313.1  16.3   4   7   3.3e-05    0.0047   18.0   0.9   284   319   461   495   449   497 0.86 -
SOLCI007287600       -            842 EOG093609PH          -            391   1.1e-92  313.1  16.3   5   7   5.8e-19   8.4e-17   63.3   0.0   215   312   497   594   494   610 0.94 -
SOLCI007287600       -            842 EOG093609PH          -            391   1.1e-92  313.1  16.3   6   7   1.3e-14   1.9e-12   48.9   0.0   182   267   639   724   603   724 0.91 -
SOLCI007287600       -            842 EOG093609PH          -            391   1.1e-92  313.1  16.3   7   7   1.6e-24   2.2e-22   81.6   0.1   215   336   707   828   704   839 0.93 -
SOLCI003343300       -            526 EOG093609PH          -            391   9.4e-92  310.0  26.3   1   5   1.9e-20   2.7e-18   68.2   0.5   179   328    25   176     4   179 0.91 -
SOLCI003343300       -            526 EOG093609PH          -            391   9.4e-92  310.0  26.3   2   5   7.5e-24   1.1e-21   79.4   0.4   214   328   167   281   166   283 0.97 -
SOLCI003343300       -            526 EOG093609PH          -            391   9.4e-92  310.0  26.3   3   5   1.2e-20   1.8e-18   68.8   0.1   238   331   226   319   226   323 0.97 -
SOLCI003343300       -            526 EOG093609PH          -            391   9.4e-92  310.0  26.3   4   5   3.3e-24   4.8e-22   80.5   0.1   193   329   286   422   283   423 0.97 -
SOLCI003343300       -            526 EOG093609PH          -            391   9.4e-92  310.0  26.3   5   5   1.8e-17   2.6e-15   58.3   4.7   232   335   395   498   395   505 0.94 -
SOLCI002510100       -            737 EOG093609PH          -            391   1.5e-91  309.3  15.5   1   6      0.96   1.4e+02    3.3   0.0   291   327    73   109    47   124 0.80 -
SOLCI002510100       -            737 EOG093609PH          -            391   1.5e-91  309.3  15.5   2   6   1.1e-17   1.6e-15   59.0   1.9   199   331   121   254   116   254 0.83 -
SOLCI002510100       -            737 EOG093609PH          -            391   1.5e-91  309.3  15.5   3   6   1.8e-23   2.6e-21   78.1   0.5   188   294   216   322   214   323 0.96 -
SOLCI002510100       -            737 EOG093609PH          -            391   1.5e-91  309.3  15.5   4   6   1.2e-25   1.8e-23   85.2   1.1   214   327   312   425   307   429 0.95 -
SOLCI002510100       -            737 EOG093609PH          -            391   1.5e-91  309.3  15.5   5   6   3.5e-12   5.1e-10   40.9   0.0   224   317   429   522   424   528 0.94 -
SOLCI002510100       -            737 EOG093609PH          -            391   1.5e-91  309.3  15.5   6   6   3.5e-23     5e-21   77.2   0.0   184   346   529   691   518   698 0.96 -
SOLCI001596600       -           1475 EOG093609PH          -            391   3.7e-91  308.0  10.9   1   9   3.9e-06   0.00056   21.0   0.0   187   243   253   309   239   316 0.88 -
SOLCI001596600       -           1475 EOG093609PH          -            391   3.7e-91  308.0  10.9   2   9   1.1e-32   1.6e-30  108.4   0.1   180   356   318   494   311   497 0.98 -
SOLCI001596600       -           1475 EOG093609PH          -            391   3.7e-91  308.0  10.9   3   9   8.1e-17   1.2e-14   56.2   0.7   189   314   467   592   466   608 0.94 -
SOLCI001596600       -           1475 EOG093609PH          -            391   3.7e-91  308.0  10.9   4   9    0.0079       1.1   10.2   0.0   173   261   689   779   685   795 0.84 -
SOLCI001596600       -           1475 EOG093609PH          -            391   3.7e-91  308.0  10.9   5   9   0.00071       0.1   13.6   0.1   230   276   819   865   813   869 0.92 -
SOLCI001596600       -           1475 EOG093609PH          -            391   3.7e-91  308.0  10.9   6   9   1.3e-06   0.00019   22.6   0.0   176   263   870   957   865   959 0.94 -
SOLCI001596600       -           1475 EOG093609PH          -            391   3.7e-91  308.0  10.9   7   9   6.4e-17   9.2e-15   56.6   0.0   181   277   945  1041   943  1043 0.98 -
SOLCI001596600       -           1475 EOG093609PH          -            391   3.7e-91  308.0  10.9   8   9   4.1e-08     6e-06   27.5   0.0   177   270  1046  1139  1042  1141 0.94 -
SOLCI001596600       -           1475 EOG093609PH          -            391   3.7e-91  308.0  10.9   9   9     5e-06   0.00072   20.7   0.0   179   260  1118  1199  1114  1203 0.95 -
SOLCI004169300       -            609 EOG093609PH          -            391   2.8e-90  305.1  10.6   1   4   3.6e-13   5.2e-11   44.2   0.0   188   275     4    91     1    95 0.93 -
SOLCI004169300       -            609 EOG093609PH          -            391   2.8e-90  305.1  10.6   2   4   3.8e-15   5.4e-13   50.7   0.5   177   290    98   211    92   215 0.94 -
SOLCI004169300       -            609 EOG093609PH          -            391   2.8e-90  305.1  10.6   3   4   1.9e-34   2.7e-32  114.3   0.2   181   354   207   380   197   382 0.96 -
SOLCI004169300       -            609 EOG093609PH          -            391   2.8e-90  305.1  10.6   4   4   1.2e-37   1.7e-35  124.8   0.1   181   353   347   519   346   557 0.92 -
SOLCI000152500       -            717 EOG093609PH          -            391   8.5e-90  303.6  15.3   1   6       1.9   2.7e+02    2.3   0.0   309   357   183   232   140   241 0.79 -
SOLCI000152500       -            717 EOG093609PH          -            391   8.5e-90  303.6  15.3   2   6   3.9e-39   5.6e-37  129.7   2.3   184   352   235   403   228   408 0.96 -
SOLCI000152500       -            717 EOG093609PH          -            391   8.5e-90  303.6  15.3   3   6   6.2e-09   8.9e-07   30.3   0.0   243   312   364   433   364   435 0.93 -
SOLCI000152500       -            717 EOG093609PH          -            391   8.5e-90  303.6  15.3   4   6   1.5e-33   2.2e-31  111.3   1.1   181   330   407   556   405   557 0.97 -
SOLCI000152500       -            717 EOG093609PH          -            391   8.5e-90  303.6  15.3   5   6   8.6e-19   1.2e-16   62.7   0.1   211   309   542   642   540   649 0.92 -
SOLCI000152500       -            717 EOG093609PH          -            391   8.5e-90  303.6  15.3   6   6     0.043       6.2    7.7   0.0   276   319   665   708   658   712 0.86 -
SOLCI004945500       -            663 EOG093609PH          -            391   2.3e-89  302.1  24.4   1   5   6.4e-19   9.1e-17   63.1   0.5   177   321    96   240    84   244 0.93 -
SOLCI004945500       -            663 EOG093609PH          -            391   2.3e-89  302.1  24.4   2   5   1.8e-25   2.6e-23   84.7   1.2   191   327   245   381   240   384 0.97 -
SOLCI004945500       -            663 EOG093609PH          -            391   2.3e-89  302.1  24.4   3   5   3.9e-23   5.7e-21   77.0   0.4   227   329   386   488   381   493 0.97 -
SOLCI004945500       -            663 EOG093609PH          -            391   2.3e-89  302.1  24.4   4   5   3.6e-12   5.2e-10   40.9   3.1   242   329   471   558   471   559 0.95 -
SOLCI004945500       -            663 EOG093609PH          -            391   2.3e-89  302.1  24.4   5   5     5e-18   7.3e-16   60.2   0.1   212   309   546   643   544   662 0.93 -
SOLCI002282700       -            848 EOG093609PH          -            391   5.9e-89  300.8  15.1   1   6      0.04       5.7    7.8   0.1   292   359   122   189   118   194 0.91 -
SOLCI002282700       -            848 EOG093609PH          -            391   5.9e-89  300.8  15.1   2   6   7.9e-14   1.1e-11   46.4   0.1   216   351   186   321   185   323 0.95 -
SOLCI002282700       -            848 EOG093609PH          -            391   5.9e-89  300.8  15.1   3   6   5.8e-09   8.3e-07   30.4   0.1   234   356   309   429   304   442 0.88 -
SOLCI002282700       -            848 EOG093609PH          -            391   5.9e-89  300.8  15.1   4   6   2.8e-21     4e-19   70.9   0.2   192   329   456   593   447   594 0.94 -
SOLCI002282700       -            848 EOG093609PH          -            391   5.9e-89  300.8  15.1   5   6   7.1e-25     1e-22   82.7   0.3   218   325   587   694   582   698 0.61 -
SOLCI002282700       -            848 EOG093609PH          -            391   5.9e-89  300.8  15.1   6   6   8.9e-27   1.3e-24   89.0   0.0   243   370   682   809   681   819 0.97 -
SOLCI002498400       -            654 EOG093609PH          -            391   4.5e-88  297.9  33.2   1   5   6.3e-11   9.1e-09   36.8   4.8   144   337    52   245    38   245 0.77 -
SOLCI002498400       -            654 EOG093609PH          -            391   4.5e-88  297.9  33.2   2   5   4.7e-29   6.7e-27   96.5   0.8   178   325   226   373   220   375 0.97 -
SOLCI002498400       -            654 EOG093609PH          -            391   4.5e-88  297.9  33.2   3   5   2.2e-32   3.2e-30  107.5   1.4   188   333   341   486   340   488 0.98 -
SOLCI002498400       -            654 EOG093609PH          -            391   4.5e-88  297.9  33.2   4   5   5.4e-19   7.8e-17   63.4   2.2   214   313   472   573   467   577 0.87 -
SOLCI002498400       -            654 EOG093609PH          -            391   4.5e-88  297.9  33.2   5   5   5.5e-13   7.9e-11   43.6   0.0   265   340   576   651   572   653 0.81 -
SOLCI001270900       -           1047 EOG093609PH          -            391   1.1e-85  290.0  19.6   1   7   4.7e-05    0.0067   17.5   0.0   258   363    54   156    19   164 0.66 -
SOLCI001270900       -           1047 EOG093609PH          -            391   1.1e-85  290.0  19.6   2   7   9.3e-21   1.3e-18   69.2   0.0   190   338   196   344   187   346 0.95 -
SOLCI001270900       -           1047 EOG093609PH          -            391   1.1e-85  290.0  19.6   3   7   4.6e-14   6.7e-12   47.1   0.0   263   318   339   394   333   401 0.89 -
SOLCI001270900       -           1047 EOG093609PH          -            391   1.1e-85  290.0  19.6   4   7   8.5e-14   1.2e-11   46.3   3.4   188   343   399   553   394   561 0.95 -
SOLCI001270900       -           1047 EOG093609PH          -            391   1.1e-85  290.0  19.6   5   7         2   2.9e+02    2.2   0.1   309   349   589   629   582   631 0.91 -
SOLCI001270900       -           1047 EOG093609PH          -            391   1.1e-85  290.0  19.6   6   7   7.7e-15   1.1e-12   49.7   0.0   228   328   715   815   712   822 0.96 -
SOLCI001270900       -           1047 EOG093609PH          -            391   1.1e-85  290.0  19.6   7   7   3.8e-19   5.5e-17   63.9   0.0   217   358   809   960   806   966 0.84 -
SOLCI005641500       -            381 EOG093609PH          -            391   3.5e-85  288.4  10.8   1   4   3.8e-26   5.5e-24   86.9   0.8   202   325     3   126     1   127 0.94 -
SOLCI005641500       -            381 EOG093609PH          -            391   3.5e-85  288.4  10.8   2   4   9.4e-34   1.4e-31  112.0   1.5   178   327    84   233    81   235 0.98 -
SOLCI005641500       -            381 EOG093609PH          -            391   3.5e-85  288.4  10.8   3   4   1.1e-25   1.5e-23   85.5   0.2   216   331   227   342   224   342 0.97 -
SOLCI005641500       -            381 EOG093609PH          -            391   3.5e-85  288.4  10.8   4   4   1.1e-08   1.6e-06   29.4   0.0   211   265   327   381   325   381 0.93 -
SOLCI002498500       -            605 EOG093609PH          -            391   7.7e-85  287.2  19.9   1   4   5.4e-16   7.8e-14   53.5   1.5   142   308    86   252    69   258 0.87 -
SOLCI002498500       -            605 EOG093609PH          -            391   7.7e-85  287.2  19.9   2   4   4.4e-31   6.4e-29  103.2   2.6   177   329   261   413   251   414 0.97 -
SOLCI002498500       -            605 EOG093609PH          -            391   7.7e-85  287.2  19.9   3   4   6.8e-28   9.8e-26   92.7   2.8   195   325   384   514   379   514 0.98 -
SOLCI002498500       -            605 EOG093609PH          -            391   7.7e-85  287.2  19.9   4   4   7.3e-23     1e-20   76.1   0.1   241   344   500   603   500   604 0.98 -
SOLCI001037900       -            594 EOG093609PH          -            391     1e-84  286.8  12.1   1   4   3.3e-24   4.8e-22   80.5   1.1   145   329    60   245    22   247 0.87 -
SOLCI001037900       -            594 EOG093609PH          -            391     1e-84  286.8  12.1   2   4   4.9e-33     7e-31  109.6   0.6   181   331   237   387   236   387 0.98 -
SOLCI001037900       -            594 EOG093609PH          -            391     1e-84  286.8  12.1   3   4     4e-20   5.8e-18   67.1   0.0   213   324   374   485   373   487 0.95 -
SOLCI001037900       -            594 EOG093609PH          -            391     1e-84  286.8  12.1   4   4     7e-15     1e-12   49.8   0.2   173   273   474   574   472   584 0.92 -
SOLCI004587800       -            588 EOG093609PH          -            391   3.5e-84  285.1  16.4   1   6       3.8   5.4e+02    1.3   0.0   197   224    71    98    18   102 0.57 -
SOLCI004587800       -            588 EOG093609PH          -            391   3.5e-84  285.1  16.4   2   6       1.5   2.1e+02    2.7   0.0   198   233    72   107    62   116 0.84 -
SOLCI004587800       -            588 EOG093609PH          -            391   3.5e-84  285.1  16.4   3   6   7.5e-26   1.1e-23   86.0   0.1   182   330   126   275   118   276 0.94 -
SOLCI004587800       -            588 EOG093609PH          -            391   3.5e-84  285.1  16.4   4   6   3.6e-29   5.2e-27   96.9   0.2   227   357   277   407   274   413 0.96 -
SOLCI004587800       -            588 EOG093609PH          -            391   3.5e-84  285.1  16.4   5   6   3.1e-22   4.4e-20   74.1   0.3   186   323   376   513   375   515 0.75 -
SOLCI004587800       -            588 EOG093609PH          -            391   3.5e-84  285.1  16.4   6   6   2.3e-18   3.4e-16   61.3   1.7   228   344   453   569   453   578 0.94 -
SOLCI002498300       -            514 EOG093609PH          -            391   8.1e-84  283.9  18.1   1   4   3.7e-23   5.3e-21   77.1   0.6   168   332    26   190     4   193 0.91 -
SOLCI002498300       -            514 EOG093609PH          -            391   8.1e-84  283.9  18.1   2   4   1.5e-29   2.1e-27   98.2   0.1   180   311   178   309   174   311 0.97 -
SOLCI002498300       -            514 EOG093609PH          -            391   8.1e-84  283.9  18.1   3   4   4.7e-24   6.7e-22   80.0   0.7   217   328   285   396   285   401 0.96 -
SOLCI002498300       -            514 EOG093609PH          -            391   8.1e-84  283.9  18.1   4   4   8.7e-19   1.3e-16   62.7   1.0   242   340   380   478   379   484 0.96 -
SOLCI004441000       -            833 EOG093609PH          -            391   1.8e-83  282.7  12.5   1   4   5.4e-25   7.7e-23   83.1   0.4   198   327   274   403   236   406 0.94 -
SOLCI004441000       -            833 EOG093609PH          -            391   1.8e-83  282.7  12.5   2   4   2.4e-22   3.5e-20   74.4   0.0   204   310   385   492   383   494 0.95 -
SOLCI004441000       -            833 EOG093609PH          -            391   1.8e-83  282.7  12.5   3   4   2.5e-26   3.5e-24   87.6   0.1   224   353   476   605   475   610 0.98 -
SOLCI004441000       -            833 EOG093609PH          -            391   1.8e-83  282.7  12.5   4   4     2e-20   2.9e-18   68.1   2.3   188   357   615   782   609   804 0.93 -
SOLCI005511700       -            678 EOG093609PH          -            391   1.9e-83  282.7  21.1   1   4   1.1e-21   1.6e-19   72.3   0.6   112   330    40   258    11   259 0.86 -
SOLCI005511700       -            678 EOG093609PH          -            391   1.9e-83  282.7  21.1   2   4   1.1e-30   1.6e-28  101.9   2.9   180   330   248   398   244   401 0.96 -
SOLCI005511700       -            678 EOG093609PH          -            391   1.9e-83  282.7  21.1   3   4     1e-27   1.5e-25   92.1   0.6   183   329   391   537   386   545 0.95 -
SOLCI005511700       -            678 EOG093609PH          -            391   1.9e-83  282.7  21.1   4   4   2.9e-10   4.2e-08   34.6   0.3   227   330   553   656   545   664 0.86 -
SOLCI006090100       -            680 EOG093609PH          -            391   3.4e-83  281.8   8.4   1   5    0.0086       1.2   10.0   0.0   274   318    56   101    43   111 0.80 -
SOLCI006090100       -            680 EOG093609PH          -            391   3.4e-83  281.8   8.4   2   5   5.6e-24   8.1e-22   79.8   0.0   179   376   103   307    98   310 0.87 -
SOLCI006090100       -            680 EOG093609PH          -            391   3.4e-83  281.8   8.4   3   5   6.3e-15   9.1e-13   50.0   0.4   195   291   301   397   296   406 0.66 -
SOLCI006090100       -            680 EOG093609PH          -            391   3.4e-83  281.8   8.4   4   5   4.7e-33   6.7e-31  109.7   1.7   191   353   402   566   390   577 0.91 -
SOLCI006090100       -            680 EOG093609PH          -            391   3.4e-83  281.8   8.4   5   5   1.9e-10   2.7e-08   35.2   0.0   193   268   581   656   576   667 0.76 -
SOLCI004294500       -            577 EOG093609PH          -            391   5.9e-83  281.1   7.7   1   5   1.9e-22   2.8e-20   74.7   2.2   218   325    94   201    87   203 0.95 -
SOLCI004294500       -            577 EOG093609PH          -            391   5.9e-83  281.1   7.7   2   5   3.3e-19   4.7e-17   64.1   0.0   243   356   189   302   189   310 0.93 -
SOLCI004294500       -            577 EOG093609PH          -            391   5.9e-83  281.1   7.7   3   5   7.7e-18   1.1e-15   59.6   0.0   224   357   275   408   274   419 0.83 -
SOLCI004294500       -            577 EOG093609PH          -            391   5.9e-83  281.1   7.7   4   5   2.7e-22   3.8e-20   74.3   0.1   191   330   348   486   347   487 0.96 -
SOLCI004294500       -            577 EOG093609PH          -            391   5.9e-83  281.1   7.7   5   5   1.4e-11   2.1e-09   38.9   0.0   213   289   474   550   472   560 0.88 -
SOLCI002522700       -           1014 EOG093609PH          -            391   4.2e-81  275.0  18.4   1   7   2.3e-09   3.4e-07   31.7   0.0   185   307   169   256    95   283 0.65 -
SOLCI002522700       -           1014 EOG093609PH          -            391   4.2e-81  275.0  18.4   2   7   2.7e-19   3.9e-17   64.4   0.1   230   356   330   456   314   462 0.90 -
SOLCI002522700       -           1014 EOG093609PH          -            391   4.2e-81  275.0  18.4   3   7   4.4e-13   6.3e-11   43.9   0.0   218   358   388   531   387   541 0.93 -
SOLCI002522700       -           1014 EOG093609PH          -            391   4.2e-81  275.0  18.4   4   7   3.4e-20   4.8e-18   67.3   0.1   195   325   540   670   529   671 0.96 -
SOLCI002522700       -           1014 EOG093609PH          -            391   4.2e-81  275.0  18.4   5   7   1.6e-19   2.2e-17   65.2   0.1   178   304   593   719   591   723 0.94 -
SOLCI002522700       -           1014 EOG093609PH          -            391   4.2e-81  275.0  18.4   6   7   3.8e-09   5.4e-07   31.0   1.1   192   309   712   828   709   838 0.91 -
SOLCI002522700       -           1014 EOG093609PH          -            391   4.2e-81  275.0  18.4   7   7   3.4e-09   4.8e-07   31.1   0.0   182   254   874   946   866   970 0.86 -
SOLCI003908300       -            617 EOG093609PH          -            391   8.8e-81  273.9  13.1   1   4   1.1e-23   1.5e-21   78.9   0.6   146   346    76   277    66   277 0.91 -
SOLCI003908300       -            617 EOG093609PH          -            391   8.8e-81  273.9  13.1   2   4     7e-28     1e-25   92.6   1.1   185   331   256   402   255   402 0.98 -
SOLCI003908300       -            617 EOG093609PH          -            391   8.8e-81  273.9  13.1   3   4   9.7e-24   1.4e-21   79.0   0.1   179   329   355   505   352   507 0.97 -
SOLCI003908300       -            617 EOG093609PH          -            391   8.8e-81  273.9  13.1   4   4   3.9e-16   5.6e-14   54.0   0.0   243   334   489   580   475   595 0.89 -
SOLCI002768000       -            618 EOG093609PH          -            391   1.1e-79  270.2  17.4   1   5   2.6e-16   3.8e-14   54.5   0.4   139   326    86   272    47   273 0.88 -
SOLCI002768000       -            618 EOG093609PH          -            391   1.1e-79  270.2  17.4   2   5   7.5e-22   1.1e-19   72.8   0.1   197   310   248   361   248   370 0.95 -
SOLCI002768000       -            618 EOG093609PH          -            391   1.1e-79  270.2  17.4   3   5   5.2e-16   7.5e-14   53.5   0.2   220   318   341   439   337   443 0.95 -
SOLCI002768000       -            618 EOG093609PH          -            391   1.1e-79  270.2  17.4   4   5   1.1e-16   1.6e-14   55.7   0.2   216   323   372   479   366   481 0.90 -
SOLCI002768000       -            618 EOG093609PH          -            391   1.1e-79  270.2  17.4   5   5     1e-22   1.5e-20   75.6   0.1   211   309   507   605   505   609 0.96 -
SOLCI004861100       -            370 EOG093609PH          -            391   2.6e-79  269.1  18.2   1   5   1.8e-11   2.6e-09   38.6   0.1   211   350     5   145     2   148 0.81 -
SOLCI004861100       -            370 EOG093609PH          -            391   2.6e-79  269.1  18.2   2   5   3.5e-26   5.1e-24   87.0   0.1   183   354    47   219    43   220 0.95 -
SOLCI004861100       -            370 EOG093609PH          -            391   2.6e-79  269.1  18.2   3   5   4.4e-24   6.3e-22   80.1   0.2   182   331   117   258   114   258 0.94 -
SOLCI004861100       -            370 EOG093609PH          -            391   2.6e-79  269.1  18.2   4   5   3.1e-08   4.4e-06   28.0   0.0   222   274   219   271   218   273 0.95 -
SOLCI004861100       -            370 EOG093609PH          -            391   2.6e-79  269.1  18.2   5   5   4.4e-22   6.4e-20   73.5   2.2   172   303   239   370   238   370 0.98 -
SOLCI002323100       -            664 EOG093609PH          -            391     8e-79  267.4  26.4   1   6   2.2e-11   3.2e-09   38.3   0.1   191   323    48   186    32   197 0.86 -
SOLCI002323100       -            664 EOG093609PH          -            391     8e-79  267.4  26.4   2   6   1.3e-21   1.8e-19   72.0   0.0   188   353   191   356   183   358 0.95 -
SOLCI002323100       -            664 EOG093609PH          -            391     8e-79  267.4  26.4   3   6   8.8e-23   1.3e-20   75.9   1.8   180   329   288   437   283   439 0.97 -
SOLCI002323100       -            664 EOG093609PH          -            391     8e-79  267.4  26.4   4   6   1.9e-18   2.7e-16   61.6   1.0   228   353   371   496   371   500 0.98 -
SOLCI002323100       -            664 EOG093609PH          -            391     8e-79  267.4  26.4   5   6   5.1e-15   7.3e-13   50.3   1.4   241   328   498   585   495   588 0.95 -
SOLCI002323100       -            664 EOG093609PH          -            391     8e-79  267.4  26.4   6   6   5.4e-07   7.8e-05   23.9   0.0   182   238   579   635   577   654 0.90 -
SOLCI004234600       -            611 EOG093609PH          -            391     2e-78  266.1  18.1   1   5   2.1e-27   3.1e-25   91.0   1.0   183   327   230   374   224   375 0.97 -
SOLCI004234600       -            611 EOG093609PH          -            391     2e-78  266.1  18.1   2   5   2.9e-25   4.1e-23   84.0   0.2   213   285   365   437   361   441 0.95 -
SOLCI004234600       -            611 EOG093609PH          -            391     2e-78  266.1  18.1   3   5   5.7e-26   8.2e-24   86.3   0.4   212   331   434   553   432   553 0.96 -
SOLCI004234600       -            611 EOG093609PH          -            391     2e-78  266.1  18.1   4   5   2.2e-07   3.1e-05   25.2   0.0   238   279   530   571   530   572 0.84 -
SOLCI004234600       -            611 EOG093609PH          -            391     2e-78  266.1  18.1   5   5   2.9e-06   0.00041   21.5   0.1   217   276   544   600   540   604 0.84 -
SOLCI006109700       -            605 EOG093609PH          -            391   1.2e-76  260.3  19.4   1   4     1e-30   1.4e-28  102.0   4.7   139   331   130   327   117   327 0.91 -
SOLCI006109700       -            605 EOG093609PH          -            391   1.2e-76  260.3  19.4   2   4   2.6e-19   3.7e-17   64.4   0.0   247   354   313   420   311   429 0.94 -
SOLCI006109700       -            605 EOG093609PH          -            391   1.2e-76  260.3  19.4   3   4   7.1e-21     1e-18   69.6   0.8   196   312   402   518   400   520 0.98 -
SOLCI006109700       -            605 EOG093609PH          -            391   1.2e-76  260.3  19.4   4   4   4.2e-17   6.1e-15   57.1   0.1   197   278   508   589   508   592 0.95 -
SOLCI004445500       -            492 EOG093609PH          -            391   2.8e-76  259.1  19.0   1   5   9.4e-06    0.0013   19.8   0.0   285   357   123   195   113   199 0.93 -
SOLCI004445500       -            492 EOG093609PH          -            391   2.8e-76  259.1  19.0   2   5   2.6e-30   3.7e-28  100.7   0.3   187   329   199   341   186   342 0.96 -
SOLCI004445500       -            492 EOG093609PH          -            391   2.8e-76  259.1  19.0   3   5   3.6e-26   5.2e-24   87.0   1.2   217   325   264   372   262   372 0.97 -
SOLCI004445500       -            492 EOG093609PH          -            391   2.8e-76  259.1  19.0   4   5   1.1e-15   1.5e-13   52.5   0.9   253   326   335   408   334   412 0.96 -
SOLCI004445500       -            492 EOG093609PH          -            391   2.8e-76  259.1  19.0   5   5   7.6e-12   1.1e-09   39.9   0.1   219   323   371   478   369   486 0.77 -
SOLCI000848000       -            479 EOG093609PH          -            391   1.3e-75  256.9   3.7   1   4   2.6e-29   3.7e-27   97.3   1.3   115   326    22   253     8   254 0.78 -
SOLCI000848000       -            479 EOG093609PH          -            391   1.3e-75  256.9   3.7   2   4   3.3e-25   4.8e-23   83.8   0.2   213   321   245   353   244   357 0.95 -
SOLCI000848000       -            479 EOG093609PH          -            391   1.3e-75  256.9   3.7   3   4   6.5e-23   9.4e-21   76.3   0.0   227   351   294   425   293   430 0.95 -
SOLCI000848000       -            479 EOG093609PH          -            391   1.3e-75  256.9   3.7   4   4     9e-06    0.0013   19.9   0.0   269   320   413   464   412   478 0.91 -
SOLCI007477400       -            710 EOG093609PH          -            391     2e-75  256.3  12.8   1   5     1e-05    0.0015   19.6   0.0   301   358   152   209   142   214 0.47 -
SOLCI007477400       -            710 EOG093609PH          -            391     2e-75  256.3  12.8   2   5     7e-39     1e-36  128.8   0.1   180   321   206   350   200   358 0.93 -
SOLCI007477400       -            710 EOG093609PH          -            391     2e-75  256.3  12.8   3   5   7.1e-10     1e-07   33.4   0.1   294   359   359   424   350   431 0.90 -
SOLCI007477400       -            710 EOG093609PH          -            391     2e-75  256.3  12.8   4   5   4.5e-18   6.4e-16   60.4   0.1   184   357   431   603   423   615 0.94 -
SOLCI007477400       -            710 EOG093609PH          -            391     2e-75  256.3  12.8   5   5   1.3e-05    0.0018   19.3   0.8   271   353   619   701   609   705 0.87 -
SOLCI003885900       -            709 EOG093609PH          -            391   1.1e-74  253.8   7.8   1   4   7.6e-30   1.1e-27   99.1   0.5    71   325    91   346    22   368 0.72 -
SOLCI003885900       -            709 EOG093609PH          -            391   1.1e-74  253.8   7.8   2   4     0.042         6    7.8   0.1   283   353   374   444   348   452 0.81 -
SOLCI003885900       -            709 EOG093609PH          -            391   1.1e-74  253.8   7.8   3   4   7.8e-26   1.1e-23   85.9   0.0   183   310   449   576   443   578 0.97 -
SOLCI003885900       -            709 EOG093609PH          -            391   1.1e-74  253.8   7.8   4   4   3.3e-22   4.7e-20   74.0   0.1   197   334   568   705   567   708 0.98 -
SOLCI000411300       -            588 EOG093609PH          -            391   1.5e-74  253.4   0.0   1   4   4.5e-24   6.4e-22   80.1   0.0   200   357    42   200    28   203 0.94 -
SOLCI000411300       -            588 EOG093609PH          -            391   1.5e-74  253.4   0.0   2   4   1.2e-17   1.8e-15   58.9   0.0   202   326   149   274   149   278 0.94 -
SOLCI000411300       -            588 EOG093609PH          -            391   1.5e-74  253.4   0.0   3   4     7e-26     1e-23   86.1   0.0   182   327   270   415   268   417 0.97 -
SOLCI000411300       -            588 EOG093609PH          -            391   1.5e-74  253.4   0.0   4   4   4.3e-14   6.1e-12   47.3   0.0   181   263   374   456   374   464 0.96 -
SOLCI003978800       -            716 EOG093609PH          -            391   7.2e-74  251.1  28.4   1   6   1.4e-11   2.1e-09   38.9   0.8   150   279   147   277   137   286 0.87 -
SOLCI003978800       -            716 EOG093609PH          -            391   7.2e-74  251.1  28.4   2   6   1.6e-17   2.3e-15   58.5   0.1   253   327   286   360   278   362 0.93 -
SOLCI003978800       -            716 EOG093609PH          -            391   7.2e-74  251.1  28.4   3   6   2.5e-12   3.6e-10   41.4   0.3   249   328   353   432   352   434 0.91 -
SOLCI003978800       -            716 EOG093609PH          -            391   7.2e-74  251.1  28.4   4   6   1.3e-24   1.8e-22   81.9   0.4   215   323   424   532   422   539 0.95 -
SOLCI003978800       -            716 EOG093609PH          -            391   7.2e-74  251.1  28.4   5   6   1.8e-15   2.7e-13   51.7   0.7   252   330   531   609   525   611 0.92 -
SOLCI003978800       -            716 EOG093609PH          -            391   7.2e-74  251.1  28.4   6   6     0.032       4.6    8.1   0.2   255   339   604   685   604   694 0.48 -
SOLCI005303000       -            711 EOG093609PH          -            391   3.9e-73  248.7  14.1   1   3   1.4e-33     2e-31  111.4   1.2   171   361   220   410   207   412 0.96 -
SOLCI005303000       -            711 EOG093609PH          -            391   3.9e-73  248.7  14.1   2   3   9.1e-28   1.3e-25   92.3   0.3   184   329   408   553   405   554 0.97 -
SOLCI005303000       -            711 EOG093609PH          -            391   3.9e-73  248.7  14.1   3   3   5.3e-21   7.7e-19   70.0   0.8   230   358   524   651   522   687 0.73 -
SOLCI005896200       -            700 EOG093609PH          -            391   6.6e-73  248.0   4.7   1   5    0.0005     0.072   14.1   0.0   196   242   191   237   134   246 0.75 -
SOLCI005896200       -            700 EOG093609PH          -            391   6.6e-73  248.0   4.7   2   5   4.3e-13   6.1e-11   44.0   0.0   225   349   257   381   245   381 0.90 -
SOLCI005896200       -            700 EOG093609PH          -            391   6.6e-73  248.0   4.7   3   5   8.9e-20   1.3e-17   66.0   0.0   173   326   310   463   301   463 0.96 -
SOLCI005896200       -            700 EOG093609PH          -            391   6.6e-73  248.0   4.7   4   5   6.8e-26   9.8e-24   86.1   0.1   181   331   423   573   420   573 0.97 -
SOLCI005896200       -            700 EOG093609PH          -            391   6.6e-73  248.0   4.7   5   5   1.4e-20     2e-18   68.6   0.1   177   301   559   683   554   695 0.93 -
SOLCI007422500       -            622 EOG093609PH          -            391   6.9e-73  247.9   3.0   1   5     2e-10   2.9e-08   35.1   0.0   181   315   109   243    96   244 0.81 -
SOLCI007422500       -            622 EOG093609PH          -            391   6.9e-73  247.9   3.0   2   5   7.5e-29   1.1e-26   95.8   0.2   232   358   230   356   223   356 0.97 -
SOLCI007422500       -            622 EOG093609PH          -            391   6.9e-73  247.9   3.0   3   5     4e-22   5.8e-20   73.7   0.0   200   330   303   433   300   434 0.97 -
SOLCI007422500       -            622 EOG093609PH          -            391   6.9e-73  247.9   3.0   4   5   1.5e-19   2.2e-17   65.2   0.0   180   353   353   528   353   533 0.97 -
SOLCI007422500       -            622 EOG093609PH          -            391   6.9e-73  247.9   3.0   5   5     0.029       4.2    8.3   0.1   243   274   523   554   521   569 0.93 -
SOLCI000358700       -            460 EOG093609PH          -            391   3.4e-72  245.6   8.3   1   4   1.9e-24   2.8e-22   81.3   0.3   180   326    30   177    13   178 0.91 -
SOLCI000358700       -            460 EOG093609PH          -            391   3.4e-72  245.6   8.3   2   4   6.5e-22   9.3e-20   73.0   0.0   197   272   153   228   152   232 0.97 -
SOLCI000358700       -            460 EOG093609PH          -            391   3.4e-72  245.6   8.3   3   4   2.3e-15   3.3e-13   51.4   0.3   197   311   223   337   223   338 0.99 -
SOLCI000358700       -            460 EOG093609PH          -            391   3.4e-72  245.6   8.3   4   4   1.3e-19   1.9e-17   65.4   0.0   193   332   289   424   286   450 0.93 -
SOLCI003344400       -            690 EOG093609PH          -            391   6.7e-72  244.7  12.0   1   5   3.9e-06   0.00056   21.0   0.3   221   329   115   223    78   226 0.73 -
SOLCI003344400       -            690 EOG093609PH          -            391   6.7e-72  244.7  12.0   2   5   4.4e-23   6.3e-21   76.8   0.5   185   311   255   381   254   385 0.96 -
SOLCI003344400       -            690 EOG093609PH          -            391   6.7e-72  244.7  12.0   3   5   4.2e-22   6.1e-20   73.6   0.1   217   357   357   498   356   499 0.95 -
SOLCI003344400       -            690 EOG093609PH          -            391   6.7e-72  244.7  12.0   4   5   2.1e-15     3e-13   51.6   0.1   232   326   478   572   473   572 0.84 -
SOLCI003344400       -            690 EOG093609PH          -            391   6.7e-72  244.7  12.0   5   5   3.5e-17     5e-15   57.4   0.1   186   272   537   623   536   632 0.96 -
SOLCI006204500       -            581 EOG093609PH          -            391   8.6e-72  244.3   9.0   1   4   5.8e-22   8.3e-20   73.2   0.1   190   324   123   257    96   264 0.90 -
SOLCI006204500       -            581 EOG093609PH          -            391   8.6e-72  244.3   9.0   2   4   5.7e-08   8.1e-06   27.1   0.2   258   325   261   329   256   331 0.89 -
SOLCI006204500       -            581 EOG093609PH          -            391   8.6e-72  244.3   9.0   3   4     1e-21   1.5e-19   72.3   0.0   221   324   329   432   318   437 0.93 -
SOLCI006204500       -            581 EOG093609PH          -            391   8.6e-72  244.3   9.0   4   4   4.7e-24   6.8e-22   80.0   0.2   212   354   425   567   423   577 0.94 -
SOLCI002689000       -            518 EOG093609PH          -            391   3.7e-69  235.6  21.2   1   5   4.9e-29     7e-27   96.4   1.5   176   312    23   159     3   162 0.94 -
SOLCI002689000       -            518 EOG093609PH          -            391   3.7e-69  235.6  21.2   2   5   3.3e-12   4.8e-10   41.0   0.3   249   321   131   203   130   212 0.86 -
SOLCI002689000       -            518 EOG093609PH          -            391   3.7e-69  235.6  21.2   3   5   6.8e-30   9.7e-28   99.3   1.5   181   329   168   316   164   317 0.97 -
SOLCI002689000       -            518 EOG093609PH          -            391   3.7e-69  235.6  21.2   4   5   2.3e-08   3.2e-06   28.4   0.0   255   321   312   379   309   383 0.89 -
SOLCI002689000       -            518 EOG093609PH          -            391   3.7e-69  235.6  21.2   5   5    0.0002     0.028   15.4   2.0   265   313   358   406   356   414 0.87 -
SOLCI005377500       -           1237 EOG093609PH          -            391     2e-68  233.2   2.8   1   8   1.7e-07   2.5e-05   25.5   0.0   176   321   167   316   136   324 0.84 -
SOLCI005377500       -           1237 EOG093609PH          -            391     2e-68  233.2   2.8   2   8   2.4e-13   3.5e-11   44.8   0.0   181   330   313   462   309   468 0.91 -
SOLCI005377500       -           1237 EOG093609PH          -            391     2e-68  233.2   2.8   3   8   1.3e-12   1.8e-10   42.4   0.0   215   325   588   698   546   702 0.89 -
SOLCI005377500       -           1237 EOG093609PH          -            391     2e-68  233.2   2.8   4   8         2   2.9e+02    2.2   0.0   280   354   723   797   700   809 0.71 -
SOLCI005377500       -           1237 EOG093609PH          -            391     2e-68  233.2   2.8   5   8    0.0002     0.029   15.4   0.1   268   360   816   908   783   914 0.79 -
SOLCI005377500       -           1237 EOG093609PH          -            391     2e-68  233.2   2.8   6   8     3e-12   4.3e-10   41.2   0.2   192   318   915  1041   903  1042 0.91 -
SOLCI005377500       -           1237 EOG093609PH          -            391     2e-68  233.2   2.8   7   8   1.5e-09   2.2e-07   32.3   0.0   230   325  1023  1118  1019  1124 0.95 -
SOLCI005377500       -           1237 EOG093609PH          -            391     2e-68  233.2   2.8   8   8   2.2e-07   3.1e-05   25.2   0.0   227   307  1125  1205  1121  1210 0.88 -
SOLCI001336900       -            834 EOG093609PH          -            391   7.7e-68  231.3  10.7   1   6   1.9e-18   2.7e-16   61.6   0.0   189   360   153   324   125   331 0.90 -
SOLCI001336900       -            834 EOG093609PH          -            391   7.7e-68  231.3  10.7   2   6   6.3e-09     9e-07   30.2   0.1   192   277   261   348   261   352 0.91 -
SOLCI001336900       -            834 EOG093609PH          -            391   7.7e-68  231.3  10.7   3   6   1.2e-26   1.7e-24   88.6   0.2   192   343   333   484   327   487 0.96 -
SOLCI001336900       -            834 EOG093609PH          -            391   7.7e-68  231.3  10.7   4   6   1.3e-12   1.9e-10   42.3   0.3   166   257   482   573   475   577 0.95 -
SOLCI001336900       -            834 EOG093609PH          -            391   7.7e-68  231.3  10.7   5   6   2.1e-09     3e-07   31.8   0.0   239   329   590   680   582   695 0.92 -
SOLCI001336900       -            834 EOG093609PH          -            391   7.7e-68  231.3  10.7   6   6     0.013       1.9    9.4   0.0   233   306   724   797   710   810 0.73 -
SOLCI002010100       -           1097 EOG093609PH          -            391   1.8e-67  230.1  21.2   1   6   9.1e-11   1.3e-08   36.3   0.5   223   359   248   384   207   392 0.83 -
SOLCI002010100       -           1097 EOG093609PH          -            391   1.8e-67  230.1  21.2   2   6   4.6e-20   6.6e-18   66.9   0.3   192   358   392   557   388   567 0.96 -
SOLCI002010100       -           1097 EOG093609PH          -            391   1.8e-67  230.1  21.2   3   6         4   5.8e+02    1.2   0.1   135   189   563   617   557   644 0.76 -
SOLCI002010100       -           1097 EOG093609PH          -            391   1.8e-67  230.1  21.2   4   6   7.2e-12     1e-09   39.9   0.4   232   354   747   871   743   879 0.90 -
SOLCI002010100       -           1097 EOG093609PH          -            391   1.8e-67  230.1  21.2   5   6   2.7e-08   3.8e-06   28.2   0.0   231   323   887   979   883   979 0.95 -
SOLCI002010100       -           1097 EOG093609PH          -            391   1.8e-67  230.1  21.2   6   6   1.5e-25   2.1e-23   85.0   0.1   183   319   944  1080   942  1092 0.95 -
SOLCI004372400       -            657 EOG093609PH          -            391   2.9e-67  229.4   7.9   1   5      0.33        47    4.8   0.0    53   115   113   176   100   183 0.79 -
SOLCI004372400       -            657 EOG093609PH          -            391   2.9e-67  229.4   7.9   2   5   3.3e-25   4.8e-23   83.8   0.4   181   353   193   365   183   372 0.93 -
SOLCI004372400       -            657 EOG093609PH          -            391   2.9e-67  229.4   7.9   3   5   2.3e-05    0.0033   18.5   0.0   288   357   335   401   333   410 0.88 -
SOLCI004372400       -            657 EOG093609PH          -            391   2.9e-67  229.4   7.9   4   5   2.2e-15   3.1e-13   51.5   0.0   170   250   421   504   413   507 0.88 -
SOLCI004372400       -            657 EOG093609PH          -            391   2.9e-67  229.4   7.9   5   5   1.6e-29   2.2e-27   98.1   0.1   192   341   481   630   481   640 0.97 -
SOLCI004587600       -            470 EOG093609PH          -            391   3.1e-67  229.3  14.3   1   4   1.5e-20   2.1e-18   68.5   0.4   148   321    36   210    22   210 0.95 -
SOLCI004587600       -            470 EOG093609PH          -            391   3.1e-67  229.3  14.3   2   4     3e-35   4.4e-33  116.9   0.9   180   357   174   350   168   352 0.93 -
SOLCI004587600       -            470 EOG093609PH          -            391   3.1e-67  229.3  14.3   3   4   1.2e-06   0.00017   22.7   0.0   222   293   320   387   317   389 0.91 -
SOLCI004587600       -            470 EOG093609PH          -            391   3.1e-67  229.3  14.3   4   4   1.6e-15   2.4e-13   51.9   0.2   191   301   355   460   345   468 0.91 -
SOLCI006449600       -            852 EOG093609PH          -            391     5e-67  228.6  12.7   1   5      0.11        15    6.4   0.0   220   263     1    44     1    45 0.94 -
SOLCI006449600       -            852 EOG093609PH          -            391     5e-67  228.6  12.7   2   5   5.3e-23   7.7e-21   76.6   0.0   176   359    27   210    21   227 0.94 -
SOLCI006449600       -            852 EOG093609PH          -            391     5e-67  228.6  12.7   3   5   1.8e-05    0.0026   18.9   0.6   111   358   224   482   213   488 0.73 -
SOLCI006449600       -            852 EOG093609PH          -            391     5e-67  228.6  12.7   4   5   6.9e-24   9.9e-22   79.5   2.7    40   357   346   655   323   656 0.83 -
SOLCI006449600       -            852 EOG093609PH          -            391     5e-67  228.6  12.7   5   5     1e-18   1.5e-16   62.4   0.1   212   358   650   796   647   812 0.95 -
SOLCI007296100       -            819 EOG093609PH          -            391   6.9e-65  221.6   4.7   1   5    0.0095       1.4    9.9   0.0   266   362   109   209   101   234 0.73 -
SOLCI007296100       -            819 EOG093609PH          -            391   6.9e-65  221.6   4.7   2   5   3.1e-22   4.5e-20   74.0   0.0   177   327   239   393   219   394 0.86 -
SOLCI007296100       -            819 EOG093609PH          -            391   6.9e-65  221.6   4.7   3   5   7.9e-12   1.1e-09   39.8   0.0   216   317   387   490   385   503 0.86 -
SOLCI007296100       -            819 EOG093609PH          -            391   6.9e-65  221.6   4.7   4   5   8.2e-15   1.2e-12   49.6   0.5   242   352   625   735   607   738 0.84 -
SOLCI007296100       -            819 EOG093609PH          -            391   6.9e-65  221.6   4.7   5   5   4.9e-20   7.1e-18   66.8   0.2   181   270   704   793   702   795 0.97 -
SOLCI000943300       -            731 EOG093609PH          -            391   1.4e-64  220.6   5.9   1   5   3.2e-10   4.5e-08   34.5   0.0   216   308   142   234   133   235 0.59 -
SOLCI000943300       -            731 EOG093609PH          -            391   1.4e-64  220.6   5.9   2   5   4.6e-32   6.6e-30  106.4   0.0   187   318   218   349   218   351 0.98 -
SOLCI000943300       -            731 EOG093609PH          -            391   1.4e-64  220.6   5.9   3   5   2.7e-06   0.00039   21.6   0.0   285   363   351   430   348   445 0.87 -
SOLCI000943300       -            731 EOG093609PH          -            391   1.4e-64  220.6   5.9   4   5   8.1e-16   1.2e-13   52.9   0.0   196   354   446   603   437   613 0.96 -
SOLCI000943300       -            731 EOG093609PH          -            391   1.4e-64  220.6   5.9   5   5   1.1e-10   1.6e-08   36.0   1.4   188   353   542   704   542   715 0.91 -
SOLCI006142500       -            460 EOG093609PH          -            391   2.2e-64  219.9  11.8   1   3     8e-21   1.1e-18   69.4   0.7   205   350    21   166     7   169 0.72 -
SOLCI006142500       -            460 EOG093609PH          -            391   2.2e-64  219.9  11.8   2   3   1.2e-31   1.8e-29  105.0   1.8   196   356   152   312   143   316 0.94 -
SOLCI006142500       -            460 EOG093609PH          -            391   2.2e-64  219.9  11.8   3   3   8.5e-18   1.2e-15   59.4   0.2   218   334   314   426   311   449 0.90 -
SOLCI003331200       -            579 EOG093609PH          -            391   2.7e-64  219.6  12.5   1   3   3.6e-21   5.1e-19   70.6   0.1   200   326   130   256   100   261 0.93 -
SOLCI003331200       -            579 EOG093609PH          -            391   2.7e-64  219.6  12.5   2   3   8.5e-21   1.2e-18   69.3   1.6   197   328   269   401   254   404 0.90 -
SOLCI003331200       -            579 EOG093609PH          -            391   2.7e-64  219.6  12.5   3   3   3.3e-26   4.8e-24   87.1   1.2   185   358   398   571   393   577 0.96 -
SOLCI000672200       -            552 EOG093609PH          -            391   3.8e-64  219.1   5.8   1   4     0.051       7.3    7.5   0.0   302   356   109   163   105   169 0.86 -
SOLCI000672200       -            552 EOG093609PH          -            391   3.8e-64  219.1   5.8   2   4     2e-26   2.8e-24   87.9   0.0   188   329   174   318   165   319 0.93 -
SOLCI000672200       -            552 EOG093609PH          -            391   3.8e-64  219.1   5.8   3   4   7.9e-24   1.1e-21   79.3   0.0   214   327   308   421   306   423 0.96 -
SOLCI000672200       -            552 EOG093609PH          -            391   3.8e-64  219.1   5.8   4   4   2.9e-15   4.2e-13   51.1   0.5   217   320   416   520   414   526 0.92 -
SOLCI000557300       -            511 EOG093609PH          -            391   9.6e-64  217.8   3.5   1   4   4.1e-05    0.0059   17.7   0.0   266   358    59   152    54   185 0.84 -
SOLCI000557300       -            511 EOG093609PH          -            391   9.6e-64  217.8   3.5   2   4   7.5e-31   1.1e-28  102.4   1.1   152   326   160   334   132   334 0.86 -
SOLCI000557300       -            511 EOG093609PH          -            391   9.6e-64  217.8   3.5   3   4   1.3e-25   1.9e-23   85.2   0.1   241   356   319   434   319   444 0.97 -
SOLCI000557300       -            511 EOG093609PH          -            391   9.6e-64  217.8   3.5   4   4   9.5e-06    0.0014   19.8   0.0   227   290   445   508   442   511 0.96 -
SOLCI005396300       -            601 EOG093609PH          -            391   2.4e-63  216.5   2.4   1   4   1.1e-14   1.6e-12   49.1   0.0   178   328   174   324   113   325 0.89 -
SOLCI005396300       -            601 EOG093609PH          -            391   2.4e-63  216.5   2.4   2   4     2e-28   2.8e-26   94.5   2.8   228   357   294   423   294   424 0.96 -
SOLCI005396300       -            601 EOG093609PH          -            391   2.4e-63  216.5   2.4   3   4   9.8e-22   1.4e-19   72.4   0.0   216   328   422   534   421   537 0.97 -
SOLCI005396300       -            601 EOG093609PH          -            391   2.4e-63  216.5   2.4   4   4   0.00075      0.11   13.5   0.0   219   277   530   588   525   592 0.90 -
SOLCI002894100       -            860 EOG093609PH          -            391   1.1e-61  211.0   1.0   1   6   1.8e-05    0.0025   18.9   0.0   277   349   113   186   103   189 0.87 -
SOLCI002894100       -            860 EOG093609PH          -            391   1.1e-61  211.0   1.0   2   6   2.9e-05    0.0042   18.2   0.0   194   243   171   220   164   224 0.79 -
SOLCI002894100       -            860 EOG093609PH          -            391   1.1e-61  211.0   1.0   3   6   7.8e-25   1.1e-22   82.6   0.8   211   349   224   362   221   365 0.97 -
SOLCI002894100       -            860 EOG093609PH          -            391   1.1e-61  211.0   1.0   4   6   5.2e-14   7.4e-12   47.0   0.1   176   271   364   459   361   461 0.97 -
SOLCI002894100       -            860 EOG093609PH          -            391   1.1e-61  211.0   1.0   5   6   1.7e-12   2.5e-10   42.0   0.0   189   330   447   588   446   592 0.97 -
SOLCI002894100       -            860 EOG093609PH          -            391   1.1e-61  211.0   1.0   6   6     0.021         3    8.8   0.0   179   264   612   698   598   707 0.68 -
SOLCI003435400       -            841 EOG093609PH          -            391   2.9e-61  209.6   6.4   1   5   3.1e-09   4.5e-07   31.2   0.1   185   243   197   255   184   262 0.88 -
SOLCI003435400       -            841 EOG093609PH          -            391   2.9e-61  209.6   6.4   2   5   1.5e-27   2.1e-25   91.6   0.0   214   355   262   403   256   404 0.96 -
SOLCI003435400       -            841 EOG093609PH          -            391   2.9e-61  209.6   6.4   3   5   1.5e-12   2.1e-10   42.2   0.2   197   271   385   459   384   467 0.97 -
SOLCI003435400       -            841 EOG093609PH          -            391   2.9e-61  209.6   6.4   4   5     2e-12   2.9e-10   41.7   0.1   197   274   455   532   455   540 0.91 -
SOLCI003435400       -            841 EOG093609PH          -            391   2.9e-61  209.6   6.4   5   5    0.0013      0.18   12.8   0.0   206   305   586   683   579   689 0.76 -
SOLCI002785000       -            629 EOG093609PH          -            391     4e-61  209.2   9.9   1   6     2e-07   2.8e-05   25.3   0.0   101   242    91   236     6   242 0.73 -
SOLCI002785000       -            629 EOG093609PH          -            391     4e-61  209.2   9.9   2   6     2e-11   2.8e-09   38.5   0.1   226   318   185   277   164   282 0.90 -
SOLCI002785000       -            629 EOG093609PH          -            391     4e-61  209.2   9.9   3   6   2.7e-25   3.9e-23   84.1   0.2   176   286   240   350   237   352 0.95 -
SOLCI002785000       -            629 EOG093609PH          -            391     4e-61  209.2   9.9   4   6   1.1e-18   1.6e-16   62.4   0.1   213   346   347   480   343   482 0.95 -
SOLCI002785000       -            629 EOG093609PH          -            391     4e-61  209.2   9.9   5   6   1.3e-09   1.8e-07   32.5   0.1   182   288   456   562   448   567 0.92 -
SOLCI002785000       -            629 EOG093609PH          -            391     4e-61  209.2   9.9   6   6    0.0017      0.24   12.4   0.0   182   246   561   625   556   628 0.74 -
SOLCI004337500       -            362 EOG093609PH          -            391   1.6e-60  207.2  14.0   1   4   3.2e-32   4.6e-30  106.9   2.9   223   352     5   134     1   138 0.96 -
SOLCI004337500       -            362 EOG093609PH          -            391   1.6e-60  207.2  14.0   2   4   4.7e-09   6.8e-07   30.6   0.1   283   327   100   144    99   151 0.90 -
SOLCI004337500       -            362 EOG093609PH          -            391   1.6e-60  207.2  14.0   3   4   2.3e-27   3.3e-25   90.9   0.9   188   364   146   321   137   330 0.91 -
SOLCI004337500       -            362 EOG093609PH          -            391   1.6e-60  207.2  14.0   4   4         2   2.9e+02    2.2   0.0   131   154   317   340   313   349 0.80 -
SOLCI004734200       -            707 EOG093609PH          -            391   1.8e-60  207.0   6.6   1   3   7.4e-20   1.1e-17   66.2   0.1   177   346   242   412   235   413 0.91 -
SOLCI004734200       -            707 EOG093609PH          -            391   1.8e-60  207.0   6.6   2   3   7.6e-25   1.1e-22   82.6   0.6   175   358   311   495   300   497 0.96 -
SOLCI004734200       -            707 EOG093609PH          -            391   1.8e-60  207.0   6.6   3   3   3.4e-23   4.8e-21   77.2   0.1   184   339   496   651   494   661 0.96 -
SOLCI000591300       -            558 EOG093609PH          -            391   3.5e-59  202.8   7.2   1   5      0.48        68    4.3   0.1    38    85    77   124    40   129 0.78 -
SOLCI000591300       -            558 EOG093609PH          -            391   3.5e-59  202.8   7.2   2   5   3.9e-12   5.6e-10   40.8   0.1   178   306   129   258   124   263 0.94 -
SOLCI000591300       -            558 EOG093609PH          -            391   3.5e-59  202.8   7.2   3   5     4e-21   5.8e-19   70.4   0.0   243   356   265   378   261   381 0.94 -
SOLCI000591300       -            558 EOG093609PH          -            391   3.5e-59  202.8   7.2   4   5   1.3e-21   1.8e-19   72.0   0.0   205   318   367   479   367   482 0.92 -
SOLCI000591300       -            558 EOG093609PH          -            391   3.5e-59  202.8   7.2   5   5   1.4e-08     2e-06   29.1   0.1   270   311   466   507   466   535 0.90 -
SOLCI000806300       -            588 EOG093609PH          -            391   4.5e-59  202.4  20.5   1   4   1.9e-15   2.7e-13   51.7   1.1   144   312    79   245    63   248 0.88 -
SOLCI000806300       -            588 EOG093609PH          -            391   4.5e-59  202.4  20.5   2   4   2.1e-27   3.1e-25   91.0   3.0   192   316   230   352   228   355 0.96 -
SOLCI000806300       -            588 EOG093609PH          -            391   4.5e-59  202.4  20.5   3   4   7.7e-19   1.1e-16   62.9   0.7   243   346   349   452   347   459 0.94 -
SOLCI000806300       -            588 EOG093609PH          -            391   4.5e-59  202.4  20.5   4   4   2.3e-07   3.3e-05   25.1   0.3   182   258   463   539   448   554 0.86 -
SOLCI005497300       -            647 EOG093609PH          -            391   1.8e-58  200.5   0.1   1   4    0.0059      0.85   10.6   0.0   242   276    97   131    88   135 0.89 -
SOLCI005497300       -            647 EOG093609PH          -            391   1.8e-58  200.5   0.1   2   4   3.7e-27   5.4e-25   90.2   0.1   178   354   138   315   130   319 0.95 -
SOLCI005497300       -            647 EOG093609PH          -            391   1.8e-58  200.5   0.1   3   4   7.1e-22     1e-19   72.9   0.1   181   319   317   455   312   455 0.97 -
SOLCI005497300       -            647 EOG093609PH          -            391   1.8e-58  200.5   0.1   4   4   2.3e-12   3.4e-10   41.5   0.0   177   263   418   504   411   509 0.87 -
SOLCI004749700       -            720 EOG093609PH          -            391   4.6e-57  195.8  13.0   1   5      0.12        17    6.3   0.0   221   262   143   184   137   197 0.90 -
SOLCI004749700       -            720 EOG093609PH          -            391   4.6e-57  195.8  13.0   2   5   2.6e-32   3.7e-30  107.2   1.4   182   352   209   379   193   382 0.97 -
SOLCI004749700       -            720 EOG093609PH          -            391   4.6e-57  195.8  13.0   3   5   2.3e-05    0.0033   18.5   0.0   180   254   382   456   380   466 0.85 -
SOLCI004749700       -            720 EOG093609PH          -            391   4.6e-57  195.8  13.0   4   5   9.3e-10   1.3e-07   33.0   0.1   193   284   499   590   457   609 0.85 -
SOLCI004749700       -            720 EOG093609PH          -            391   4.6e-57  195.8  13.0   5   5   2.5e-10   3.5e-08   34.9   0.9   201   295   613   715   592   717 0.78 -
SOLCI000829700       -            896 EOG093609PH          -            391   1.6e-56  194.0   2.8   1   6   1.5e-15   2.1e-13   52.0   0.0   180   355   179   354   174   360 0.93 -
SOLCI000829700       -            896 EOG093609PH          -            391   1.6e-56  194.0   2.8   2   6   4.8e-16   6.9e-14   53.7   0.1   232   363   336   468   335   471 0.94 -
SOLCI000829700       -            896 EOG093609PH          -            391   1.6e-56  194.0   2.8   3   6   3.5e-10     5e-08   34.4   0.0   229   322   439   532   434   538 0.90 -
SOLCI000829700       -            896 EOG093609PH          -            391   1.6e-56  194.0   2.8   4   6   2.6e-11   3.8e-09   38.1   0.0   230   357   545   672   537   678 0.95 -
SOLCI000829700       -            896 EOG093609PH          -            391   1.6e-56  194.0   2.8   5   6     0.031       4.5    8.2   0.0   233   292   687   746   683   781 0.57 -
SOLCI000829700       -            896 EOG093609PH          -            391   1.6e-56  194.0   2.8   6   6   1.1e-07   1.6e-05   26.1   0.0   183   260   810   886   800   892 0.89 -
SOLCI004260400       -            461 EOG093609PH          -            391   2.2e-55  190.3   9.9   1   3   8.1e-17   1.2e-14   56.2   0.0   257   355    86   184    60   187 0.63 -
SOLCI004260400       -            461 EOG093609PH          -            391   2.2e-55  190.3   9.9   2   3   7.1e-37     1e-34  122.2   2.3   185   357   154   331   153   333 0.96 -
SOLCI004260400       -            461 EOG093609PH          -            391   2.2e-55  190.3   9.9   3   3   3.5e-09   5.1e-07   31.1   0.3   212   330   326   444   319   449 0.95 -
SOLCI004685900       -            464 EOG093609PH          -            391     3e-54  186.5   3.3   1   3   6.6e-24   9.5e-22   79.6   0.2   180   326   114   261    28   262 0.92 -
SOLCI004685900       -            464 EOG093609PH          -            391     3e-54  186.5   3.3   2   3   3.5e-19     5e-17   64.0   0.0   211   307   251   347   247   349 0.94 -
SOLCI004685900       -            464 EOG093609PH          -            391     3e-54  186.5   3.3   3   3   2.7e-16   3.9e-14   54.5   0.3   224   342   334   443   332   455 0.92 -
SOLCI004689400       -            966 EOG093609PH          -            391   3.7e-54  186.3  16.6   1   6   3.6e-09   5.2e-07   31.0   0.0   180   267   276   364   259   382 0.87 -
SOLCI004689400       -            966 EOG093609PH          -            391   3.7e-54  186.3  16.6   2   6   2.5e-13   3.6e-11   44.7   0.8   231   327   422   518   418   519 0.91 -
SOLCI004689400       -            966 EOG093609PH          -            391   3.7e-54  186.3  16.6   3   6   1.3e-13   1.9e-11   45.6   0.1   211   366   472   626   470   630 0.95 -
SOLCI004689400       -            966 EOG093609PH          -            391   3.7e-54  186.3  16.6   4   6   1.7e-14   2.4e-12   48.6   0.3   121   290   541   724   540   728 0.82 -
SOLCI004689400       -            966 EOG093609PH          -            391   3.7e-54  186.3  16.6   5   6   6.4e-10   9.2e-08   33.5   0.2   202   271   706   775   703   782 0.92 -
SOLCI004689400       -            966 EOG093609PH          -            391   3.7e-54  186.3  16.6   6   6     6e-07   8.5e-05   23.7   0.4   176   293   820   936   809   942 0.88 -
SOLCI004191200       -            937 EOG093609PH          -            391   1.2e-53  184.6  19.4   1   5   1.6e-11   2.3e-09   38.8   0.9   187   356   199   369   164   372 0.87 -
SOLCI004191200       -            937 EOG093609PH          -            391   1.2e-53  184.6  19.4   2   5   1.9e-12   2.7e-10   41.8   0.0   180   295   368   483   365   503 0.79 -
SOLCI004191200       -            937 EOG093609PH          -            391   1.2e-53  184.6  19.4   3   5   6.7e-12   9.6e-10   40.0   7.6    38   317   525   818   512   819 0.80 -
SOLCI004191200       -            937 EOG093609PH          -            391   1.2e-53  184.6  19.4   4   5   9.4e-09   1.3e-06   29.7   0.1   177   272   749   843   746   846 0.96 -
SOLCI004191200       -            937 EOG093609PH          -            391   1.2e-53  184.6  19.4   5   5   1.4e-20     2e-18   68.6   0.0   175   285   816   927   812   936 0.93 -
SOLCI002562700       -            480 EOG093609PH          -            391   1.6e-53  184.1   5.1   1   3   1.1e-28   1.6e-26   95.3   3.7   181   307   161   289   120   292 0.92 -
SOLCI002562700       -            480 EOG093609PH          -            391   1.6e-53  184.1   5.1   2   3   1.4e-18     2e-16   62.0   0.0   261   353   278   369   276   369 0.98 -
SOLCI002562700       -            480 EOG093609PH          -            391   1.6e-53  184.1   5.1   3   3   5.5e-12   7.9e-10   40.3   0.0   216   335   338   455   337   470 0.88 -
SOLCI002658000       -            667 EOG093609PH          -            391   2.9e-51  176.7   0.4   1   4   7.2e-08     1e-05   26.8   0.0   190   271   145   226   130   231 0.92 -
SOLCI002658000       -            667 EOG093609PH          -            391   2.9e-51  176.7   0.4   2   4     5e-16   7.2e-14   53.6   0.1   195   303   220   328   218   332 0.89 -
SOLCI002658000       -            667 EOG093609PH          -            391   2.9e-51  176.7   0.4   3   4   1.9e-21   2.8e-19   71.4   0.1   197   353   327   483   322   488 0.95 -
SOLCI002658000       -            667 EOG093609PH          -            391   2.9e-51  176.7   0.4   4   4   1.5e-06   0.00021   22.5   0.0   223   330   489   596   483   607 0.94 -
SOLCI007385800       -            583 EOG093609PH          -            391   3.8e-51  176.3  12.8   1   3     2e-16   2.9e-14   54.9   0.4   191   354   150   314    89   318 0.85 -
SOLCI007385800       -            583 EOG093609PH          -            391   3.8e-51  176.3  12.8   2   3   1.7e-22   2.5e-20   74.9   4.8   170   334   302   464   302   479 0.85 -
SOLCI007385800       -            583 EOG093609PH          -            391   3.8e-51  176.3  12.8   3   3   1.6e-16   2.4e-14   55.2   0.0   177   278   482   583   477   583 0.96 -
SOLCI000710400       -            478 EOG093609PH          -            391   7.6e-51  175.3  15.2   1   3   8.9e-27   1.3e-24   89.0   0.5   138   356    93   325    77   327 0.84 -
SOLCI000710400       -            478 EOG093609PH          -            391   7.6e-51  175.3  15.2   2   3   2.7e-13   3.9e-11   44.6   0.7   185   279   294   387   290   388 0.94 -
SOLCI000710400       -            478 EOG093609PH          -            391   7.6e-51  175.3  15.2   3   3   7.5e-20   1.1e-17   66.2   1.5   176   312   320   455   316   465 0.93 -
SOLCI003784400       -            884 EOG093609PH          -            391   1.5e-50  174.4   2.8   1   6     0.052       7.5    7.5   0.0   302   345    42    85    34    90 0.88 -
SOLCI003784400       -            884 EOG093609PH          -            391   1.5e-50  174.4   2.8   2   6    0.0016      0.23   12.4   0.0   188   291   134   237   119   241 0.77 -
SOLCI003784400       -            884 EOG093609PH          -            391   1.5e-50  174.4   2.8   3   6   1.3e-22   1.9e-20   75.3   0.1   193   358   240   405   234   407 0.91 -
SOLCI003784400       -            884 EOG093609PH          -            391   1.5e-50  174.4   2.8   4   6   3.1e-08   4.4e-06   28.0   0.0   229   329   381   477   375   480 0.91 -
SOLCI003784400       -            884 EOG093609PH          -            391   1.5e-50  174.4   2.8   5   6   3.2e-05    0.0046   18.0   0.0   190   232   479   521   475   539 0.91 -
SOLCI003784400       -            884 EOG093609PH          -            391   1.5e-50  174.4   2.8   6   6   1.9e-08   2.7e-06   28.7   0.0   232   356   556   677   548   689 0.75 -
SOLCI000383600       -            739 EOG093609PH          -            391   1.6e-50  174.3   6.3   1   5      0.23        33    5.3   0.0   240   279   151   190   143   200 0.90 -
SOLCI000383600       -            739 EOG093609PH          -            391   1.6e-50  174.3   6.3   2   5   4.6e-08   6.6e-06   27.4   0.1   186   290   215   319   200   324 0.72 -
SOLCI000383600       -            739 EOG093609PH          -            391   1.6e-50  174.3   6.3   3   5     3e-14   4.4e-12   47.7   0.3   190   277   368   458   346   460 0.89 -
SOLCI000383600       -            739 EOG093609PH          -            391   1.6e-50  174.3   6.3   4   5   4.4e-18   6.4e-16   60.4   0.1   216   307   432   523   432   526 0.96 -
SOLCI000383600       -            739 EOG093609PH          -            391   1.6e-50  174.3   6.3   5   5   3.6e-17   5.1e-15   57.4   0.0   197   294   518   616   516   625 0.93 -
SOLCI004957900       -            922 EOG093609PH          -            391   2.4e-50  173.7   4.6   1   5   1.2e-11   1.8e-09   39.2   0.0   257   327   419   489   412   490 0.92 -
SOLCI004957900       -            922 EOG093609PH          -            391   2.4e-50  173.7   4.6   2   5     7e-27     1e-24   89.3   0.5   209   344   476   611   470   615 0.95 -
SOLCI004957900       -            922 EOG093609PH          -            391   2.4e-50  173.7   4.6   3   5   8.1e-09   1.2e-06   29.9   0.0   204   269   576   641   571   645 0.90 -
SOLCI004957900       -            922 EOG093609PH          -            391   2.4e-50  173.7   4.6   4   5   5.6e-12     8e-10   40.3   0.1   189   311   596   717   595   728 0.85 -
SOLCI004957900       -            922 EOG093609PH          -            391   2.4e-50  173.7   4.6   5   5       9.5   1.4e+03    0.0   0.0   159   194   760   795   751   808 0.90 -
SOLCI002673900       -            530 EOG093609PH          -            391   4.7e-50  172.7   8.9   1   4      0.37        53    4.7   0.0   142   227   116   200    74   202 0.85 -
SOLCI002673900       -            530 EOG093609PH          -            391   4.7e-50  172.7   8.9   2   4   1.6e-27   2.3e-25   91.4   1.6   184   330   192   338   179   338 0.95 -
SOLCI002673900       -            530 EOG093609PH          -            391   4.7e-50  172.7   8.9   3   4   6.7e-27   9.7e-25   89.4   0.8   212   358   325   471   322   489 0.93 -
SOLCI002673900       -            530 EOG093609PH          -            391   4.7e-50  172.7   8.9   4   4      0.78   1.1e+02    3.6   0.0   198   229   451   482   440   524 0.57 -
SOLCI002532300       -            470 EOG093609PH          -            391   8.2e-50  171.9  15.5   1   4       0.7     1e+02    3.8   0.0   134   177    43    86    22   130 0.74 -
SOLCI002532300       -            470 EOG093609PH          -            391   8.2e-50  171.9  15.5   2   4     1e-16   1.4e-14   55.9   0.7   260   326   150   216   122   221 0.91 -
SOLCI002532300       -            470 EOG093609PH          -            391   8.2e-50  171.9  15.5   3   4   3.1e-27   4.5e-25   90.5   1.9   189   326   220   357   216   362 0.96 -
SOLCI002532300       -            470 EOG093609PH          -            391   8.2e-50  171.9  15.5   4   4   6.7e-09   9.6e-07   30.2   0.1   225   330   361   465   354   468 0.92 -
SOLCI006405400       -            576 EOG093609PH          -            391   5.1e-49  169.3   9.4   1   4      0.48        69    4.3   0.0   226   271   152   197   146   201 0.85 -
SOLCI006405400       -            576 EOG093609PH          -            391   5.1e-49  169.3   9.4   2   4   4.2e-20     6e-18   67.0   1.5   196   329   192   325   183   326 0.96 -
SOLCI006405400       -            576 EOG093609PH          -            391   5.1e-49  169.3   9.4   3   4   9.8e-17   1.4e-14   55.9   0.1   178   274   314   410   311   416 0.93 -
SOLCI006405400       -            576 EOG093609PH          -            391   5.1e-49  169.3   9.4   4   4   4.4e-16   6.3e-14   53.8   0.0   175   329   416   570   409   575 0.94 -
SOLCI001725400       -            484 EOG093609PH          -            391   1.1e-48  168.3  11.2   1   4    0.0092       1.3    9.9   0.0   118   173    75   130    34   147 0.66 -
SOLCI001725400       -            484 EOG093609PH          -            391   1.1e-48  168.3  11.2   2   4   5.1e-07   7.3e-05   24.0   0.0   207   358    75   226    64   226 0.95 -
SOLCI001725400       -            484 EOG093609PH          -            391   1.1e-48  168.3  11.2   3   4   1.1e-30   1.6e-28  101.8   3.7   173   355   181   363   166   366 0.96 -
SOLCI001725400       -            484 EOG093609PH          -            391   1.1e-48  168.3  11.2   4   4   4.8e-17   6.9e-15   57.0   1.2   178   302   326   450   322   469 0.91 -
SOLCI002303500       -            577 EOG093609PH          -            391   3.4e-48  166.6   2.3   1   4   6.3e-10     9e-08   33.5   0.0   235   326   147   238   137   243 0.94 -
SOLCI002303500       -            577 EOG093609PH          -            391   3.4e-48  166.6   2.3   2   4   8.8e-08   1.3e-05   26.5   0.1   208   271   228   291   226   294 0.95 -
SOLCI002303500       -            577 EOG093609PH          -            391   3.4e-48  166.6   2.3   3   4   9.2e-29   1.3e-26   95.5   0.2   174   333   296   455   292   457 0.97 -
SOLCI002303500       -            577 EOG093609PH          -            391   3.4e-48  166.6   2.3   4   4   4.9e-05     0.007   17.4   0.0   186   241   448   502   447   516 0.88 -
SOLCI005915100       -            293 EOG093609PH          -            391   4.3e-48  166.3   3.7   1   3   5.4e-32   7.7e-30  106.2   1.0   197   360     9   174     5   193 0.92 -
SOLCI005915100       -            293 EOG093609PH          -            391   4.3e-48  166.3   3.7   2   3   2.1e-06    0.0003   22.0   0.0   228   283   147   202   147   209 0.63 -
SOLCI005915100       -            293 EOG093609PH          -            391   4.3e-48  166.3   3.7   3   3   2.1e-15     3e-13   51.5   0.0   177   268   201   292   193   293 0.95 -
SOLCI004536100       -            550 EOG093609PH          -            391   4.5e-48  166.2   2.2   1   3   1.2e-18   1.8e-16   62.2   0.0   196   329   175   307   158   309 0.93 -
SOLCI004536100       -            550 EOG093609PH          -            391   4.5e-48  166.2   2.2   2   3   5.5e-30   7.9e-28   99.6   0.5   185   362   303   481   301   483 0.97 -
SOLCI004536100       -            550 EOG093609PH          -            391   4.5e-48  166.2   2.2   3   3   2.3e-05    0.0034   18.5   0.0   216   274   439   498   436   518 0.61 -
SOLCI007024500       -            574 EOG093609PH          -            391   9.6e-48  165.1   6.4   1   4       3.7   5.3e+02    1.4   0.0   133   168   171   206   166   212 0.84 -
SOLCI007024500       -            574 EOG093609PH          -            391   9.6e-48  165.1   6.4   2   4   6.6e-05    0.0095   17.0   0.0   199   253   218   273   212   279 0.90 -
SOLCI007024500       -            574 EOG093609PH          -            391   9.6e-48  165.1   6.4   3   4   1.3e-26   1.9e-24   88.5   0.1   225   358   278   412   270   414 0.95 -
SOLCI007024500       -            574 EOG093609PH          -            391   9.6e-48  165.1   6.4   4   4   2.8e-18   4.1e-16   61.0   0.2   216   352   410   546   410   568 0.90 -
SOLCI001204300       -            532 EOG093609PH          -            391   9.6e-48  165.1   1.3   1   4   0.00027     0.039   15.0   0.0   300   357   121   178   106   183 0.85 -
SOLCI001204300       -            532 EOG093609PH          -            391   9.6e-48  165.1   1.3   2   4   1.5e-09   2.2e-07   32.2   0.1   232   278   232   278   225   283 0.59 -
SOLCI001204300       -            532 EOG093609PH          -            391   9.6e-48  165.1   1.3   3   4     1e-20   1.5e-18   69.0   0.1   212   329   292   409   286   411 0.96 -
SOLCI001204300       -            532 EOG093609PH          -            391   9.6e-48  165.1   1.3   4   4   5.4e-17   7.7e-15   56.8   0.0   197   316   382   502   382   518 0.94 -
SOLCI006697300       -            543 EOG093609PH          -            391   1.3e-47  164.7   2.0   1   4     0.002      0.29   12.1   0.0   299   358   157   216   145   218 0.91 -
SOLCI006697300       -            543 EOG093609PH          -            391   1.3e-47  164.7   2.0   2   4   1.5e-23   2.2e-21   78.4   0.0   185   327   218   359   215   363 0.96 -
SOLCI006697300       -            543 EOG093609PH          -            391   1.3e-47  164.7   2.0   3   4   4.2e-19     6e-17   63.7   0.1   224   331   326   433   326   437 0.96 -
SOLCI006697300       -            543 EOG093609PH          -            391   1.3e-47  164.7   2.0   4   4     1e-07   1.5e-05   26.3   0.5   190   294   432   537   428   542 0.85 -
SOLCI004841700       -            661 EOG093609PH          -            391   9.7e-47  161.8   0.0   1   5   9.8e-13   1.4e-10   42.8   0.0   140   359    46   266    40   285 0.85 -
SOLCI004841700       -            661 EOG093609PH          -            391   9.7e-47  161.8   0.0   2   5      0.14        20    6.1   0.0   226   258   282   314   273   317 0.88 -
SOLCI004841700       -            661 EOG093609PH          -            391   9.7e-47  161.8   0.0   3   5   1.7e-15   2.5e-13   51.9   0.0   192   357   314   470   312   471 0.91 -
SOLCI004841700       -            661 EOG093609PH          -            391   9.7e-47  161.8   0.0   4   5   2.2e-13   3.2e-11   44.9   0.0   220   357   438   573   422   576 0.92 -
SOLCI004841700       -            661 EOG093609PH          -            391   9.7e-47  161.8   0.0   5   5     2e-12   2.9e-10   41.8   0.0   178   355   463   637   458   650 0.85 -
SOLCI004603700       -            512 EOG093609PH          -            391   1.6e-46  161.1   6.9   1   3   4.2e-06    0.0006   21.0   0.0   289   364   153   229   142   249 0.82 -
SOLCI004603700       -            512 EOG093609PH          -            391   1.6e-46  161.1   6.9   2   3   6.8e-37   9.8e-35  122.3   5.5   171   356   248   433   233   435 0.95 -
SOLCI004603700       -            512 EOG093609PH          -            391   1.6e-46  161.1   6.9   3   3   8.2e-05     0.012   16.7   0.0   251   312   433   494   432   512 0.65 -
SOLCI004724300       -            691 EOG093609PH          -            391   3.3e-46  160.1  10.2   1   3   3.8e-27   5.5e-25   90.2   0.9   177   355   303   482   296   485 0.91 -
SOLCI004724300       -            691 EOG093609PH          -            391   3.3e-46  160.1  10.2   2   3     7e-05      0.01   16.9   0.2   283   329   480   526   479   527 0.89 -
SOLCI004724300       -            691 EOG093609PH          -            391   3.3e-46  160.1  10.2   3   3   3.1e-19   4.4e-17   64.2   0.3   180   329   517   666   514   677 0.91 -
SOLCI002568200       -            491 EOG093609PH          -            391   4.4e-46  159.7   3.3   1   3   4.1e-15   5.8e-13   50.6   0.0   131   297   157   339   111   340 0.78 -
SOLCI002568200       -            491 EOG093609PH          -            391   4.4e-46  159.7   3.3   2   3   1.1e-29   1.5e-27   98.6   0.5   178   319   290   431   285   434 0.97 -
SOLCI002568200       -            491 EOG093609PH          -            391   4.4e-46  159.7   3.3   3   3     2e-07   2.9e-05   25.3   0.2   283   330   430   477   429   482 0.92 -
SOLCI003864000       -            857 EOG093609PH          -            391     8e-46  158.8   8.6   1   3   2.7e-10   3.9e-08   34.7   0.8   196   343   229   378   169   380 0.88 -
SOLCI003864000       -            857 EOG093609PH          -            391     8e-46  158.8   8.6   2   3     2e-22   2.8e-20   74.7   0.3   179   331   315   471   307   476 0.88 -
SOLCI003864000       -            857 EOG093609PH          -            391     8e-46  158.8   8.6   3   3   3.5e-21     5e-19   70.6   0.1   192   345   518   672   511   717 0.83 -
SOLCI007109300       -            736 EOG093609PH          -            391   5.3e-45  156.1   9.1   1   6       2.7   3.9e+02    1.8   0.1    16    78    40   103    25   115 0.73 -
SOLCI007109300       -            736 EOG093609PH          -            391   5.3e-45  156.1   9.1   2   6   3.6e-15   5.2e-13   50.8   0.0   181   358   152   331   128   335 0.89 -
SOLCI007109300       -            736 EOG093609PH          -            391   5.3e-45  156.1   9.1   3   6   1.2e-15   1.8e-13   52.3   0.3   178   358   291   466   286   472 0.93 -
SOLCI007109300       -            736 EOG093609PH          -            391   5.3e-45  156.1   9.1   4   6     6e-12   8.7e-10   40.2   0.2   197   351   376   529   366   540 0.94 -
SOLCI007109300       -            736 EOG093609PH          -            391   5.3e-45  156.1   9.1   5   6   2.5e-09   3.5e-07   31.6   0.0   181   272   534   625   531   634 0.91 -
SOLCI007109300       -            736 EOG093609PH          -            391   5.3e-45  156.1   9.1   6   6   0.00011     0.015   16.3   0.0   228   270   651   693   630   703 0.88 -
SOLCI007129300       -            488 EOG093609PH          -            391     7e-45  155.7   3.1   1   3   9.7e-19   1.4e-16   62.5   0.1   196   318   145   268     3   272 0.75 -
SOLCI007129300       -            488 EOG093609PH          -            391     7e-45  155.7   3.1   2   3   9.7e-22   1.4e-19   72.4   0.4   197   355   252   410   252   418 0.98 -
SOLCI007129300       -            488 EOG093609PH          -            391     7e-45  155.7   3.1   3   3     2e-07   2.9e-05   25.3   0.0   222   265   417   460   410   463 0.94 -
SOLCI000296400       -            540 EOG093609PH          -            391   7.4e-45  155.6   9.4   1   4   3.7e-06   0.00053   21.1   0.5    68   248    23   214    16   219 0.65 -
SOLCI000296400       -            540 EOG093609PH          -            391   7.4e-45  155.6   9.4   2   4   1.5e-26   2.2e-24   88.2   0.5   132   356   136   357   126   359 0.91 -
SOLCI000296400       -            540 EOG093609PH          -            391   7.4e-45  155.6   9.4   3   4   1.2e-07   1.8e-05   26.0   0.0   189   257   330   398   329   402 0.87 -
SOLCI000296400       -            540 EOG093609PH          -            391   7.4e-45  155.6   9.4   4   4   4.2e-14   6.1e-12   47.3   0.0   180   293   356   472   350   495 0.78 -
SOLCI004830600       -            765 EOG093609PH          -            391   7.5e-44  152.3   0.3   1   5   2.7e-09   3.9e-07   31.4   0.0   224   343    37   148    29   179 0.86 -
SOLCI004830600       -            765 EOG093609PH          -            391   7.5e-44  152.3   0.3   2   5   7.3e-05      0.01   16.9   0.0   296   345   202   251   199   256 0.94 -
SOLCI004830600       -            765 EOG093609PH          -            391   7.5e-44  152.3   0.3   3   5   1.6e-15   2.2e-13   52.0   0.0   196   358   322   480   306   486 0.94 -
SOLCI004830600       -            765 EOG093609PH          -            391   7.5e-44  152.3   0.3   4   5     0.001      0.15   13.1   0.0   226   270   484   528   480   547 0.86 -
SOLCI004830600       -            765 EOG093609PH          -            391   7.5e-44  152.3   0.3   5   5   3.6e-09   5.2e-07   31.0   0.3   222   358   550   683   537   694 0.91 -
SOLCI007106000       -            467 EOG093609PH          -            391   7.5e-43  149.0   0.5   1   3   6.3e-05    0.0091   17.1   0.0   283   354   119   189   111   194 0.94 -
SOLCI007106000       -            467 EOG093609PH          -            391   7.5e-43  149.0   0.5   2   3   1.3e-27   1.9e-25   91.8   0.5   177   313   227   363   221   366 0.95 -
SOLCI007106000       -            467 EOG093609PH          -            391   7.5e-43  149.0   0.5   3   3   4.6e-11   6.5e-09   37.3   0.0   177   260   364   447   358   460 0.90 -
SOLCI003063200       -            529 EOG093609PH          -            391   2.1e-42  147.6   7.7   1   3     4e-21   5.8e-19   70.4   0.1     8   355     4   338     1   344 0.88 -
SOLCI003063200       -            529 EOG093609PH          -            391   2.1e-42  147.6   7.7   2   3   1.3e-08   1.9e-06   29.2   0.1   283   358   301   376   301   380 0.97 -
SOLCI003063200       -            529 EOG093609PH          -            391   2.1e-42  147.6   7.7   3   3   3.3e-20   4.7e-18   67.4   0.4   187   349   345   508   339   511 0.96 -
SOLCI001094700       -            405 EOG093609PH          -            391   3.2e-42  146.9   2.4   1   4   1.5e-05    0.0021   19.2   0.0   285   355    43   113    35   123 0.93 -
SOLCI001094700       -            405 EOG093609PH          -            391   3.2e-42  146.9   2.4   2   4   1.1e-25   1.6e-23   85.4   0.0   191   328   123   260   118   261 0.96 -
SOLCI001094700       -            405 EOG093609PH          -            391   3.2e-42  146.9   2.4   3   4    0.0013      0.19   12.7   0.3   285   332   252   298   250   299 0.83 -
SOLCI001094700       -            405 EOG093609PH          -            391   3.2e-42  146.9   2.4   4   4   2.9e-10   4.2e-08   34.6   0.0   180   278   286   386   275   397 0.88 -
SOLCI004925700       -            213 EOG093609PH          -            391     7e-42  145.8   6.5   1   2   7.1e-30     1e-27   99.2   1.8   182   310    45   173    42   174 0.96 -
SOLCI004925700       -            213 EOG093609PH          -            391     7e-42  145.8   6.5   2   2   9.3e-17   1.3e-14   56.0   0.2   212   279   145   212   142   213 0.95 -
SOLCI004600900       -            642 EOG093609PH          -            391   1.5e-41  144.7  15.5   1   4     2e-26   2.9e-24   87.8   3.3    97   348    43   312    21   319 0.82 -
SOLCI004600900       -            642 EOG093609PH          -            391   1.5e-41  144.7  15.5   2   4   2.6e-07   3.7e-05   24.9   0.2   285   353   319   387   316   392 0.92 -
SOLCI004600900       -            642 EOG093609PH          -            391   1.5e-41  144.7  15.5   3   4   8.7e-11   1.3e-08   36.4   0.8   178   350   387   556   384   562 0.84 -
SOLCI004600900       -            642 EOG093609PH          -            391   1.5e-41  144.7  15.5   4   4       4.1   5.9e+02    1.2   0.0    90   148   557   619   543   638 0.65 -
SOLCI006787700       -            602 EOG093609PH          -            391   1.9e-41  144.4   1.1   1   4       0.4        57    4.5   0.0   296   357   180   244   152   248 0.82 -
SOLCI006787700       -            602 EOG093609PH          -            391   1.9e-41  144.4   1.1   2   4   5.6e-10     8e-08   33.7   0.0   296   356   255   315   247   317 0.73 -
SOLCI006787700       -            602 EOG093609PH          -            391   1.9e-41  144.4   1.1   3   4   1.5e-23   2.2e-21   78.3   0.2   213   349   312   448   310   452 0.97 -
SOLCI006787700       -            602 EOG093609PH          -            391   1.9e-41  144.4   1.1   4   4   8.5e-07   0.00012   23.2   0.0   181   258   455   532   453   538 0.80 -
SOLCI003929300       -            742 EOG093609PH          -            391   2.3e-41  144.1   8.9   1   6   7.3e-09   1.1e-06   30.0   0.0   226   325    38   129    23   134 0.76 -
SOLCI003929300       -            742 EOG093609PH          -            391   2.3e-41  144.1   8.9   2   6   5.6e-07   8.1e-05   23.8   0.0   231   357   137   251   130   253 0.84 -
SOLCI003929300       -            742 EOG093609PH          -            391   2.3e-41  144.1   8.9   3   6   7.7e-07   0.00011   23.4   0.0   228   358   196   314   195   327 0.90 -
SOLCI003929300       -            742 EOG093609PH          -            391   2.3e-41  144.1   8.9   4   6     0.031       4.5    8.2   0.0   226   255   349   378   325   383 0.84 -
SOLCI003929300       -            742 EOG093609PH          -            391   2.3e-41  144.1   8.9   5   6   3.2e-07   4.5e-05   24.6   0.0   195   271   384   456   378   470 0.89 -
SOLCI003929300       -            742 EOG093609PH          -            391   2.3e-41  144.1   8.9   6   6   1.8e-11   2.5e-09   38.6   0.2   231   354   486   606   458   613 0.88 -
SOLCI005629100       -            493 EOG093609PH          -            391   5.2e-41  143.0   2.9   1   4   8.3e-06    0.0012   20.0   0.6   258   351    26   119    13   122 0.93 -
SOLCI005629100       -            493 EOG093609PH          -            391   5.2e-41  143.0   2.9   2   4   1.8e-15   2.5e-13   51.8   0.1   240   345   113   218   105   220 0.88 -
SOLCI005629100       -            493 EOG093609PH          -            391   5.2e-41  143.0   2.9   3   4   5.9e-14   8.5e-12   46.8   0.0   261   365   236   340   229   343 0.93 -
SOLCI005629100       -            493 EOG093609PH          -            391   5.2e-41  143.0   2.9   4   4   8.6e-10   1.2e-07   33.1   0.0   235   336   315   416   312   454 0.92 -
SOLCI002881200       -            569 EOG093609PH          -            391   2.4e-40  140.7  14.1   1   3   1.4e-16     2e-14   55.4   1.5   190   315   231   358   152   360 0.87 -
SOLCI002881200       -            569 EOG093609PH          -            391   2.4e-40  140.7  14.1   2   3   1.3e-19   1.8e-17   65.5   4.4   227   329   340   442   335   443 0.96 -
SOLCI002881200       -            569 EOG093609PH          -            391   2.4e-40  140.7  14.1   3   3   1.6e-10   2.4e-08   35.4   0.2   254   346   437   529   436   538 0.95 -
SOLCI001299000       -            544 EOG093609PH          -            391   7.7e-40  139.1   8.1   1   3   1.3e-06   0.00019   22.6   0.0   184   248   139   203   102   207 0.86 -
SOLCI001299000       -            544 EOG093609PH          -            391   7.7e-40  139.1   8.1   2   3   2.7e-25   3.8e-23   84.1   0.4   182   362   207   386   205   398 0.96 -
SOLCI001299000       -            544 EOG093609PH          -            391   7.7e-40  139.1   8.1   3   3   2.1e-10     3e-08   35.1   0.7   204   337   403   536   395   539 0.93 -
SOLCI000003400       -            652 EOG093609PH          -            391   1.8e-39  137.9   0.1   1   4      0.54        78    4.1   0.0   137   169    78   110    62   139 0.62 -
SOLCI000003400       -            652 EOG093609PH          -            391   1.8e-39  137.9   0.1   2   4   3.8e-05    0.0055   17.8   0.0   266   359   153   248   145   273 0.86 -
SOLCI000003400       -            652 EOG093609PH          -            391   1.8e-39  137.9   0.1   3   4     4e-16   5.8e-14   53.9   0.0   215   357   275   416   249   418 0.90 -
SOLCI000003400       -            652 EOG093609PH          -            391   1.8e-39  137.9   0.1   4   4   5.3e-18   7.5e-16   60.1   0.1   215   357   414   556   414   585 0.93 -
SOLCI006452300       -            624 EOG093609PH          -            391   1.9e-39  137.8   0.3   1   5      0.49        70    4.3   0.0   232   257    55    80    43    80 0.87 -
SOLCI006452300       -            624 EOG093609PH          -            391   1.9e-39  137.8   0.3   2   5   1.5e-14   2.1e-12   48.8   0.0   215   358    69   201    58   205 0.91 -
SOLCI006452300       -            624 EOG093609PH          -            391   1.9e-39  137.8   0.3   3   5     6e-09   8.7e-07   30.3   0.0   228   327   176   267   173   271 0.92 -
SOLCI006452300       -            624 EOG093609PH          -            391   1.9e-39  137.8   0.3   4   5   3.1e-12   4.5e-10   41.1   0.1   197   361   242   399   238   403 0.92 -
SOLCI006452300       -            624 EOG093609PH          -            391   1.9e-39  137.8   0.3   5   5   3.1e-07   4.4e-05   24.7   0.0   281   356   422   498   401   508 0.82 -
SOLCI007430400       -            797 EOG093609PH          -            391   3.1e-39  137.1   1.4   1   5   5.6e-06    0.0008   20.5   0.0   220   312    46   133    19   156 0.82 -
SOLCI007430400       -            797 EOG093609PH          -            391   3.1e-39  137.1   1.4   2   5   5.5e-08   7.9e-06   27.1   0.0   238   327   165   251   155   253 0.85 -
SOLCI007430400       -            797 EOG093609PH          -            391   3.1e-39  137.1   1.4   3   5   2.5e-07   3.6e-05   25.0   0.1   185   276   249   336   240   345 0.91 -
SOLCI007430400       -            797 EOG093609PH          -            391   3.1e-39  137.1   1.4   4   5   3.2e-05    0.0046   18.0   0.6   175   272   340   433   335   487 0.91 -
SOLCI007430400       -            797 EOG093609PH          -            391   3.1e-39  137.1   1.4   5   5   7.2e-12     1e-09   39.9   0.0   197   306   494   601   488   614 0.90 -
SOLCI003619400       -            591 EOG093609PH          -            391   5.7e-39  136.3   1.1   1   5   3.6e-21   5.2e-19   70.5   0.0   185   329    97   239    75   241 0.93 -
SOLCI003619400       -            591 EOG093609PH          -            391   5.7e-39  136.3   1.1   2   5   6.8e-11   9.8e-09   36.7   0.1   187   258   237   308   235   317 0.93 -
SOLCI003619400       -            591 EOG093609PH          -            391   5.7e-39  136.3   1.1   3   5      0.81   1.2e+02    3.5   0.0   323   361   387   425   369   428 0.85 -
SOLCI003619400       -            591 EOG093609PH          -            391   5.7e-39  136.3   1.1   4   5      0.11        16    6.3   0.0   275   344   409   478   402   492 0.81 -
SOLCI003619400       -            591 EOG093609PH          -            391   5.7e-39  136.3   1.1   5   5   5.3e-05    0.0076   17.3   0.0   194   251   501   558   487   563 0.81 -
SOLCI000470000       -            479 EOG093609PH          -            391   1.7e-38  134.7   3.6   1   3       5.2   7.4e+02    0.9   0.0   134   190    98   154    69   171 0.69 -
SOLCI000470000       -            479 EOG093609PH          -            391   1.7e-38  134.7   3.6   2   3   1.9e-29   2.8e-27   97.8   0.5   181   321   197   337   178   341 0.92 -
SOLCI000470000       -            479 EOG093609PH          -            391   1.7e-38  134.7   3.6   3   3   5.3e-11   7.6e-09   37.1   0.1   210   279   331   400   328   411 0.93 -
SOLCI006773800       -            504 EOG093609PH          -            391   1.7e-38  134.6   0.2   1   3       7.6   1.1e+03    0.3   0.0   297   327   106   136    99   168 0.84 -
SOLCI006773800       -            504 EOG093609PH          -            391   1.7e-38  134.6   0.2   2   3   1.5e-19   2.1e-17   65.2   0.0   189   326   177   313   139   318 0.91 -
SOLCI006773800       -            504 EOG093609PH          -            391   1.7e-38  134.6   0.2   3   3   1.6e-19   2.3e-17   65.1   0.1   226   357   318   449   314   460 0.97 -
SOLCI006352600       -            419 EOG093609PH          -            391   2.3e-38  134.3   0.0   1   3   4.1e-06   0.00058   21.0   0.0   216   341     3   128     1   140 0.76 -
SOLCI006352600       -            419 EOG093609PH          -            391   2.3e-38  134.3   0.0   2   3   7.3e-15     1e-12   49.8   0.0   180   305   142   267   132   280 0.90 -
SOLCI006352600       -            419 EOG093609PH          -            391   2.3e-38  134.3   0.0   3   3   5.6e-18     8e-16   60.0   0.1   181   302   283   404   274   412 0.92 -
SOLCI006570200       -            426 EOG093609PH          -            391   2.5e-38  134.1   0.1   1   2   1.9e-16   2.8e-14   55.0   0.0   172   283   126   238   114   244 0.92 -
SOLCI006570200       -            426 EOG093609PH          -            391   2.5e-38  134.1   0.1   2   2   4.2e-23     6e-21   76.9   0.1   244   363   245   367   241   388 0.88 -
SOLCI007385600       -            503 EOG093609PH          -            391   3.3e-38  133.7  11.9   1   5      0.17        25    5.8   0.0   232   317    48   133    44   155 0.64 -
SOLCI007385600       -            503 EOG093609PH          -            391   3.3e-38  133.7  11.9   2   5   3.8e-10   5.4e-08   34.3   0.6   270   325   157   212   153   219 0.92 -
SOLCI007385600       -            503 EOG093609PH          -            391   3.3e-38  133.7  11.9   3   5    0.0058      0.83   10.6   0.0   185   227   216   258   209   266 0.78 -
SOLCI007385600       -            503 EOG093609PH          -            391   3.3e-38  133.7  11.9   4   5   2.2e-20   3.1e-18   68.0   1.7   171   325   273   429   264   432 0.91 -
SOLCI007385600       -            503 EOG093609PH          -            391   3.3e-38  133.7  11.9   5   5   4.4e-06   0.00063   20.9   0.0   244   317   418   491   415   502 0.63 -
SOLCI007044800       -           1137 EOG093609PH          -            391   6.4e-38  132.8  10.8   1   4         4   5.7e+02    1.3   0.0   276   317   459   500   456   515 0.83 -
SOLCI007044800       -           1137 EOG093609PH          -            391   6.4e-38  132.8  10.8   2   4   1.3e-26   1.8e-24   88.5   0.7   179   349   534   706   501   715 0.88 -
SOLCI007044800       -           1137 EOG093609PH          -            391   6.4e-38  132.8  10.8   3   4   6.3e-12   9.1e-10   40.1   0.2   239   357   701   819   694   820 0.87 -
SOLCI007044800       -           1137 EOG093609PH          -            391   6.4e-38  132.8  10.8   4   4   3.4e-05    0.0049   17.9   0.8   190   275   792   876   789   887 0.82 -
SOLCI003928300       -            929 EOG093609PH          -            391   6.7e-38  132.7   0.2   1   4       2.5   3.6e+02    1.9   0.0   192   279   213   299   201   306 0.84 -
SOLCI003928300       -            929 EOG093609PH          -            391   6.7e-38  132.7   0.2   2   4   1.3e-07   1.9e-05   25.9   0.0   231   358   318   445   298   451 0.77 -
SOLCI003928300       -            929 EOG093609PH          -            391   6.7e-38  132.7   0.2   3   4   9.8e-21   1.4e-18   69.1   0.0   193   358   451   616   445   625 0.90 -
SOLCI003928300       -            929 EOG093609PH          -            391   6.7e-38  132.7   0.2   4   4   1.4e-08     2e-06   29.1   0.0   174   335   607   758   579   769 0.75 -
SOLCI004525400       -           1057 EOG093609PH          -            391   1.3e-37  131.8   1.6   1   7   8.4e-05     0.012   16.7   0.0   195   335   143   282   134   293 0.85 -
SOLCI004525400       -           1057 EOG093609PH          -            391   1.3e-37  131.8   1.6   2   7   5.3e-07   7.6e-05   23.9   0.0   188   284   310   398   289   405 0.75 -
SOLCI004525400       -           1057 EOG093609PH          -            391   1.3e-37  131.8   1.6   3   7     0.021         3    8.7   0.0   228   292   447   507   397   547 0.61 -
SOLCI004525400       -           1057 EOG093609PH          -            391   1.3e-37  131.8   1.6   4   7   3.1e-06   0.00045   21.4   0.0   262   359   547   644   544   651 0.95 -
SOLCI004525400       -           1057 EOG093609PH          -            391   1.3e-37  131.8   1.6   5   7   0.00061     0.088   13.8   0.0   193   263   649   719   645   750 0.61 -
SOLCI004525400       -           1057 EOG093609PH          -            391   1.3e-37  131.8   1.6   6   7   7.5e-14   1.1e-11   46.5   0.5   181   354   672   842   667   847 0.91 -
SOLCI004525400       -           1057 EOG093609PH          -            391   1.3e-37  131.8   1.6   7   7   2.8e-11     4e-09   38.0   0.1   197   322   754   873   745   894 0.85 -
SOLCI004820900       -            522 EOG093609PH          -            391   1.7e-37  131.4   0.4   1   2     7e-23     1e-20   76.2   0.3   132   331   130   343   120   343 0.87 -
SOLCI004820900       -            522 EOG093609PH          -            391   1.7e-37  131.4   0.4   2   2   2.1e-18     3e-16   61.5   0.0   206   362   323   483   316   504 0.90 -
SOLCI005151200       -            711 EOG093609PH          -            391   1.7e-37  131.4   0.5   1   3   3.3e-12   4.7e-10   41.0   0.0   194   303   190   299   185   301 0.94 -
SOLCI005151200       -            711 EOG093609PH          -            391   1.7e-37  131.4   0.5   2   3   4.9e-13     7e-11   43.8   0.0   178   271   279   372   268   375 0.91 -
SOLCI005151200       -            711 EOG093609PH          -            391   1.7e-37  131.4   0.5   3   3   1.1e-14   1.5e-12   49.2   0.1   200   334   371   506   370   525 0.92 -
SOLCI000800800       -            842 EOG093609PH          -            391   1.9e-37  131.2   3.4   1   5       1.7   2.4e+02    2.5   0.0    36    63    89   116    54   144 0.75 -
SOLCI000800800       -            842 EOG093609PH          -            391   1.9e-37  131.2   3.4   2   5   4.9e-12   7.1e-10   40.5   0.1   184   333   178   324   170   356 0.80 -
SOLCI000800800       -            842 EOG093609PH          -            391   1.9e-37  131.2   3.4   3   5   1.3e-05    0.0019   19.3   0.1   180   276   311   403   307   469 0.82 -
SOLCI000800800       -            842 EOG093609PH          -            391   1.9e-37  131.2   3.4   4   5   6.1e-11   8.8e-09   36.9   0.0   217   352   481   616   443   624 0.81 -
SOLCI000800800       -            842 EOG093609PH          -            391   1.9e-37  131.2   3.4   5   5     7e-09     1e-06   30.1   0.1   194   309   629   741   617   772 0.85 -
SOLCI004681700       -            601 EOG093609PH          -            391   2.3e-37  131.0   1.7   1   4     1e-05    0.0015   19.6   0.0   206   260   159   213   145   217 0.91 -
SOLCI004681700       -            601 EOG093609PH          -            391   2.3e-37  131.0   1.7   2   4   3.9e-15   5.6e-13   50.7   0.1   195   358   217   383   213   384 0.93 -
SOLCI004681700       -            601 EOG093609PH          -            391   2.3e-37  131.0   1.7   3   4   1.3e-18   1.9e-16   62.1   0.0   187   343   317   474   315   489 0.93 -
SOLCI004681700       -            601 EOG093609PH          -            391   2.3e-37  131.0   1.7   4   4   1.3e-05    0.0019   19.3   0.1   254   349   490   580   477   591 0.85 -
SOLCI001691100       -            844 EOG093609PH          -            391   2.3e-37  130.9   6.7   1   5     0.059       8.5    7.3   0.1   298   341    47    90    41    98 0.87 -
SOLCI001691100       -            844 EOG093609PH          -            391   2.3e-37  130.9   6.7   2   5      0.16        23    5.9   0.0   194   234   252   292   242   308 0.87 -
SOLCI001691100       -            844 EOG093609PH          -            391   2.3e-37  130.9   6.7   3   5   2.9e-05    0.0041   18.2   0.0   233   363   326   452   315   455 0.92 -
SOLCI001691100       -            844 EOG093609PH          -            391   2.3e-37  130.9   6.7   4   5   6.1e-18   8.8e-16   59.9   0.0   192   359   452   619   449   626 0.96 -
SOLCI001691100       -            844 EOG093609PH          -            391   2.3e-37  130.9   6.7   5   5   2.6e-11   3.7e-09   38.1   0.1   195   336   626   761   620   786 0.81 -
SOLCI007384300       -            560 EOG093609PH          -            391   5.9e-37  129.6   2.3   1   3   2.9e-08   4.1e-06   28.1   0.1   187   308   139   256   128   256 0.84 -
SOLCI007384300       -            560 EOG093609PH          -            391   5.9e-37  129.6   2.3   2   3   1.7e-20   2.5e-18   68.3   0.0   200   358   218   376   211   388 0.82 -
SOLCI007384300       -            560 EOG093609PH          -            391   5.9e-37  129.6   2.3   3   3   2.9e-14   4.1e-12   47.8   0.1   240   363   363   484   357   494 0.85 -
SOLCI005911000       -            652 EOG093609PH          -            391   1.2e-36  128.6   8.4   1   3   2.8e-12     4e-10   41.3   0.1   190   327   132   270   118   273 0.93 -
SOLCI005911000       -            652 EOG093609PH          -            391   1.2e-36  128.6   8.4   2   3   1.7e-17   2.4e-15   58.5   0.9   189   330   274   422   271   423 0.92 -
SOLCI005911000       -            652 EOG093609PH          -            391   1.2e-36  128.6   8.4   3   3   1.1e-10   1.5e-08   36.1   0.3   185   290   417   521   416   530 0.92 -
SOLCI004080700       -            597 EOG093609PH          -            391   1.5e-36  128.2   7.2   1   4      0.11        17    6.3   0.0   189   232    73   116    63   128 0.87 -
SOLCI004080700       -            597 EOG093609PH          -            391   1.5e-36  128.2   7.2   2   4   0.00035     0.051   14.6   0.2   187   267   141   217   134   229 0.90 -
SOLCI004080700       -            597 EOG093609PH          -            391   1.5e-36  128.2   7.2   3   4   4.9e-18   7.1e-16   60.2   2.6   184   357   239   404   231   410 0.95 -
SOLCI004080700       -            597 EOG093609PH          -            391   1.5e-36  128.2   7.2   4   4     1e-13   1.5e-11   46.0   0.0   263   357   411   506   406   514 0.94 -
SOLCI000010500       -            742 EOG093609PH          -            391   9.2e-36  125.7   0.5   1   3   4.1e-12   5.8e-10   40.7   0.0   191   308   180   304   155   326 0.79 -
SOLCI000010500       -            742 EOG093609PH          -            391   9.2e-36  125.7   0.5   2   3       5.5   7.9e+02    0.8   0.0   211   303   439   461   362   467 0.64 -
SOLCI000010500       -            742 EOG093609PH          -            391   9.2e-36  125.7   0.5   3   3   9.8e-24   1.4e-21   79.0   0.1   181   369   486   674   481   686 0.93 -
SOLCI001122100       -            548 EOG093609PH          -            391     1e-35  125.6   0.0   1   3   0.00034     0.049   14.7   0.0   216   354    89   229    83   248 0.81 -
SOLCI001122100       -            548 EOG093609PH          -            391     1e-35  125.6   0.0   2   3   1.9e-22   2.8e-20   74.7   0.0   183   309   268   394   254   400 0.94 -
SOLCI001122100       -            548 EOG093609PH          -            391     1e-35  125.6   0.0   3   3   1.6e-09   2.3e-07   32.2   0.0   286   357   403   474   395   485 0.93 -
SOLCI005023500       -            858 EOG093609PH          -            391   1.1e-35  125.4   0.2   1   6   3.3e-07   4.8e-05   24.6   0.0   170   307    35   164    18   168 0.90 -
SOLCI005023500       -            858 EOG093609PH          -            391   1.1e-35  125.4   0.2   2   6   2.2e-06   0.00031   21.9   0.0   193   343   120   266   118   271 0.86 -
SOLCI005023500       -            858 EOG093609PH          -            391   1.1e-35  125.4   0.2   3   6       8.3   1.2e+03    0.2   0.0   295   325   317   349   293   366 0.59 -
SOLCI005023500       -            858 EOG093609PH          -            391   1.1e-35  125.4   0.2   4   6    0.0046      0.66   10.9   0.0   192   272   391   467   376   478 0.80 -
SOLCI005023500       -            858 EOG093609PH          -            391   1.1e-35  125.4   0.2   5   6   1.7e-08   2.4e-06   28.8   0.0   185   272   485   568   479   582 0.91 -
SOLCI005023500       -            858 EOG093609PH          -            391   1.1e-35  125.4   0.2   6   6   8.2e-11   1.2e-08   36.4   0.0   226   356   592   719   576   731 0.85 -
SOLCI005419900       -            642 EOG093609PH          -            391     4e-35  123.6   0.0   1   4   0.00083      0.12   13.4   0.0   183   264   117   201    69   209 0.82 -
SOLCI005419900       -            642 EOG093609PH          -            391     4e-35  123.6   0.0   2   4   0.00023     0.034   15.2   0.0   262   333   265   336   241   351 0.78 -
SOLCI005419900       -            642 EOG093609PH          -            391     4e-35  123.6   0.0   3   4   2.8e-21   4.1e-19   70.9   0.0   181   314   361   494   356   495 0.95 -
SOLCI005419900       -            642 EOG093609PH          -            391     4e-35  123.6   0.0   4   4   2.6e-08   3.7e-06   28.2   0.0   242   375   457   587   456   593 0.91 -
SOLCI002358400       -            745 EOG093609PH          -            391   4.1e-35  123.6  11.1   1   6   0.00062     0.089   13.8   0.3   192   272    41   121    33   128 0.86 -
SOLCI002358400       -            745 EOG093609PH          -            391   4.1e-35  123.6  11.1   2   6    0.0011      0.16   12.9   0.1   177   256    96   171    86   177 0.87 -
SOLCI002358400       -            745 EOG093609PH          -            391   4.1e-35  123.6  11.1   3   6   6.7e-05    0.0096   17.0   0.2   194   298   144   240   143   252 0.90 -
SOLCI002358400       -            745 EOG093609PH          -            391   4.1e-35  123.6  11.1   4   6   7.4e-16   1.1e-13   53.0   0.1   197   364   279   437   261   441 0.87 -
SOLCI002358400       -            745 EOG093609PH          -            391   4.1e-35  123.6  11.1   5   6   2.8e-07     4e-05   24.8   0.1   197   257   442   502   434   505 0.92 -
SOLCI002358400       -            745 EOG093609PH          -            391   4.1e-35  123.6  11.1   6   6   0.00076      0.11   13.5   0.0   225   278   506   555   502   570 0.89 -
SOLCI003674400       -            758 EOG093609PH          -            391   6.1e-35  123.0   1.8   1   5   3.5e-05     0.005   17.9   0.0   182   249    53   120    37   126 0.90 -
SOLCI003674400       -            758 EOG093609PH          -            391   6.1e-35  123.0   1.8   2   5   9.3e-06    0.0013   19.8   0.0   193   345   129   268   120   278 0.63 -
SOLCI003674400       -            758 EOG093609PH          -            391   6.1e-35  123.0   1.8   3   5     1e-07   1.5e-05   26.2   0.2   228   358   191   317   163   318 0.90 -
SOLCI003674400       -            758 EOG093609PH          -            391   6.1e-35  123.0   1.8   4   5   1.7e-07   2.5e-05   25.5   0.1   181   304   280   396   273   427 0.88 -
SOLCI003674400       -            758 EOG093609PH          -            391   6.1e-35  123.0   1.8   5   5   1.1e-15   1.6e-13   52.5   0.1   231   353   428   542   417   548 0.96 -
SOLCI006380300       -           1028 EOG093609PH          -            391   1.4e-34  121.8   5.4   1   8      0.71     1e+02    3.7   0.0   123   269    26   167    19   174 0.63 -
SOLCI006380300       -           1028 EOG093609PH          -            391   1.4e-34  121.8   5.4   2   8    0.0031      0.45   11.5   0.0   287   366   150   229   100   235 0.84 -
SOLCI006380300       -           1028 EOG093609PH          -            391   1.4e-34  121.8   5.4   3   8   5.7e-11   8.2e-09   37.0   0.0   189   357   223   387   218   393 0.91 -
SOLCI006380300       -           1028 EOG093609PH          -            391   1.4e-34  121.8   5.4   4   8     0.014       2.1    9.3   0.1   296   342   392   438   354   444 0.59 -
SOLCI006380300       -           1028 EOG093609PH          -            391   1.4e-34  121.8   5.4   5   8      0.02       2.9    8.8   0.0   298   342   394   438   375   464 0.60 -
SOLCI006380300       -           1028 EOG093609PH          -            391   1.4e-34  121.8   5.4   6   8   8.1e-08   1.2e-05   26.6   0.2   181   357   417   589   416   599 0.92 -
SOLCI006380300       -           1028 EOG093609PH          -            391   1.4e-34  121.8   5.4   7   8      0.72     1e+02    3.7   0.0   229   281   597   648   591   653 0.74 -
SOLCI006380300       -           1028 EOG093609PH          -            391   1.4e-34  121.8   5.4   8   8     2e-10   2.9e-08   35.1   0.1   196   357   700   858   685   861 0.91 -
SOLCI006474500       -            499 EOG093609PH          -            391   1.8e-34  121.5   2.3   1   4   3.8e-10   5.4e-08   34.3   0.0   207   305   110   210    91   211 0.89 -
SOLCI006474500       -            499 EOG093609PH          -            391   1.8e-34  121.5   2.3   2   4   8.7e-17   1.2e-14   56.1   0.2   191   349   201   360   196   366 0.93 -
SOLCI006474500       -            499 EOG093609PH          -            391   1.8e-34  121.5   2.3   3   4    0.0013      0.19   12.7   0.0   196   247   347   398   344   409 0.88 -
SOLCI006474500       -            499 EOG093609PH          -            391   1.8e-34  121.5   2.3   4   4   1.1e-08   1.6e-06   29.4   0.1   193   247   414   468   401   475 0.91 -
SOLCI006707600       -            417 EOG093609PH          -            391   3.4e-34  120.5   8.8   1   3   2.2e-14   3.2e-12   48.2   1.1   140   304    73   254    34   257 0.58 -
SOLCI006707600       -            417 EOG093609PH          -            391   3.4e-34  120.5   8.8   2   3   1.6e-22   2.3e-20   75.0   1.9   216   355   236   374   235   376 0.95 -
SOLCI006707600       -            417 EOG093609PH          -            391   3.4e-34  120.5   8.8   3   3     0.029       4.1    8.3   0.0   227   258   351   382   345   393 0.88 -
SOLCI001935300       -            662 EOG093609PH          -            391   5.2e-34  119.9   0.0   1   5    0.0018      0.27   12.2   0.0   172   250    34   112    14   120 0.83 -
SOLCI001935300       -            662 EOG093609PH          -            391   5.2e-34  119.9   0.0   2   5   9.9e-13   1.4e-10   42.8   0.0   183   362    80   252    73   263 0.92 -
SOLCI001935300       -            662 EOG093609PH          -            391   5.2e-34  119.9   0.0   3   5   1.3e-19   1.9e-17   65.4   0.0   181   356   277   449   270   453 0.93 -
SOLCI001935300       -            662 EOG093609PH          -            391   5.2e-34  119.9   0.0   4   5       5.5   7.9e+02    0.8   0.0   191   260   456   524   448   530 0.50 -
SOLCI001935300       -            662 EOG093609PH          -            391   5.2e-34  119.9   0.0   5   5       8.8   1.3e+03    0.1   0.0   215   228   561   574   537   578 0.75 -
SOLCI003208000       -            804 EOG093609PH          -            391   5.4e-34  119.9   0.3   1   4   1.6e-07   2.2e-05   25.6   0.0   172   309    37   168     9   177 0.87 -
SOLCI003208000       -            804 EOG093609PH          -            391   5.4e-34  119.9   0.3   2   4     4e-09   5.7e-07   30.9   0.4   179   359   179   360   170   365 0.82 -
SOLCI003208000       -            804 EOG093609PH          -            391   5.4e-34  119.9   0.3   3   4   2.8e-05     0.004   18.2   0.0   227   357   364   490   360   493 0.93 -
SOLCI003208000       -            804 EOG093609PH          -            391   5.4e-34  119.9   0.3   4   4   8.1e-12   1.2e-09   39.7   0.0   194   328   498   630   494   661 0.85 -
SOLCI006277600       -            556 EOG093609PH          -            391     6e-34  119.7   8.2   1   2   1.1e-14   1.6e-12   49.2   3.0   121   357   133   370   122   374 0.88 -
SOLCI006277600       -            556 EOG093609PH          -            391     6e-34  119.7   8.2   2   2   5.2e-22   7.5e-20   73.3   0.4   181   341   369   529   365   543 0.93 -
SOLCI005683600       -            472 EOG093609PH          -            391   1.9e-33  118.1   0.0   1   2   3.5e-28   5.1e-26   93.6   0.1   138   362   123   363    75   364 0.83 -
SOLCI005683600       -            472 EOG093609PH          -            391   1.9e-33  118.1   0.0   2   2   1.7e-06   0.00024   22.3   0.0   185   274   361   450   356   466 0.89 -
SOLCI005606200       -            794 EOG093609PH          -            391   2.2e-33  117.9   2.1   1   4       9.9   1.4e+03   -0.0   0.0   295   326   158   189   126   195 0.64 -
SOLCI005606200       -            794 EOG093609PH          -            391   2.2e-33  117.9   2.1   2   4   9.8e-14   1.4e-11   46.1   0.0   205   356   173   328   154   331 0.85 -
SOLCI005606200       -            794 EOG093609PH          -            391   2.2e-33  117.9   2.1   3   4   1.8e-19   2.6e-17   65.0   0.4   184   350   331   496   324   502 0.93 -
SOLCI005606200       -            794 EOG093609PH          -            391   2.2e-33  117.9   2.1   4   4      0.72     1e+02    3.7   0.0   240   276   526   562   499   572 0.87 -
SOLCI003293500       -            500 EOG093609PH          -            391   4.6e-33  116.8   0.5   1   3      0.75   1.1e+02    3.7   0.0   299   335   106   142    81   166 0.73 -
SOLCI003293500       -            500 EOG093609PH          -            391   4.6e-33  116.8   0.5   2   3   5.8e-32   8.4e-30  106.1   0.1   111   360   147   409   140   416 0.86 -
SOLCI003293500       -            500 EOG093609PH          -            391   4.6e-33  116.8   0.5   3   3       2.2   3.1e+02    2.1   0.0   184   268   408   457   397   484 0.47 -
SOLCI005575200       -            755 EOG093609PH          -            391   8.4e-33  115.9   0.1   1   4   3.8e-07   5.5e-05   24.4   0.0   184   311    55   178    20   199 0.90 -
SOLCI005575200       -            755 EOG093609PH          -            391   8.4e-33  115.9   0.1   2   4   6.8e-12   9.8e-10   40.0   0.0   191   351   226   382   206   406 0.85 -
SOLCI005575200       -            755 EOG093609PH          -            391   8.4e-33  115.9   0.1   3   4    0.0053      0.76   10.7   0.0   197   271   403   473   389   485 0.68 -
SOLCI005575200       -            755 EOG093609PH          -            391   8.4e-33  115.9   0.1   4   4   2.5e-10   3.6e-08   34.8   0.0   239   358   511   627   498   633 0.89 -
SOLCI000814100       -            405 EOG093609PH          -            391   5.6e-32  113.2   6.7   1   3      0.02       2.9    8.8   0.0   106   184    26   111     5   121 0.75 -
SOLCI000814100       -            405 EOG093609PH          -            391   5.6e-32  113.2   6.7   2   3   0.00048     0.069   14.2   0.0   199   278   107   187   101   188 0.77 -
SOLCI000814100       -            405 EOG093609PH          -            391   5.6e-32  113.2   6.7   3   3   1.1e-30   1.6e-28  101.8   3.7   187   370   166   348   145   367 0.90 -
SOLCI005873300       -            492 EOG093609PH          -            391     9e-32  112.5   1.3   1   4   3.8e-11   5.4e-09   37.5   0.0   202   308   101   209    68   217 0.83 -
SOLCI005873300       -            492 EOG093609PH          -            391     9e-32  112.5   1.3   2   4   2.3e-15   3.4e-13   51.4   0.1   191   345   197   352   196   357 0.94 -
SOLCI005873300       -            492 EOG093609PH          -            391     9e-32  112.5   1.3   3   4   0.00037     0.053   14.5   0.0   196   246   343   393   339   404 0.92 -
SOLCI005873300       -            492 EOG093609PH          -            391     9e-32  112.5   1.3   4   4   1.9e-05    0.0027   18.8   0.0   197   247   414   464   402   478 0.85 -
SOLCI002951600       -            850 EOG093609PH          -            391   1.5e-31  111.8   5.0   1   6         7     1e+03    0.5   0.0   311   360    64   113    50   120 0.78 -
SOLCI002951600       -            850 EOG093609PH          -            391   1.5e-31  111.8   5.0   2   6   1.9e-10   2.8e-08   35.2   0.0   167   345    98   270    88   278 0.81 -
SOLCI002951600       -            850 EOG093609PH          -            391   1.5e-31  111.8   5.0   3   6      0.17        25    5.7   0.0   192   234   324   366   310   375 0.87 -
SOLCI002951600       -            850 EOG093609PH          -            391   1.5e-31  111.8   5.0   4   6   6.5e-06   0.00094   20.3   0.6   234   350   401   513   390   528 0.89 -
SOLCI002951600       -            850 EOG093609PH          -            391   1.5e-31  111.8   5.0   5   6     0.056       8.1    7.4   0.0   228   271   527   570   514   578 0.91 -
SOLCI002951600       -            850 EOG093609PH          -            391   1.5e-31  111.8   5.0   6   6   1.5e-12   2.2e-10   42.1   0.1   181   356   550   722   550   730 0.87 -
SOLCI006091900       -            457 EOG093609PH          -            391   3.3e-31  110.7   7.3   1   5     2e-10   2.9e-08   35.1   0.1   205   316    80   193     9   198 0.86 -
SOLCI006091900       -            457 EOG093609PH          -            391   3.3e-31  110.7   7.3   2   5   4.4e-05    0.0063   17.6   0.0   217   276   199   261   195   269 0.81 -
SOLCI006091900       -            457 EOG093609PH          -            391   3.3e-31  110.7   7.3   3   5   2.1e-09     3e-07   31.8   0.1   183   272   236   325   233   338 0.92 -
SOLCI006091900       -            457 EOG093609PH          -            391   3.3e-31  110.7   7.3   4   5   9.4e-12   1.4e-09   39.5   0.1   177   273   265   361   257   368 0.91 -
SOLCI006091900       -            457 EOG093609PH          -            391   3.3e-31  110.7   7.3   5   5   1.2e-05    0.0017   19.4   0.1   176   255   369   448   365   454 0.90 -
SOLCI003878800       -            705 EOG093609PH          -            391   3.4e-31  110.7   7.4   1   5    0.0017      0.24   12.4   0.0    28    79    62   112    47   120 0.87 -
SOLCI003878800       -            705 EOG093609PH          -            391   3.4e-31  110.7   7.4   2   5   1.7e-05    0.0024   18.9   0.0   183   271   128   212   117   218 0.89 -
SOLCI003878800       -            705 EOG093609PH          -            391   3.4e-31  110.7   7.4   3   5   5.3e-08   7.6e-06   27.2   0.1   239   358   250   365   239   370 0.93 -
SOLCI003878800       -            705 EOG093609PH          -            391   3.4e-31  110.7   7.4   4   5   1.7e-09   2.5e-07   32.1   0.6   241   358   353   466   346   472 0.94 -
SOLCI003878800       -            705 EOG093609PH          -            391   3.4e-31  110.7   7.4   5   5   1.2e-07   1.7e-05   26.1   0.0   196   286   475   566   467   570 0.80 -
SOLCI000650600       -            493 EOG093609PH          -            391   6.1e-31  109.8   2.9   1   3      0.06       8.6    7.3   0.0   120   219   180   271   139   276 0.77 -
SOLCI000650600       -            493 EOG093609PH          -            391   6.1e-31  109.8   2.9   2   3   1.2e-23   1.8e-21   78.7   1.4   178   324   265   411   261   418 0.93 -
SOLCI000650600       -            493 EOG093609PH          -            391   6.1e-31  109.8   2.9   3   3     2e-06   0.00029   22.0   0.0   247   318   404   476   398   488 0.61 -
SOLCI003824000       -            685 EOG093609PH          -            391   8.3e-31  109.4   1.2   1   3   3.5e-08     5e-06   27.8   0.2   176   335    58   213    48   238 0.89 -
SOLCI003824000       -            685 EOG093609PH          -            391   8.3e-31  109.4   1.2   2   3   1.2e-08   1.8e-06   29.3   0.0   189   271   238   320   223   328 0.93 -
SOLCI003824000       -            685 EOG093609PH          -            391   8.3e-31  109.4   1.2   3   3   1.1e-14   1.6e-12   49.1   0.1   230   355   349   471   346   481 0.90 -
SOLCI002236200       -            721 EOG093609PH          -            391   8.4e-31  109.3   3.7   1   4   3.4e-08   4.8e-06   27.8   0.0   192   326    78   212    65   232 0.87 -
SOLCI002236200       -            721 EOG093609PH          -            391   8.4e-31  109.3   3.7   2   4   2.4e-07   3.4e-05   25.0   0.4   234   359   261   382   249   384 0.90 -
SOLCI002236200       -            721 EOG093609PH          -            391   8.4e-31  109.3   3.7   3   4   1.9e-09   2.7e-07   32.0   0.1   224   357   352   481   351   484 0.92 -
SOLCI002236200       -            721 EOG093609PH          -            391   8.4e-31  109.3   3.7   4   4   2.2e-08   3.1e-06   28.5   0.0   263   358   488   584   482   591 0.89 -
SOLCI005889000       -            891 EOG093609PH          -            391   2.1e-30  108.1   4.6   1   7    0.0047      0.68   10.9   0.0   192   236    80   124    55   129 0.87 -
SOLCI005889000       -            891 EOG093609PH          -            391   2.1e-30  108.1   4.6   2   7     0.028         4    8.4   0.0   184   270   142   224   127   231 0.82 -
SOLCI005889000       -            891 EOG093609PH          -            391   2.1e-30  108.1   4.6   3   7   1.3e-06   0.00018   22.7   0.0   184   274   243   328   231   337 0.87 -
SOLCI005889000       -            891 EOG093609PH          -            391   2.1e-30  108.1   4.6   4   7   3.9e-05    0.0055   17.8   0.1   187   325   346   479   337   482 0.77 -
SOLCI005889000       -            891 EOG093609PH          -            391   2.1e-30  108.1   4.6   5   7     0.012       1.8    9.5   0.0   179   266   438   521   431   526 0.82 -
SOLCI005889000       -            891 EOG093609PH          -            391   2.1e-30  108.1   4.6   6   7   1.3e-08   1.8e-06   29.2   0.1   175   256   567   647   561   651 0.91 -
SOLCI005889000       -            891 EOG093609PH          -            391   2.1e-30  108.1   4.6   7   7      0.12        18    6.2   0.0   218   286   644   710   641   727 0.79 -
SOLCI001590700       -            588 EOG093609PH          -            391   2.5e-30  107.8   6.1   1   4       5.3   7.7e+02    0.8   0.0   139   191   193   247   181   259 0.73 -
SOLCI001590700       -            588 EOG093609PH          -            391   2.5e-30  107.8   6.1   2   4    0.0049      0.71   10.8   0.1   276   357   243   324   225   330 0.86 -
SOLCI001590700       -            588 EOG093609PH          -            391   2.5e-30  107.8   6.1   3   4   3.5e-29     5e-27   96.9   1.2   128   346   324   538   316   542 0.90 -
SOLCI001590700       -            588 EOG093609PH          -            391   2.5e-30  107.8   6.1   4   4       4.6   6.6e+02    1.1   0.0   282   301   545   564   538   570 0.82 -
SOLCI005158000       -            837 EOG093609PH          -            391     3e-30  107.5  12.8   1   7    0.0014      0.21   12.6   0.0   193   246    94   147    84   171 0.83 -
SOLCI005158000       -            837 EOG093609PH          -            391     3e-30  107.5  12.8   2   7   1.1e-07   1.5e-05   26.2   1.0   227   355   163   287   158   290 0.78 -
SOLCI005158000       -            837 EOG093609PH          -            391     3e-30  107.5  12.8   3   7   3.5e-06    0.0005   21.2   0.2   184   269   256   338   245   350 0.84 -
SOLCI005158000       -            837 EOG093609PH          -            391     3e-30  107.5  12.8   4   7      0.14        19    6.1   0.0   192   255   366   425   355   428 0.84 -
SOLCI005158000       -            837 EOG093609PH          -            391     3e-30  107.5  12.8   5   7     4e-05    0.0057   17.7   0.0   226   270   427   471   420   483 0.89 -
SOLCI005158000       -            837 EOG093609PH          -            391     3e-30  107.5  12.8   6   7       1.3   1.8e+02    2.9   0.0   185   225   491   531   480   536 0.86 -
SOLCI005158000       -            837 EOG093609PH          -            391     3e-30  107.5  12.8   7   7   3.7e-08   5.3e-06   27.7   0.1   199   314   536   648   529   664 0.79 -
SOLCI006791900       -            379 EOG093609PH          -            391     4e-30  107.1   0.6   1   2   4.6e-11   6.6e-09   37.3   0.1   177   271   109   204   102   211 0.87 -
SOLCI006791900       -            379 EOG093609PH          -            391     4e-30  107.1   0.6   2   2   8.2e-23   1.2e-20   75.9   0.0   182   360   185   363   184   369 0.97 -
SOLCI006293100       -            584 EOG093609PH          -            391   4.9e-30  106.8   2.9   1   4     5e-13   7.2e-11   43.7   0.0   197   360    39   201    12   204 0.86 -
SOLCI006293100       -            584 EOG093609PH          -            391   4.9e-30  106.8   2.9   2   4    0.0075       1.1   10.2   0.0   263   334   205   275   201   302 0.79 -
SOLCI006293100       -            584 EOG093609PH          -            391   4.9e-30  106.8   2.9   3   4    0.0036      0.52   11.3   0.3   261   357   303   399   295   403 0.64 -
SOLCI006293100       -            584 EOG093609PH          -            391   4.9e-30  106.8   2.9   4   4   8.2e-12   1.2e-09   39.7   0.2   228   356   375   500   369   504 0.81 -
SOLCI001888600       -           1018 EOG093609PH          -            391   1.1e-29  105.7   0.1   1   5   3.2e-07   4.7e-05   24.6   0.0   218   330   165   273   137   309 0.86 -
SOLCI001888600       -           1018 EOG093609PH          -            391   1.1e-29  105.7   0.1   2   5    0.0057      0.82   10.6   0.1   197   345   311   389   305   401 0.51 -
SOLCI001888600       -           1018 EOG093609PH          -            391   1.1e-29  105.7   0.1   3   5     0.022       3.2    8.7   0.0   216   270   400   450   387   486 0.74 -
SOLCI001888600       -           1018 EOG093609PH          -            391   1.1e-29  105.7   0.1   4   5   1.3e-06   0.00019   22.6   0.0   192   358   609   705   506   712 0.64 -
SOLCI001888600       -           1018 EOG093609PH          -            391   1.1e-29  105.7   0.1   5   5   1.6e-09   2.3e-07   32.2   0.0   191   313   709   828   701   855 0.88 -
SOLCI005243300       -            654 EOG093609PH          -            391   1.5e-29  105.2   3.1   1   3   1.8e-08   2.6e-06   28.7   0.3   204   343    60   195    56   199 0.83 -
SOLCI005243300       -            654 EOG093609PH          -            391   1.5e-29  105.2   3.1   2   3   1.1e-06   0.00015   22.9   0.0   176   271   200   291   195   300 0.92 -
SOLCI005243300       -            654 EOG093609PH          -            391   1.5e-29  105.2   3.1   3   3   3.6e-15   5.2e-13   50.8   0.1   153   341   308   489   294   491 0.89 -
SOLCI001304300       -            741 EOG093609PH          -            391   1.5e-29  105.2   0.4   1   5   2.6e-06   0.00037   21.6   0.0   188   241   110   159    61   168 0.84 -
SOLCI001304300       -            741 EOG093609PH          -            391   1.5e-29  105.2   0.4   2   5    0.0029      0.41   11.6   0.0   183   273   171   257   164   266 0.86 -
SOLCI001304300       -            741 EOG093609PH          -            391   1.5e-29  105.2   0.4   3   5   2.5e-09   3.6e-07   31.5   0.1   186   316   275   397   263   441 0.83 -
SOLCI001304300       -            741 EOG093609PH          -            391   1.5e-29  105.2   0.4   4   5   0.00029     0.041   14.9   0.0   185   270   406   487   392   491 0.90 -
SOLCI001304300       -            741 EOG093609PH          -            391   1.5e-29  105.2   0.4   5   5   4.8e-10   6.9e-08   33.9   0.1   193   341   445   587   423   600 0.87 -
SOLCI002884000       -            602 EOG093609PH          -            391   1.6e-29  105.2   0.1   1   3     2e-05    0.0029   18.7   0.0   181   347    43   202    36   211 0.87 -
SOLCI002884000       -            602 EOG093609PH          -            391   1.6e-29  105.2   0.1   2   3   3.2e-11   4.6e-09   37.8   0.0   190   361   220   383   211   386 0.89 -
SOLCI002884000       -            602 EOG093609PH          -            391   1.6e-29  105.2   0.1   3   3   4.8e-13   6.9e-11   43.8   0.0   191   316   385   504   381   531 0.85 -
SOLCI000835400       -            680 EOG093609PH          -            391   1.9e-29  104.9   0.4   1   4   2.9e-06   0.00041   21.5   0.0   195   231   198   234   179   250 0.89 -
SOLCI000835400       -            680 EOG093609PH          -            391   1.9e-29  104.9   0.4   2   4   4.9e-08   7.1e-06   27.3   0.0   179   271   252   340   244   347 0.64 -
SOLCI000835400       -            680 EOG093609PH          -            391   1.9e-29  104.9   0.4   3   4     0.091        13    6.7   0.0   302   363   402   463   389   479 0.54 -
SOLCI000835400       -            680 EOG093609PH          -            391   1.9e-29  104.9   0.4   4   4   1.6e-12   2.3e-10   42.1   0.0   240   357   480   596   473   604 0.87 -
SOLCI004518700       -            597 EOG093609PH          -            391   3.9e-29  103.9   0.1   1   4   3.2e-06   0.00046   21.3   0.0   171   329    29   185     2   214 0.80 -
SOLCI004518700       -            597 EOG093609PH          -            391   3.9e-29  103.9   0.1   2   4   3.1e-10   4.5e-08   34.5   0.0   190   343   217   363   208   380 0.88 -
SOLCI004518700       -            597 EOG093609PH          -            391   3.9e-29  103.9   0.1   3   4   2.7e-12   3.9e-10   41.3   0.1   194   279   420   506   410   514 0.82 -
SOLCI004518700       -            597 EOG093609PH          -            391   3.9e-29  103.9   0.1   4   4       2.7   3.8e+02    1.8   0.0   176   228   505   555   494   587 0.76 -
SOLCI004506500       -            843 EOG093609PH          -            391     4e-29  103.8   7.8   1   6       2.7   3.9e+02    1.8   0.0   195   233    81   119    75   127 0.84 -
SOLCI004506500       -            843 EOG093609PH          -            391     4e-29  103.8   7.8   2   6      0.22        32    5.4   0.0   190   288   111   208    94   214 0.72 -
SOLCI004506500       -            843 EOG093609PH          -            391     4e-29  103.8   7.8   3   6   7.8e-11   1.1e-08   36.5   0.0   189   311   252   370   239   392 0.86 -
SOLCI004506500       -            843 EOG093609PH          -            391     4e-29  103.8   7.8   4   6   0.00068     0.097   13.7   0.4   226   331   397   502   384   530 0.69 -
SOLCI004506500       -            843 EOG093609PH          -            391     4e-29  103.8   7.8   5   6    0.0057      0.81   10.6   0.1   222   278   498   551   462   553 0.84 -
SOLCI004506500       -            843 EOG093609PH          -            391     4e-29  103.8   7.8   6   6   1.8e-13   2.6e-11   45.2   0.2   194   340   537   677   531   681 0.91 -
SOLCI003620000       -            743 EOG093609PH          -            391   6.5e-29  103.1   0.0   1   5      0.39        56    4.6   0.0   175   247    21    89     8    99 0.76 -
SOLCI003620000       -            743 EOG093609PH          -            391   6.5e-29  103.1   0.0   2   5      0.02       2.8    8.9   0.0   191   261    99   170    87   198 0.86 -
SOLCI003620000       -            743 EOG093609PH          -            391   6.5e-29  103.1   0.0   3   5   1.4e-08     2e-06   29.1   0.0   226   324   201   295   184   300 0.88 -
SOLCI003620000       -            743 EOG093609PH          -            391   6.5e-29  103.1   0.0   4   5      0.13        18    6.2   0.0   199   238   341   380   329   403 0.67 -
SOLCI003620000       -            743 EOG093609PH          -            391   6.5e-29  103.1   0.0   5   5   1.7e-13   2.5e-11   45.2   0.0   193   311   436   551   426   580 0.88 -
SOLCI000751400       -            871 EOG093609PH          -            391   6.9e-29  103.0   9.8   1   5   6.2e-08   8.9e-06   27.0   0.2   256   362   123   226   116   246 0.87 -
SOLCI000751400       -            871 EOG093609PH          -            391   6.9e-29  103.0   9.8   2   5     0.018       2.6    9.0   0.3   297   342   262   307   237   316 0.79 -
SOLCI000751400       -            871 EOG093609PH          -            391   6.9e-29  103.0   9.8   3   5   2.8e-06   0.00041   21.5   0.0   232   308   337   410   318   457 0.81 -
SOLCI000751400       -            871 EOG093609PH          -            391   6.9e-29  103.0   9.8   4   5   1.2e-05    0.0018   19.4   0.0   261   357   460   557   441   564 0.68 -
SOLCI000751400       -            871 EOG093609PH          -            391   6.9e-29  103.0   9.8   5   5   1.4e-07     2e-05   25.8   0.3   193   290   564   662   545   676 0.85 -
SOLCI002051400       -            666 EOG093609PH          -            391   8.2e-29  102.8   3.0   1   4    0.0082       1.2   10.1   0.0   195   232    92   129    86   145 0.55 -
SOLCI002051400       -            666 EOG093609PH          -            391   8.2e-29  102.8   3.0   2   4   1.4e-11     2e-09   38.9   0.1   186   327   118   255   116   258 0.96 -
SOLCI002051400       -            666 EOG093609PH          -            391   8.2e-29  102.8   3.0   3   4   3.3e-15   4.7e-13   50.9   0.5   194   357   196   352   183   358 0.93 -
SOLCI002051400       -            666 EOG093609PH          -            391   8.2e-29  102.8   3.0   4   4   3.1e-07   4.4e-05   24.7   0.0   240   355   340   452   333   483 0.81 -
SOLCI000248800       -            602 EOG093609PH          -            391     9e-29  102.7   2.1   1   4   1.6e-05    0.0023   19.1   0.0   176   240    62   128    29   134 0.84 -
SOLCI000248800       -            602 EOG093609PH          -            391     9e-29  102.7   2.1   2   4    0.0095       1.4    9.9   0.0   186   256   144   212   135   216 0.78 -
SOLCI000248800       -            602 EOG093609PH          -            391     9e-29  102.7   2.1   3   4   1.5e-08   2.2e-06   29.0   2.6   193   358   215   372   213   378 0.86 -
SOLCI000248800       -            602 EOG093609PH          -            391     9e-29  102.7   2.1   4   4   2.6e-11   3.7e-09   38.1   0.0   191   335   376   514   372   524 0.91 -
SOLCI006960500       -            799 EOG093609PH          -            391   1.2e-28  102.2   5.0   1   5    0.0054      0.78   10.7   0.0   319   354   107   142    71   153 0.92 -
SOLCI006960500       -            799 EOG093609PH          -            391   1.2e-28  102.2   5.0   2   5       5.5   7.9e+02    0.8   0.1   119   166   172   219   151   225 0.79 -
SOLCI006960500       -            799 EOG093609PH          -            391   1.2e-28  102.2   5.0   3   5   1.3e-06   0.00018   22.6   0.0   160   306   324   467   295   472 0.89 -
SOLCI006960500       -            799 EOG093609PH          -            391   1.2e-28  102.2   5.0   4   5   6.8e-19   9.7e-17   63.1   0.1   194   306   547   659   505   669 0.88 -
SOLCI006960500       -            799 EOG093609PH          -            391   1.2e-28  102.2   5.0   5   5      0.03       4.2    8.3   0.0   213   266   636   689   631   714 0.68 -
SOLCI001923700       -            387 EOG093609PH          -            391   1.2e-28  102.2   1.5   1   2   3.8e-23   5.4e-21   77.1   1.1   123   327    59   282    43   285 0.78 -
SOLCI001923700       -            387 EOG093609PH          -            391   1.2e-28  102.2   1.5   2   2   5.9e-07   8.5e-05   23.7   0.0   215   298   275   358   274   369 0.84 -
SOLCI003386000       -            719 EOG093609PH          -            391   1.5e-28  102.0   0.4   1   6     0.049         7    7.6   0.0   194   283    45   132     7   137 0.73 -
SOLCI003386000       -            719 EOG093609PH          -            391   1.5e-28  102.0   0.4   2   6   0.00026     0.037   15.0   0.0   226   273   175   222   143   233 0.89 -
SOLCI003386000       -            719 EOG093609PH          -            391   1.5e-28  102.0   0.4   3   6   2.1e-09   3.1e-07   31.8   0.0   185   269   239   320   232   326 0.91 -
SOLCI003386000       -            719 EOG093609PH          -            391   1.5e-28  102.0   0.4   4   6    0.0061      0.87   10.5   0.1   262   353   379   470   350   479 0.69 -
SOLCI003386000       -            719 EOG093609PH          -            391   1.5e-28  102.0   0.4   5   6     1e-07   1.5e-05   26.2   0.0   193   271   481   559   474   566 0.90 -
SOLCI003386000       -            719 EOG093609PH          -            391   1.5e-28  102.0   0.4   6   6   0.00056      0.08   13.9   0.0   217   251   540   574   535   578 0.90 -
SOLCI002774900       -            751 EOG093609PH          -            391   1.6e-28  101.9   0.3   1   7     0.026       3.7    8.5   0.0   294   345    18    70     4    89 0.83 -
SOLCI002774900       -            751 EOG093609PH          -            391   1.6e-28  101.9   0.3   2   7   2.6e-07   3.8e-05   24.9   0.0   225   357    90   218    74   224 0.82 -
SOLCI002774900       -            751 EOG093609PH          -            391   1.6e-28  101.9   0.3   3   7      0.17        24    5.8   0.0   180   260   177   257   168   274 0.77 -
SOLCI002774900       -            751 EOG093609PH          -            391   1.6e-28  101.9   0.3   4   7    0.0031      0.45   11.5   0.0   226   271   325   370   322   380 0.94 -
SOLCI002774900       -            751 EOG093609PH          -            391   1.6e-28  101.9   0.3   5   7     0.021         3    8.8   0.0   189   245   425   478   407   483 0.83 -
SOLCI002774900       -            751 EOG093609PH          -            391   1.6e-28  101.9   0.3   6   7   2.9e-09   4.1e-07   31.4   0.1   222   353   493   621   487   621 0.87 -
SOLCI002774900       -            751 EOG093609PH          -            391   1.6e-28  101.9   0.3   7   7      0.39        56    4.6   0.0   227   272   600   642   588   657 0.75 -
SOLCI001442000       -            759 EOG093609PH          -            391   1.6e-28  101.8   1.3   1   3   3.3e-09   4.7e-07   31.2   0.0   182   340   103   257    99   263 0.88 -
SOLCI001442000       -            759 EOG093609PH          -            391   1.6e-28  101.8   1.3   2   3   7.4e-11   1.1e-08   36.6   0.0   184   306   276   394   260   402 0.89 -
SOLCI001442000       -            759 EOG093609PH          -            391   1.6e-28  101.8   1.3   3   3   2.8e-08     4e-06   28.1   0.0   195   307   454   564   430   575 0.73 -
SOLCI005287700       -            761 EOG093609PH          -            391   1.8e-28  101.6   0.4   1   5   3.9e-07   5.6e-05   24.3   0.0   113   271     6   168     1   185 0.73 -
SOLCI005287700       -            761 EOG093609PH          -            391   1.8e-28  101.6   0.4   2   5   0.00026     0.037   15.1   0.0   185   271   187   270   179   283 0.82 -
SOLCI005287700       -            761 EOG093609PH          -            391   1.8e-28  101.6   0.4   3   5    0.0063      0.91   10.5   0.0   207   241   337   371   324   391 0.82 -
SOLCI005287700       -            761 EOG093609PH          -            391   1.8e-28  101.6   0.4   4   5     0.018       2.6    9.0   0.0   197   257   397   454   384   474 0.74 -
SOLCI005287700       -            761 EOG093609PH          -            391   1.8e-28  101.6   0.4   5   5   2.5e-10   3.6e-08   34.9   0.0   264   353   527   617   489   623 0.91 -
SOLCI002631500       -            704 EOG093609PH          -            391   2.6e-28  101.1   2.5   1   4   1.2e-05    0.0018   19.4   0.0   192   278    32   114    16   123 0.89 -
SOLCI002631500       -            704 EOG093609PH          -            391   2.6e-28  101.1   2.5   2   4   1.9e-09   2.8e-07   31.9   0.0   239   358   145   260   135   265 0.96 -
SOLCI002631500       -            704 EOG093609PH          -            391   2.6e-28  101.1   2.5   3   4   1.7e-06   0.00025   22.2   0.1   193   370   267   444   262   453 0.82 -
SOLCI002631500       -            704 EOG093609PH          -            391   2.6e-28  101.1   2.5   4   4   4.7e-07   6.7e-05   24.1   0.0   194   310   472   585   464   613 0.84 -
SOLCI003691000       -            488 EOG093609PH          -            391   3.6e-28  100.7   6.9   1   4   2.1e-07     3e-05   25.2   0.0   294   356   133   195   119   199 0.87 -
SOLCI003691000       -            488 EOG093609PH          -            391   3.6e-28  100.7   6.9   2   4   1.9e-12   2.8e-10   41.8   0.4   192   349   207   365   199   368 0.93 -
SOLCI003691000       -            488 EOG093609PH          -            391   3.6e-28  100.7   6.9   3   4   7.3e-06     0.001   20.1   0.0   189   284   310   407   310   416 0.91 -
SOLCI003691000       -            488 EOG093609PH          -            391   3.6e-28  100.7   6.9   4   4   3.8e-07   5.4e-05   24.4   0.2   187   255   413   481   407   486 0.84 -
SOLCI000278900       -            237 EOG093609PH          -            391   3.7e-28  100.6   3.1   1   2   1.1e-09   1.6e-07   32.7   0.0   271   326     1    56     1    61 0.93 -
SOLCI000278900       -            237 EOG093609PH          -            391   3.7e-28  100.6   3.1   2   2   1.4e-20     2e-18   68.6   1.0   190   331    60   199    54   207 0.91 -
SOLCI000391400       -            379 EOG093609PH          -            391   4.2e-28  100.5   2.3   1   3   3.5e-05     0.005   17.9   0.2   257   344   101   190    94   197 0.83 -
SOLCI000391400       -            379 EOG093609PH          -            391   4.2e-28  100.5   2.3   2   3   5.4e-16   7.8e-14   53.5   0.2   176   270   205   299   190   301 0.93 -
SOLCI000391400       -            379 EOG093609PH          -            391   4.2e-28  100.5   2.3   3   3   2.3e-12   3.3e-10   41.5   0.0   214   309   278   373   278   378 0.97 -
SOLCI000442200       -            742 EOG093609PH          -            391   5.2e-28  100.2   0.6   1   6      0.19        27    5.6   0.0   272   327    56   107    40   111 0.84 -
SOLCI000442200       -            742 EOG093609PH          -            391   5.2e-28  100.2   0.6   2   6     0.055       7.9    7.4   0.0   227   256   139   168   106   232 0.60 -
SOLCI000442200       -            742 EOG093609PH          -            391   5.2e-28  100.2   0.6   3   6   1.6e-06   0.00023   22.3   0.0   227   326   232   323   203   328 0.84 -
SOLCI000442200       -            742 EOG093609PH          -            391   5.2e-28  100.2   0.6   4   6   3.4e-09   4.9e-07   31.1   0.1   232   358   330   452   325   457 0.96 -
SOLCI000442200       -            742 EOG093609PH          -            391   5.2e-28  100.2   0.6   5   6   2.8e-10   4.1e-08   34.7   0.1   181   269   415   499   400   508 0.90 -
SOLCI000442200       -            742 EOG093609PH          -            391   5.2e-28  100.2   0.6   6   6   8.6e-07   0.00012   23.2   0.0   263   355   458   551   457   559 0.87 -
SOLCI007300500       -            403 EOG093609PH          -            391   7.6e-28   99.6   0.0   1   3     0.071        10    7.0   0.0   304   360   119   175   106   190 0.84 -
SOLCI007300500       -            403 EOG093609PH          -            391   7.6e-28   99.6   0.0   2   3   4.5e-07   6.4e-05   24.1   0.0   166   247   195   272   164   279 0.80 -
SOLCI007300500       -            403 EOG093609PH          -            391   7.6e-28   99.6   0.0   3   3   5.5e-20   7.8e-18   66.7   0.0   212   328   272   388   271   398 0.95 -
SOLCI002302700       -            744 EOG093609PH          -            391   8.3e-28   99.5   1.6   1   4       4.7   6.8e+02    1.0   0.0   191   233    97   140    77   167 0.68 -
SOLCI002302700       -            744 EOG093609PH          -            391   8.3e-28   99.5   1.6   2   4   2.8e-05     0.004   18.2   0.1   190   273   168   247   156   255 0.82 -
SOLCI002302700       -            744 EOG093609PH          -            391   8.3e-28   99.5   1.6   3   4   1.1e-11   1.6e-09   39.3   0.0   183   358   262   430   253   435 0.95 -
SOLCI002302700       -            744 EOG093609PH          -            391   8.3e-28   99.5   1.6   4   4     7e-11     1e-08   36.7   0.0   193   291   436   535   431   578 0.93 -
SOLCI004438700       -            802 EOG093609PH          -            391   8.8e-28   99.4   0.6   1   5   1.5e-06   0.00021   22.4   0.0   192   310    98   211    80   238 0.86 -
SOLCI004438700       -            802 EOG093609PH          -            391   8.8e-28   99.4   0.6   2   5      0.66        95    3.8   0.0   214   271   287   344   245   352 0.78 -
SOLCI004438700       -            802 EOG093609PH          -            391   8.8e-28   99.4   0.6   3   5     5e-06   0.00071   20.7   0.0   181   271   359   445   349   457 0.90 -
SOLCI004438700       -            802 EOG093609PH          -            391   8.8e-28   99.4   0.6   4   5    0.0042       0.6   11.1   0.0   299   361   503   565   487   572 0.79 -
SOLCI004438700       -            802 EOG093609PH          -            391   8.8e-28   99.4   0.6   5   5     4e-10   5.8e-08   34.2   0.1   187   277   597   687   584   700 0.90 -
SOLCI003056700       -            876 EOG093609PH          -            391   9.1e-28   99.4   0.1   1   7      0.46        66    4.4   0.0   303   359    67   123    58   134 0.85 -
SOLCI003056700       -            876 EOG093609PH          -            391   9.1e-28   99.4   0.1   2   7   0.00083      0.12   13.4   0.0   184   269   123   204   114   209 0.84 -
SOLCI003056700       -            876 EOG093609PH          -            391   9.1e-28   99.4   0.1   3   7    0.0017      0.25   12.3   0.0   226   273   262   309   219   322 0.82 -
SOLCI003056700       -            876 EOG093609PH          -            391   9.1e-28   99.4   0.1   4   7     3e-06   0.00043   21.4   0.0   186   325   327   462   315   466 0.87 -
SOLCI003056700       -            876 EOG093609PH          -            391   9.1e-28   99.4   0.1   5   7    0.0012      0.17   12.9   0.0   263   358   466   560   461   564 0.93 -
SOLCI003056700       -            876 EOG093609PH          -            391   9.1e-28   99.4   0.1   6   7     1e-06   0.00014   23.0   0.0   191   258   563   630   560   640 0.90 -
SOLCI003056700       -            876 EOG093609PH          -            391   9.1e-28   99.4   0.1   7   7      0.66        94    3.8   0.0   227   285   635   691   629   741 0.62 -
SOLCI005997200       -            564 EOG093609PH          -            391   1.4e-27   98.7   0.3   1   3   9.6e-07   0.00014   23.0   0.0   186   277    70   164    64   181 0.89 -
SOLCI005997200       -            564 EOG093609PH          -            391   1.4e-27   98.7   0.3   2   3     1e-07   1.5e-05   26.3   0.0   198   332   215   341   199   351 0.83 -
SOLCI005997200       -            564 EOG093609PH          -            391   1.4e-27   98.7   0.3   3   3   1.2e-14   1.7e-12   49.1   0.3   190   356   304   468   301   475 0.92 -
SOLCI001221900       -            844 EOG093609PH          -            391   1.5e-27   98.6   0.0   1   5   3.7e-08   5.3e-06   27.7   0.0   162   314    30   179    20   196 0.88 -
SOLCI001221900       -            844 EOG093609PH          -            391   1.5e-27   98.6   0.0   2   5    0.0092       1.3    9.9   0.0   215   271   222   274   192   286 0.79 -
SOLCI001221900       -            844 EOG093609PH          -            391   1.5e-27   98.6   0.0   3   5    0.0039      0.56   11.2   0.1   264   361   336   434   311   444 0.54 -
SOLCI001221900       -            844 EOG093609PH          -            391   1.5e-27   98.6   0.0   4   5   2.6e-05    0.0037   18.3   0.0   187   357   365   530   352   530 0.92 -
SOLCI001221900       -            844 EOG093609PH          -            391   1.5e-27   98.6   0.0   5   5   3.4e-13   4.8e-11   44.3   0.0   175   353   454   628   432   635 0.89 -
SOLCI004441600       -            343 EOG093609PH          -            391     2e-27   98.2   0.1   1   2   3.4e-22   4.8e-20   73.9   0.1   213   329   157   270   152   271 0.95 -
SOLCI004441600       -            343 EOG093609PH          -            391     2e-27   98.2   0.1   2   2   8.9e-08   1.3e-05   26.4   0.0   283   338   259   314   258   319 0.89 -
SOLCI003665000       -            522 EOG093609PH          -            391   2.3e-27   98.0   5.8   1   4   2.5e-08   3.6e-06   28.3   0.3   214   358    19   159     3   166 0.90 -
SOLCI003665000       -            522 EOG093609PH          -            391   2.3e-27   98.0   5.8   2   4   8.1e-08   1.2e-05   26.6   0.1   185   356   126   290   121   293 0.87 -
SOLCI003665000       -            522 EOG093609PH          -            391   2.3e-27   98.0   5.8   3   4   6.7e-10   9.6e-08   33.4   0.0   221   356   260   391   247   403 0.87 -
SOLCI003665000       -            522 EOG093609PH          -            391   2.3e-27   98.0   5.8   4   4   6.6e-10   9.4e-08   33.5   0.0   193   335   298   433   288   449 0.84 -
SOLCI007218300       -            402 EOG093609PH          -            391   2.4e-27   98.0   4.6   1   2   1.1e-13   1.6e-11   45.8   1.3   211   353   127   270    57   277 0.81 -
SOLCI007218300       -            402 EOG093609PH          -            391   2.4e-27   98.0   4.6   2   2   3.6e-18   5.2e-16   60.6   0.2   196   327   253   384   251   393 0.95 -
SOLCI002661400       -            530 EOG093609PH          -            391   2.6e-27   97.9   2.8   1   2     9e-20   1.3e-17   65.9   0.2   143   362    49   276    25   289 0.80 -
SOLCI002661400       -            530 EOG093609PH          -            391   2.6e-27   97.9   2.8   2   2   4.8e-09   6.8e-07   30.6   0.2   224   357   313   444   307   456 0.88 -
SOLCI006295600       -            654 EOG093609PH          -            391   4.1e-27   97.2   9.0   1   3   6.1e-09   8.7e-07   30.3   1.5   102   326   160   407    75   413 0.75 -
SOLCI006295600       -            654 EOG093609PH          -            391   4.1e-27   97.2   9.0   2   3   1.6e-19   2.3e-17   65.1   0.6   180   346   401   567   392   569 0.94 -
SOLCI006295600       -            654 EOG093609PH          -            391   4.1e-27   97.2   9.0   3   3    0.0027      0.38   11.7   0.0   215   295   541   621   535   639 0.68 -
SOLCI002282800       -            559 EOG093609PH          -            391   4.9e-27   97.0   9.0   1   3   3.4e-07   4.9e-05   24.5   0.1   192   292    77   177    73   179 0.94 -
SOLCI002282800       -            559 EOG093609PH          -            391   4.9e-27   97.0   9.0   2   3   1.1e-10   1.6e-08   36.0   0.2   228   361   179   308   176   311 0.94 -
SOLCI002282800       -            559 EOG093609PH          -            391   4.9e-27   97.0   9.0   3   3   9.8e-13   1.4e-10   42.8   2.3   177   316   296   433   289   444 0.87 -
SOLCI007165500       -            811 EOG093609PH          -            391   5.3e-27   96.8  10.9   1   5    0.0058      0.83   10.6   0.2   195   290   102   197    84   200 0.87 -
SOLCI007165500       -            811 EOG093609PH          -            391   5.3e-27   96.8  10.9   2   5   7.1e-06     0.001   20.2   0.0   207   271   180   245   173   261 0.82 -
SOLCI007165500       -            811 EOG093609PH          -            391   5.3e-27   96.8  10.9   3   5   1.7e-06   0.00025   22.2   1.2   213   328   292   403   260   405 0.72 -
SOLCI007165500       -            811 EOG093609PH          -            391   5.3e-27   96.8  10.9   4   5    0.0032      0.45   11.5   0.0   229   272   405   448   404   456 0.93 -
SOLCI007165500       -            811 EOG093609PH          -            391   5.3e-27   96.8  10.9   5   5     3e-10   4.3e-08   34.6   0.1   235   358   481   601   472   603 0.85 -
SOLCI001219600       -            584 EOG093609PH          -            391   9.3e-27   96.0   2.3   1   4     0.012       1.7    9.6   0.6   268   358   161   251    74   257 0.88 -
SOLCI001219600       -            584 EOG093609PH          -            391   9.3e-27   96.0   2.3   2   4   1.2e-13   1.7e-11   45.8   0.0   194   347   257   412   243   417 0.92 -
SOLCI001219600       -            584 EOG093609PH          -            391   9.3e-27   96.0   2.3   3   4   2.6e-07   3.8e-05   24.9   0.0   250   363   420   533   415   542 0.91 -
SOLCI001219600       -            584 EOG093609PH          -            391   9.3e-27   96.0   2.3   4   4    0.0046      0.66   10.9   0.0   302   341   541   580   537   583 0.85 -
SOLCI007470700       -            854 EOG093609PH          -            391   9.4e-27   96.0   6.8   1   7    0.0033      0.48   11.4   0.0   189   233    62   107    50   110 0.84 -
SOLCI007470700       -            854 EOG093609PH          -            391   9.4e-27   96.0   6.8   2   7   1.1e-08   1.6e-06   29.4   0.2   184   313    93   219    80   230 0.92 -
SOLCI007470700       -            854 EOG093609PH          -            391   9.4e-27   96.0   6.8   3   7     0.087        13    6.7   0.7   231   329   240   334   235   363 0.83 -
SOLCI007470700       -            854 EOG093609PH          -            391   9.4e-27   96.0   6.8   4   7      0.18        25    5.7   0.0   228   307   338   413   332   464 0.67 -
SOLCI007470700       -            854 EOG093609PH          -            391   9.4e-27   96.0   6.8   5   7     0.099        14    6.5   0.1   212   266   458   508   432   529 0.56 -
SOLCI007470700       -            854 EOG093609PH          -            391   9.4e-27   96.0   6.8   6   7     4e-05    0.0057   17.7   0.0   187   271   534   615   527   621 0.85 -
SOLCI007470700       -            854 EOG093609PH          -            391   9.4e-27   96.0   6.8   7   7   7.7e-08   1.1e-05   26.7   0.0   189   333   669   807   647   833 0.80 -
SOLCI002033500       -            704 EOG093609PH          -            391   9.9e-27   95.9   0.4   1   4    0.0014      0.21   12.6   0.0   197   290    51   136    37   141 0.77 -
SOLCI002033500       -            704 EOG093609PH          -            391   9.9e-27   95.9   0.4   2   4   6.6e-09   9.4e-07   30.2   0.0   211   358   127   258   113   265 0.86 -
SOLCI002033500       -            704 EOG093609PH          -            391   9.9e-27   95.9   0.4   3   4   0.00054     0.077   14.0   0.0   232   302   268   334   260   391 0.84 -
SOLCI002033500       -            704 EOG093609PH          -            391   9.9e-27   95.9   0.4   4   4   5.8e-10   8.3e-08   33.6   0.7   192   293   395   497   382   539 0.85 -
SOLCI003478900       -            616 EOG093609PH          -            391   2.1e-26   94.8   2.7   1   5       1.4   1.9e+02    2.8   0.1   232   307    68   107    54   161 0.45 -
SOLCI003478900       -            616 EOG093609PH          -            391   2.1e-26   94.8   2.7   2   5   0.00031     0.045   14.8   0.1   133   257    92   225    78   228 0.74 -
SOLCI003478900       -            616 EOG093609PH          -            391   2.1e-26   94.8   2.7   3   5   2.9e-09   4.2e-07   31.3   0.0   216   329   219   320   218   340 0.89 -
SOLCI003478900       -            616 EOG093609PH          -            391   2.1e-26   94.8   2.7   4   5   2.3e-13   3.3e-11   44.9   0.8   233   354   365   483   362   489 0.95 -
SOLCI003478900       -            616 EOG093609PH          -            391   2.1e-26   94.8   2.7   5   5       1.1   1.5e+02    3.1   0.0   176   240   477   539   474   561 0.51 -
SOLCI005365800       -            676 EOG093609PH          -            391   2.4e-26   94.7   0.7   1   3   5.1e-05    0.0074   17.4   0.0   229   325   113   202    97   206 0.90 -
SOLCI005365800       -            676 EOG093609PH          -            391   2.4e-26   94.7   0.7   2   3   5.2e-10   7.5e-08   33.8   1.0   196   357   209   362   204   365 0.93 -
SOLCI005365800       -            676 EOG093609PH          -            391   2.4e-26   94.7   0.7   3   3   1.3e-12   1.9e-10   42.4   0.0   234   355   344   462   338   468 0.93 -
SOLCI004828000       -            675 EOG093609PH          -            391   2.7e-26   94.5   1.5   1   5   1.5e-08   2.1e-06   29.0   0.2   197   329    71   199    67   201 0.77 -
SOLCI004828000       -            675 EOG093609PH          -            391   2.7e-26   94.5   1.5   2   5   0.00057     0.081   13.9   0.1   191   278   166   253   161   268 0.80 -
SOLCI004828000       -            675 EOG093609PH          -            391   2.7e-26   94.5   1.5   3   5    0.0027      0.38   11.7   0.0   199   268   244   309   208   321 0.68 -
SOLCI004828000       -            675 EOG093609PH          -            391   2.7e-26   94.5   1.5   4   5   2.3e-13   3.3e-11   44.8   0.0   190   315   366   488   356   491 0.90 -
SOLCI004828000       -            675 EOG093609PH          -            391   2.7e-26   94.5   1.5   5   5     0.026       3.7    8.5   0.0   231   331   442   538   434   546 0.80 -
SOLCI001462000       -            731 EOG093609PH          -            391   4.2e-26   93.9   4.8   1   4    0.0017      0.24   12.4   0.1   192   279    88   175    81   185 0.80 -
SOLCI001462000       -            731 EOG093609PH          -            391   4.2e-26   93.9   4.8   2   4   4.1e-05    0.0059   17.7   0.0   261   330   188   253   170   273 0.57 -
SOLCI001462000       -            731 EOG093609PH          -            391   4.2e-26   93.9   4.8   3   4     1e-05    0.0015   19.6   0.0   232   366   295   425   279   427 0.85 -
SOLCI001462000       -            731 EOG093609PH          -            391   4.2e-26   93.9   4.8   4   4     1e-12   1.5e-10   42.7   0.5   195   292   426   524   418   566 0.86 -
SOLCI005451600       -            478 EOG093609PH          -            391   4.4e-26   93.8   4.5   1   3   2.3e-08   3.3e-06   28.4   0.0   267   348   127   213   105   218 0.44 -
SOLCI005451600       -            478 EOG093609PH          -            391   4.4e-26   93.8   4.5   2   3   1.5e-09   2.1e-07   32.3   0.0   175   269   215   309   211   311 0.86 -
SOLCI005451600       -            478 EOG093609PH          -            391   4.4e-26   93.8   4.5   3   3   1.5e-09   2.2e-07   32.3   1.0   179   329   289   440   277   446 0.90 -
SOLCI000914500       -            833 EOG093609PH          -            391   4.6e-26   93.8   1.0   1   5   3.8e-08   5.4e-06   27.7   0.0   180   350    67   241    55   253 0.87 -
SOLCI000914500       -            833 EOG093609PH          -            391   4.6e-26   93.8   1.0   2   5   0.00025     0.036   15.1   0.0   181   345   177   338   169   345 0.84 -
SOLCI000914500       -            833 EOG093609PH          -            391   4.6e-26   93.8   1.0   3   5   0.00017     0.024   15.7   0.1   186   271   357   438   332   442 0.85 -
SOLCI000914500       -            833 EOG093609PH          -            391   4.6e-26   93.8   1.0   4   5    0.0017      0.24   12.4   0.0   191   245   495   549   440   582 0.65 -
SOLCI000914500       -            833 EOG093609PH          -            391   4.6e-26   93.8   1.0   5   5     2e-08   2.9e-06   28.6   0.1   262   356   597   692   567   703 0.86 -
SOLCI004142200       -            791 EOG093609PH          -            391   4.7e-26   93.7   0.8   1   5   7.4e-05     0.011   16.8   0.0   224   269    75   121    22   137 0.73 -
SOLCI004142200       -            791 EOG093609PH          -            391   4.7e-26   93.7   0.8   2   5     0.037       5.3    8.0   0.0   299   344   182   227   176   257 0.88 -
SOLCI004142200       -            791 EOG093609PH          -            391   4.7e-26   93.7   0.8   3   5   9.3e-05     0.013   16.5   0.0   235   339   258   358   247   366 0.90 -
SOLCI004142200       -            791 EOG093609PH          -            391   4.7e-26   93.7   0.8   4   5   0.00097      0.14   13.2   0.0   174   271   364   461   359   470 0.81 -
SOLCI004142200       -            791 EOG093609PH          -            391   4.7e-26   93.7   0.8   5   5   4.3e-10   6.2e-08   34.1   0.2   146   290   440   582   427   602 0.77 -
SOLCI007491700       -            539 EOG093609PH          -            391   6.1e-26   93.3   0.2   1   4     0.033       4.8    8.1   0.0    87   156    24    94    10   106 0.64 -
SOLCI007491700       -            539 EOG093609PH          -            391   6.1e-26   93.3   0.2   2   4     4e-07   5.7e-05   24.3   0.0   184   291   103   206    97   208 0.92 -
SOLCI007491700       -            539 EOG093609PH          -            391   6.1e-26   93.3   0.2   3   4   3.3e-10   4.8e-08   34.4   0.1   228   358   209   336   206   346 0.93 -
SOLCI007491700       -            539 EOG093609PH          -            391   6.1e-26   93.3   0.2   4   4   7.7e-08   1.1e-05   26.6   0.1   233   357   316   437   312   448 0.89 -
SOLCI003479000       -            528 EOG093609PH          -            391   6.2e-26   93.3   2.8   1   4     0.018       2.7    8.9   0.0   239   293    85   135    45   137 0.84 -
SOLCI003479000       -            528 EOG093609PH          -            391   6.2e-26   93.3   2.8   2   4   0.00094      0.13   13.2   0.0   229   293   137   199   133   201 0.93 -
SOLCI003479000       -            528 EOG093609PH          -            391   6.2e-26   93.3   2.8   3   4   1.8e-06   0.00026   22.1   0.0   194   271   201   274   197   282 0.90 -
SOLCI003479000       -            528 EOG093609PH          -            391   6.2e-26   93.3   2.8   4   4   6.5e-14   9.3e-12   46.7   0.1   222   355   295   424   287   432 0.93 -
SOLCI002862400       -            700 EOG093609PH          -            391   7.4e-26   93.1   5.5   1   5      0.32        45    4.9   0.2    44   168    30   152    21   157 0.59 -
SOLCI002862400       -            700 EOG093609PH          -            391   7.4e-26   93.1   5.5   2   5   1.8e-08   2.6e-06   28.7   1.0   193   328   154   285   150   288 0.95 -
SOLCI002862400       -            700 EOG093609PH          -            391   7.4e-26   93.1   5.5   3   5      0.26        38    5.2   0.0   193   245   286   335   283   374 0.65 -
SOLCI002862400       -            700 EOG093609PH          -            391   7.4e-26   93.1   5.5   4   5   1.1e-09   1.6e-07   32.7   0.0   228   359   386   514   371   523 0.92 -
SOLCI002862400       -            700 EOG093609PH          -            391   7.4e-26   93.1   5.5   5   5   5.7e-06   0.00081   20.5   0.0   263   356   521   615   516   622 0.93 -
SOLCI007336400       -            882 EOG093609PH          -            391   1.2e-25   92.4   1.4   1   5       5.3   7.6e+02    0.8   0.1    17    79    53   109    41   135 0.71 -
SOLCI007336400       -            882 EOG093609PH          -            391   1.2e-25   92.4   1.4   2   5   5.9e-09   8.5e-07   30.3   0.0   234   357   277   396   263   431 0.83 -
SOLCI007336400       -            882 EOG093609PH          -            391   1.2e-25   92.4   1.4   3   5     0.006      0.85   10.6   0.0   240   360   483   599   472   636 0.78 -
SOLCI007336400       -            882 EOG093609PH          -            391   1.2e-25   92.4   1.4   4   5      0.93   1.3e+02    3.3   0.0   235   357   579   697   555   702 0.72 -
SOLCI007336400       -            882 EOG093609PH          -            391   1.2e-25   92.4   1.4   5   5   1.1e-11   1.6e-09   39.3   0.0   190   340   701   845   695   847 0.88 -
SOLCI002277900       -            656 EOG093609PH          -            391   1.6e-25   92.0   0.2   1   6      0.15        21    6.0   0.0   231   258    64    91    47   109 0.65 -
SOLCI002277900       -            656 EOG093609PH          -            391   1.6e-25   92.0   0.2   2   6   1.7e-06   0.00024   22.3   0.0   230   358   125   241   119   243 0.92 -
SOLCI002277900       -            656 EOG093609PH          -            391   1.6e-25   92.0   0.2   3   6   5.3e-08   7.6e-06   27.2   0.0   193   358   152   303   145   303 0.89 -
SOLCI002277900       -            656 EOG093609PH          -            391   1.6e-25   92.0   0.2   4   6    0.0031      0.44   11.5   0.1   195   257   249   307   245   331 0.86 -
SOLCI002277900       -            656 EOG093609PH          -            391   1.6e-25   92.0   0.2   5   6   0.00055     0.078   14.0   0.0   197   271   313   383   307   388 0.82 -
SOLCI002277900       -            656 EOG093609PH          -            391   1.6e-25   92.0   0.2   6   6   1.7e-08   2.4e-06   28.8   0.0   189   325   403   536   383   541 0.79 -
SOLCI007024700       -            739 EOG093609PH          -            391   1.8e-25   91.8   0.0   1   4    0.0067      0.97   10.4   0.0   197   234   170   207   157   214 0.92 -
SOLCI007024700       -            739 EOG093609PH          -            391   1.8e-25   91.8   0.0   2   4   3.4e-09   4.9e-07   31.1   0.0   191   296   234   335   217   353 0.86 -
SOLCI007024700       -            739 EOG093609PH          -            391   1.8e-25   91.8   0.0   3   4     0.055       7.9    7.4   0.0   196   235   406   445   400   463 0.67 -
SOLCI007024700       -            739 EOG093609PH          -            391   1.8e-25   91.8   0.0   4   4   7.2e-11     1e-08   36.6   0.0   222   355   468   598   462   603 0.90 -
SOLCI003893100       -            755 EOG093609PH          -            391   2.2e-25   91.5   0.3   1   3   1.6e-08   2.3e-06   28.9   0.0   177   301    49   169    37   209 0.92 -
SOLCI003893100       -            755 EOG093609PH          -            391   2.2e-25   91.5   0.3   2   3     0.014       2.1    9.3   0.0   263   366   232   334   197   342 0.80 -
SOLCI003893100       -            755 EOG093609PH          -            391   2.2e-25   91.5   0.3   3   3     9e-14   1.3e-11   46.2   0.0   185   356   371   539   370   550 0.92 -
SOLCI006161000       -            581 EOG093609PH          -            391   2.3e-25   91.4   1.1   1   4      0.02       2.9    8.8   0.0   212   281    50   114    36   127 0.86 -
SOLCI006161000       -            581 EOG093609PH          -            391   2.3e-25   91.4   1.1   2   4   2.5e-07   3.6e-05   25.0   0.6   231   357   131   247   122   251 0.91 -
SOLCI006161000       -            581 EOG093609PH          -            391   2.3e-25   91.4   1.1   3   4    0.0027      0.38   11.7   0.0   228   267   254   293   244   331 0.89 -
SOLCI006161000       -            581 EOG093609PH          -            391   2.3e-25   91.4   1.1   4   4   8.9e-12   1.3e-09   39.6   0.0   226   339   353   464   349   473 0.85 -
SOLCI000463100       -            526 EOG093609PH          -            391   2.8e-25   91.2   0.0   1   4       4.2   6.1e+02    1.2   0.0    94   167   108   181    70   191 0.79 -
SOLCI000463100       -            526 EOG093609PH          -            391   2.8e-25   91.2   0.0   2   4   2.7e-08   3.9e-06   28.1   0.0   202   329   196   323   183   325 0.90 -
SOLCI000463100       -            526 EOG093609PH          -            391   2.8e-25   91.2   0.0   3   4   2.1e-17   3.1e-15   58.1   0.2   186   344   320   474   319   485 0.94 -
SOLCI000463100       -            526 EOG093609PH          -            391   2.8e-25   91.2   0.0   4   4     0.026       3.7    8.5   0.0   283   328   448   493   447   498 0.85 -
SOLCI002775000       -            651 EOG093609PH          -            391     3e-25   91.1   0.2   1   4       2.3   3.3e+02    2.0   0.0    31    80    81   134    50   153 0.73 -
SOLCI002775000       -            651 EOG093609PH          -            391     3e-25   91.1   0.2   2   4    0.0022      0.31   12.0   0.0   186   273   153   237   145   247 0.81 -
SOLCI002775000       -            651 EOG093609PH          -            391     3e-25   91.1   0.2   3   4   1.5e-12   2.1e-10   42.2   0.1   190   365   224   391   216   404 0.87 -
SOLCI002775000       -            651 EOG093609PH          -            391     3e-25   91.1   0.2   4   4   2.7e-09   3.8e-07   31.5   0.0   240   355   406   517   399   528 0.91 -
SOLCI007091600       -            804 EOG093609PH          -            391   3.6e-25   90.8   5.7   1   4     0.017       2.4    9.1   0.0   149   233    46   132    36   135 0.86 -
SOLCI007091600       -            804 EOG093609PH          -            391   3.6e-25   90.8   5.7   2   4     1e-12   1.5e-10   42.7   0.2   183   322   117   252   110   263 0.92 -
SOLCI007091600       -            804 EOG093609PH          -            391   3.6e-25   90.8   5.7   3   4   2.9e-05    0.0042   18.2   0.2   224   306   361   439   313   490 0.82 -
SOLCI007091600       -            804 EOG093609PH          -            391   3.6e-25   90.8   5.7   4   4   4.9e-08     7e-06   27.3   0.0   186   259   490   563   457   615 0.82 -
SOLCI000019300       -            622 EOG093609PH          -            391   3.8e-25   90.7   0.4   1   4    0.0021      0.31   12.0   0.0   296   338    91   134    86   142 0.89 -
SOLCI000019300       -            622 EOG093609PH          -            391   3.8e-25   90.7   0.4   2   4    0.0003     0.043   14.8   0.0   212   269   179   236   153   250 0.81 -
SOLCI000019300       -            622 EOG093609PH          -            391   3.8e-25   90.7   0.4   3   4   1.8e-09   2.5e-07   32.1   0.1   235   358   272   391   267   397 0.94 -
SOLCI000019300       -            622 EOG093609PH          -            391   3.8e-25   90.7   0.4   4   4   8.8e-08   1.3e-05   26.5   0.0   197   318   401   522   392   541 0.82 -
SOLCI001595800       -           1086 EOG093609PH          -            391   4.4e-25   90.5   3.0   1   6   1.5e-05    0.0022   19.1   0.1   180   270   114   200    84   248 0.83 -
SOLCI001595800       -           1086 EOG093609PH          -            391   4.4e-25   90.5   3.0   2   6    0.0019      0.27   12.2   0.0   178   257   322   398   307   413 0.85 -
SOLCI001595800       -           1086 EOG093609PH          -            391   4.4e-25   90.5   3.0   3   6    0.0012      0.18   12.8   0.0   189   273   539   620   506   676 0.73 -
SOLCI001595800       -           1086 EOG093609PH          -            391   4.4e-25   90.5   3.0   4   6    0.0033      0.48   11.4   0.0   298   363   677   742   667   756 0.86 -
SOLCI001595800       -           1086 EOG093609PH          -            391   4.4e-25   90.5   3.0   5   6   9.1e-08   1.3e-05   26.4   0.1   194   269   779   855   736   872 0.73 -
SOLCI001595800       -           1086 EOG093609PH          -            391   4.4e-25   90.5   3.0   6   6   2.6e-08   3.7e-06   28.2   0.0   194   306   779   889   772   913 0.80 -
SOLCI003135400       -            590 EOG093609PH          -            391   4.6e-25   90.5   1.8   1   4    0.0049       0.7   10.8   0.0   223   358    32   160    12   166 0.85 -
SOLCI003135400       -            590 EOG093609PH          -            391   4.6e-25   90.5   1.8   2   4   3.6e-06   0.00051   21.2   0.0   230   282   168   219   163   228 0.86 -
SOLCI003135400       -            590 EOG093609PH          -            391   4.6e-25   90.5   1.8   3   4   2.5e-05    0.0036   18.4   0.0   193   272   236   312   223   323 0.88 -
SOLCI003135400       -            590 EOG093609PH          -            391   4.6e-25   90.5   1.8   4   4     2e-10   2.8e-08   35.2   0.0   197   277   373   454   365   465 0.91 -
SOLCI002052500       -            534 EOG093609PH          -            391   5.4e-25   90.2   4.5   1   3   8.3e-10   1.2e-07   33.1   0.5   171   326    52   203    25   207 0.90 -
SOLCI002052500       -            534 EOG093609PH          -            391   5.4e-25   90.2   4.5   2   3    0.0078       1.1   10.2   0.0   198   243   211   256   204   285 0.77 -
SOLCI002052500       -            534 EOG093609PH          -            391   5.4e-25   90.2   4.5   3   3   2.9e-13   4.2e-11   44.5   0.0   233   354   281   399   277   413 0.91 -
SOLCI002576300       -            608 EOG093609PH          -            391   6.3e-25   90.0   0.0   1   4   1.2e-08   1.8e-06   29.3   0.0   185   330    88   229    74   238 0.94 -
SOLCI002576300       -            608 EOG093609PH          -            391   6.3e-25   90.0   0.0   2   4   6.2e-06    0.0009   20.4   0.0   172   329   145   298   138   300 0.90 -
SOLCI002576300       -            608 EOG093609PH          -            391   6.3e-25   90.0   0.0   3   4   3.7e-05    0.0053   17.8   0.0   197   256   302   361   296   378 0.86 -
SOLCI002576300       -            608 EOG093609PH          -            391   6.3e-25   90.0   0.0   4   4   1.8e-09   2.6e-07   32.0   0.0   199   297   405   501   398   523 0.86 -
SOLCI004732000       -            116 EOG093609PH          -            391   7.2e-25   89.8   0.1   1   1   5.8e-27   8.4e-25   89.6   0.1   211   318     6   113     2   116 0.93 -
SOLCI005818800       -            585 EOG093609PH          -            391     8e-25   89.7   0.2   1   3   0.00028      0.04   15.0   0.0   192   293    75   176    66   178 0.92 -
SOLCI005818800       -            585 EOG093609PH          -            391     8e-25   89.7   0.2   2   3   0.00011     0.016   16.2   0.0   196   246   180   230   176   244 0.83 -
SOLCI005818800       -            585 EOG093609PH          -            391     8e-25   89.7   0.2   3   3   1.3e-15   1.8e-13   52.3   0.2   222   355   241   371   234   384 0.92 -
SOLCI006336700       -            522 EOG093609PH          -            391   8.5e-25   89.6   0.0   1   5    0.0018      0.26   12.3   0.0   191   247    81   138    71   148 0.85 -
SOLCI006336700       -            522 EOG093609PH          -            391   8.5e-25   89.6   0.0   2   5    0.0012      0.18   12.8   0.0   182   253   108   179   105   185 0.94 -
SOLCI006336700       -            522 EOG093609PH          -            391   8.5e-25   89.6   0.0   3   5   2.7e-14   3.9e-12   47.9   0.0   180   358   141   311   136   320 0.88 -
SOLCI006336700       -            522 EOG093609PH          -            391   8.5e-25   89.6   0.0   4   5    0.0012      0.17   12.9   0.0   197   256   321   380   313   387 0.89 -
SOLCI006336700       -            522 EOG093609PH          -            391   8.5e-25   89.6   0.0   5   5    0.0019      0.27   12.2   0.0   223   274   383   431   379   454 0.87 -
SOLCI002281400       -            691 EOG093609PH          -            391   9.2e-25   89.5   0.2   1   4   3.5e-07   5.1e-05   24.5   0.0   194   358    66   222    56   231 0.93 -
SOLCI002281400       -            691 EOG093609PH          -            391   9.2e-25   89.5   0.2   2   4   7.3e-05      0.01   16.9   0.1   229   325   198   286   195   289 0.93 -
SOLCI002281400       -            691 EOG093609PH          -            391   9.2e-25   89.5   0.2   3   4   1.7e-09   2.4e-07   32.1   0.1   198   369   233   392   226   401 0.83 -
SOLCI002281400       -            691 EOG093609PH          -            391   9.2e-25   89.5   0.2   4   4   7.6e-08   1.1e-05   26.7   0.0   186   258   415   487   400   508 0.89 -
SOLCI000565500       -            488 EOG093609PH          -            391   1.2e-24   89.0   3.5   1   4     0.036       5.1    8.0   0.3   300   356   132   188   122   190 0.91 -
SOLCI000565500       -            488 EOG093609PH          -            391   1.2e-24   89.0   3.5   2   4   2.6e-19   3.7e-17   64.4   0.1   195   357   167   329   156   334 0.94 -
SOLCI000565500       -            488 EOG093609PH          -            391   1.2e-24   89.0   3.5   3   4   8.6e-06    0.0012   19.9   0.0   191   243   334   387   329   391 0.85 -
SOLCI000565500       -            488 EOG093609PH          -            391   1.2e-24   89.0   3.5   4   4       7.1     1e+03    0.4   0.0   226   253   392   419   385   427 0.79 -
SOLCI002784600       -            727 EOG093609PH          -            391   1.3e-24   89.0   1.2   1   4    0.0048      0.69   10.9   0.0   225   329    33   133    26   163 0.87 -
SOLCI002784600       -            727 EOG093609PH          -            391   1.3e-24   89.0   1.2   2   4   0.00075      0.11   13.5   0.0   196   354   171   323   148   328 0.86 -
SOLCI002784600       -            727 EOG093609PH          -            391   1.3e-24   89.0   1.2   3   4   1.9e-07   2.7e-05   25.4   0.2   231   343   335   440   327   450 0.84 -
SOLCI002784600       -            727 EOG093609PH          -            391   1.3e-24   89.0   1.2   4   4   5.8e-09   8.3e-07   30.4   0.0   240   369   477   604   469   610 0.82 -
SOLCI003177800       -            637 EOG093609PH          -            391   1.5e-24   88.7   3.4   1   5       4.1   5.9e+02    1.2   0.1     9    90     9    91     5   101 0.82 -
SOLCI003177800       -            637 EOG093609PH          -            391   1.5e-24   88.7   3.4   2   5   0.00042     0.061   14.3   0.0   178   233    86   141    73   148 0.88 -
SOLCI003177800       -            637 EOG093609PH          -            391   1.5e-24   88.7   3.4   3   5   8.2e-06    0.0012   20.0   0.1   183   275   190   284   185   301 0.83 -
SOLCI003177800       -            637 EOG093609PH          -            391   1.5e-24   88.7   3.4   4   5   0.00068     0.098   13.7   0.0   193   264   301   372   297   378 0.88 -
SOLCI003177800       -            637 EOG093609PH          -            391   1.5e-24   88.7   3.4   5   5   8.9e-11   1.3e-08   36.3   0.1   187   293   405   511   381   552 0.88 -
SOLCI005415700       -            819 EOG093609PH          -            391     2e-24   88.3   1.2   1   5   2.5e-09   3.5e-07   31.6   0.0   137   290    43   204    29   207 0.78 -
SOLCI005415700       -            819 EOG093609PH          -            391     2e-24   88.3   1.2   2   5    0.0001     0.015   16.4   0.1   175   277   159   256   154   263 0.83 -
SOLCI005415700       -            819 EOG093609PH          -            391     2e-24   88.3   1.2   3   5       2.9   4.2e+02    1.7   0.0   181   222   297   338   278   353 0.64 -
SOLCI005415700       -            819 EOG093609PH          -            391     2e-24   88.3   1.2   4   5      0.21        29    5.5   0.0   198   291   415   508   408   512 0.81 -
SOLCI005415700       -            819 EOG093609PH          -            391     2e-24   88.3   1.2   5   5   5.2e-10   7.4e-08   33.8   0.2   174   376   493   691   487   697 0.86 -
SOLCI000669300       -            552 EOG093609PH          -            391   2.2e-24   88.2   0.0   1   4   5.4e-05    0.0078   17.3   0.0   192   258    79   145    69   167 0.84 -
SOLCI000669300       -            552 EOG093609PH          -            391   2.2e-24   88.2   0.0   2   4   4.5e-10   6.4e-08   34.0   0.0   210   358   166   314   150   326 0.86 -
SOLCI000669300       -            552 EOG093609PH          -            391   2.2e-24   88.2   0.0   3   4   0.00021     0.031   15.3   0.0   226   294   286   351   284   354 0.90 -
SOLCI000669300       -            552 EOG093609PH          -            391   2.2e-24   88.2   0.0   4   4   9.5e-10   1.4e-07   32.9   0.0   198   333   325   458   316   471 0.83 -
SOLCI006053600       -            404 EOG093609PH          -            391   2.2e-24   88.2   0.1   1   2     4e-20   5.7e-18   67.1   0.0   174   344   115   286   109   296 0.93 -
SOLCI006053600       -            404 EOG093609PH          -            391   2.2e-24   88.2   0.1   2   2   3.1e-05    0.0045   18.1   0.1   289   362   301   374   295   380 0.93 -
SOLCI006836000       -            638 EOG093609PH          -            391   2.5e-24   88.1   1.8   1   3     6e-11   8.6e-09   36.9   0.5   190   290   186   282    27   355 0.59 -
SOLCI006836000       -            638 EOG093609PH          -            391   2.5e-24   88.1   1.8   2   3     0.059       8.4    7.3   0.0   240   301   340   397   331   416 0.63 -
SOLCI006836000       -            638 EOG093609PH          -            391   2.5e-24   88.1   1.8   3   3   5.1e-11   7.3e-09   37.1   0.0   232   355   429   549   425   558 0.93 -
SOLCI004567900       -            976 EOG093609PH          -            391   2.8e-24   87.9   5.5   1   2   3.5e-18     5e-16   60.7   0.1   191   364   134   309   113   336 0.86 -
SOLCI004567900       -            976 EOG093609PH          -            391   2.8e-24   87.9   5.5   2   2   2.5e-07   3.6e-05   25.0   2.0   198   349   358   513   349   516 0.78 -
SOLCI002675600       -            914 EOG093609PH          -            391   2.9e-24   87.8   1.4   1   5   0.00097      0.14   13.2   0.0   233   349    76   188    56   197 0.83 -
SOLCI002675600       -            914 EOG093609PH          -            391   2.9e-24   87.8   1.4   2   5      0.28        40    5.1   0.0   195   279   205   289   189   300 0.83 -
SOLCI002675600       -            914 EOG093609PH          -            391   2.9e-24   87.8   1.4   3   5   0.00022     0.032   15.3   0.0   184   332   229   373   221   401 0.78 -
SOLCI002675600       -            914 EOG093609PH          -            391   2.9e-24   87.8   1.4   4   5       9.5   1.4e+03    0.0   0.0    32    69   474   512   444   525 0.64 -
SOLCI002675600       -            914 EOG093609PH          -            391   2.9e-24   87.8   1.4   5   5   5.6e-15   8.1e-13   50.1   0.1   178   356   526   701   519   712 0.92 -
SOLCI000257300       -            607 EOG093609PH          -            391   2.9e-24   87.8   0.3   1   3    0.0041      0.59   11.1   0.0   193   233    96   137    89   150 0.87 -
SOLCI000257300       -            607 EOG093609PH          -            391   2.9e-24   87.8   0.3   2   3     9e-08   1.3e-05   26.4   0.1   186   325   160   296   146   296 0.84 -
SOLCI000257300       -            607 EOG093609PH          -            391   2.9e-24   87.8   0.3   3   3   5.2e-16   7.5e-14   53.6   0.0   225   355   266   393   259   401 0.92 -
SOLCI002575800       -            399 EOG093609PH          -            391   3.2e-24   87.7   0.3   1   2     0.048       6.9    7.6   0.1    34    80   156   203   133   218 0.83 -
SOLCI002575800       -            399 EOG093609PH          -            391   3.2e-24   87.7   0.3   2   2     2e-23   2.9e-21   77.9   0.0   176   342   219   385   214   389 0.93 -
SOLCI000174900       -            830 EOG093609PH          -            391   5.2e-24   87.0   1.1   1   6   3.1e-05    0.0045   18.1   0.0   193   349   119   268   105   280 0.63 -
SOLCI000174900       -            830 EOG093609PH          -            391   5.2e-24   87.0   1.1   2   6   9.3e-07   0.00013   23.1   0.4   266   358   220   312   212   317 0.93 -
SOLCI000174900       -            830 EOG093609PH          -            391   5.2e-24   87.0   1.1   3   6   6.1e-06   0.00088   20.4   0.0   187   272   281   363   277   371 0.93 -
SOLCI000174900       -            830 EOG093609PH          -            391   5.2e-24   87.0   1.1   4   6     0.018       2.6    9.0   0.0   228   354   390   513   381   525 0.74 -
SOLCI000174900       -            830 EOG093609PH          -            391   5.2e-24   87.0   1.1   5   6   4.5e-09   6.5e-07   30.7   0.0   197   290   527   621   514   640 0.85 -
SOLCI000174900       -            830 EOG093609PH          -            391   5.2e-24   87.0   1.1   6   6      0.92   1.3e+02    3.4   0.0   222   279   588   642   586   655 0.82 -
SOLCI006508900       -            600 EOG093609PH          -            391   5.9e-24   86.8   3.9   1   4     0.031       4.4    8.2   0.0   195   267    74   111    70   118 0.60 -
SOLCI006508900       -            600 EOG093609PH          -            391   5.9e-24   86.8   3.9   2   4   9.7e-06    0.0014   19.7   0.1   187   270   136   216   122   228 0.76 -
SOLCI006508900       -            600 EOG093609PH          -            391   5.9e-24   86.8   3.9   3   4   6.9e-09     1e-06   30.1   0.6   151   358   255   400   218   406 0.65 -
SOLCI006508900       -            600 EOG093609PH          -            391   5.9e-24   86.8   3.9   4   4   3.3e-09   4.7e-07   31.2   0.0   220   355   367   498   363   519 0.88 -
SOLCI005451900       -            786 EOG093609PH          -            391   6.9e-24   86.6   3.4   1   6       3.3   4.7e+02    1.5   0.0   222   255    41    74     9    79 0.83 -
SOLCI005451900       -            786 EOG093609PH          -            391   6.9e-24   86.6   3.4   2   6   1.3e-06   0.00018   22.6   0.1   186   361    40   208    32   220 0.84 -
SOLCI005451900       -            786 EOG093609PH          -            391   6.9e-24   86.6   3.4   3   6      0.24        35    5.2   0.0   197   271   215   286   209   298 0.71 -
SOLCI005451900       -            786 EOG093609PH          -            391   6.9e-24   86.6   3.4   4   6   4.7e-07   6.8e-05   24.1   0.1   214   359   330   473   318   475 0.88 -
SOLCI005451900       -            786 EOG093609PH          -            391   6.9e-24   86.6   3.4   5   6   0.00023     0.033   15.2   0.0   227   271   478   522   475   534 0.86 -
SOLCI005451900       -            786 EOG093609PH          -            391   6.9e-24   86.6   3.4   6   6    0.0023      0.33   11.9   0.0   216   331   537   649   531   655 0.71 -
SOLCI001729000       -            853 EOG093609PH          -            391   9.1e-24   86.2   5.7   1   4     3e-07   4.3e-05   24.7   0.5   220   360   176   313   137   317 0.80 -
SOLCI001729000       -            853 EOG093609PH          -            391   9.1e-24   86.2   5.7   2   4   1.5e-05    0.0022   19.1   0.0   227   272   316   361   313   371 0.88 -
SOLCI001729000       -            853 EOG093609PH          -            391   9.1e-24   86.2   5.7   3   4     0.071        10    7.0   0.1   240   358   500   614   379   623 0.74 -
SOLCI001729000       -            853 EOG093609PH          -            391   9.1e-24   86.2   5.7   4   4   6.9e-10     1e-07   33.4   0.0   197   286   624   714   617   740 0.84 -
SOLCI000161600       -            521 EOG093609PH          -            391     1e-23   86.0   4.5   1   2   6.3e-05     0.009   17.1   0.1   205   312   187   294   151   299 0.80 -
SOLCI000161600       -            521 EOG093609PH          -            391     1e-23   86.0   4.5   2   2   4.8e-21   6.9e-19   70.1   0.7   175   338   304   469   294   474 0.93 -
SOLCI001264300       -            628 EOG093609PH          -            391   1.3e-23   85.7   1.4   1   3   2.3e-09   3.3e-07   31.7   0.0   170   364    32   220    16   231 0.87 -
SOLCI001264300       -            628 EOG093609PH          -            391   1.3e-23   85.7   1.4   2   3   0.00055     0.079   14.0   0.1   230   330   222   322   218   324 0.82 -
SOLCI001264300       -            628 EOG093609PH          -            391   1.3e-23   85.7   1.4   3   3   3.2e-11   4.6e-09   37.8   0.2   197   336   325   458   316   477 0.85 -
SOLCI003466100       -            531 EOG093609PH          -            391   1.7e-23   85.3   5.3   1   4   0.00091      0.13   13.2   0.0   191   232    81   122    73   134 0.89 -
SOLCI003466100       -            531 EOG093609PH          -            391   1.7e-23   85.3   5.3   2   4   3.4e-11   4.8e-09   37.7   1.7   187   366   147   318   138   319 0.91 -
SOLCI003466100       -            531 EOG093609PH          -            391   1.7e-23   85.3   5.3   3   4   4.2e-09   6.1e-07   30.8   0.1   194   291   317   415   313   419 0.82 -
SOLCI003466100       -            531 EOG093609PH          -            391   1.7e-23   85.3   5.3   4   4      0.82   1.2e+02    3.5   0.1   231   273   390   429   379   450 0.74 -
SOLCI005889400       -            673 EOG093609PH          -            391   1.9e-23   85.1   0.4   1   6   6.4e-08   9.1e-06   26.9   0.2   218   359    52   181    30   194 0.86 -
SOLCI005889400       -            673 EOG093609PH          -            391   1.9e-23   85.1   0.4   2   6    0.0034      0.49   11.3   0.2   211   290   107   182   105   231 0.81 -
SOLCI005889400       -            673 EOG093609PH          -            391   1.9e-23   85.1   0.4   3   6   1.8e-06   0.00025   22.2   0.0   194   325   187   306   167   311 0.89 -
SOLCI005889400       -            673 EOG093609PH          -            391   1.9e-23   85.1   0.4   4   6   1.3e-07   1.8e-05   25.9   0.0   192   341   247   380   239   385 0.90 -
SOLCI005889400       -            673 EOG093609PH          -            391   1.9e-23   85.1   0.4   5   6      0.24        34    5.3   0.0   188   236   336   380   309   422 0.66 -
SOLCI005889400       -            673 EOG093609PH          -            391   1.9e-23   85.1   0.4   6   6   3.6e-07   5.2e-05   24.4   0.0   222   356   401   532   394   538 0.76 -
SOLCI002660400       -            653 EOG093609PH          -            391   2.3e-23   84.9   0.0   1   3       9.7   1.4e+03   -0.0   0.1   114   168    74   129    29   141 0.73 -
SOLCI002660400       -            653 EOG093609PH          -            391   2.3e-23   84.9   0.0   2   3   4.5e-08   6.5e-06   27.4   0.0   269   345   178   254   163   279 0.88 -
SOLCI002660400       -            653 EOG093609PH          -            391   2.3e-23   84.9   0.0   3   3   9.1e-16   1.3e-13   52.7   0.0   179   356   429   610   381   618 0.90 -
SOLCI003074500       -            721 EOG093609PH          -            391   2.9e-23   84.5   0.5   1   5       8.7   1.3e+03    0.1   0.0   298   331    74   107    58   151 0.74 -
SOLCI003074500       -            721 EOG093609PH          -            391   2.9e-23   84.5   0.5   2   5   1.7e-06   0.00024   22.3   0.1   230   356   172   291   167   297 0.88 -
SOLCI003074500       -            721 EOG093609PH          -            391   2.9e-23   84.5   0.5   3   5    0.0057      0.82   10.6   0.0   182   278   257   349   244   351 0.87 -
SOLCI003074500       -            721 EOG093609PH          -            391   2.9e-23   84.5   0.5   4   5   4.7e-09   6.8e-07   30.6   0.0   187   358   328   491   323   497 0.94 -
SOLCI003074500       -            721 EOG093609PH          -            391   2.9e-23   84.5   0.5   5   5   8.4e-07   0.00012   23.2   0.0   196   290   500   595   494   601 0.88 -
SOLCI004671100       -            639 EOG093609PH          -            391   4.5e-23   83.9   6.8   1   4   9.7e-06    0.0014   19.7   0.2   191   270   122   202   103   215 0.87 -
SOLCI004671100       -            639 EOG093609PH          -            391   4.5e-23   83.9   6.8   2   4   9.9e-06    0.0014   19.7   0.0   225   291   223   285   215   287 0.89 -
SOLCI004671100       -            639 EOG093609PH          -            391   4.5e-23   83.9   6.8   3   4   3.2e-08   4.6e-06   27.9   0.4   195   357   259   415   257   425 0.79 -
SOLCI004671100       -            639 EOG093609PH          -            391   4.5e-23   83.9   6.8   4   4   5.4e-05    0.0077   17.3   0.0   197   271   426   501   416   525 0.84 -
SOLCI001442100       -            653 EOG093609PH          -            391   4.8e-23   83.8   0.2   1   3   2.3e-08   3.4e-06   28.4   0.0   166   305    51   187    32   192 0.90 -
SOLCI001442100       -            653 EOG093609PH          -            391   4.8e-23   83.8   0.2   2   3   8.8e-07   0.00013   23.2   0.0   240   361   227   344   211   346 0.88 -
SOLCI001442100       -            653 EOG093609PH          -            391   4.8e-23   83.8   0.2   3   3   1.1e-11   1.5e-09   39.4   0.0   223   353   311   437   304   444 0.91 -
SOLCI001866000       -            507 EOG093609PH          -            391     7e-23   83.3   0.3   1   3   3.6e-06   0.00051   21.2   0.0   264   310    44    90    35   123 0.84 -
SOLCI001866000       -            507 EOG093609PH          -            391     7e-23   83.3   0.3   2   3     7e-08     1e-05   26.8   0.0   189   327   144   277   135   280 0.71 -
SOLCI001866000       -            507 EOG093609PH          -            391     7e-23   83.3   0.3   3   3   1.4e-10     2e-08   35.7   0.1   190   278   245   329   236   377 0.70 -
SOLCI000591500       -            508 EOG093609PH          -            391   8.1e-23   83.1   0.1   1   3   1.1e-09   1.6e-07   32.7   0.0   187   326    40   175    34   177 0.90 -
SOLCI000591500       -            508 EOG093609PH          -            391   8.1e-23   83.1   0.1   2   3   3.3e-08   4.7e-06   27.9   0.0   228   307   147   223   146   245 0.89 -
SOLCI000591500       -            508 EOG093609PH          -            391   8.1e-23   83.1   0.1   3   3   1.8e-09   2.6e-07   32.0   0.2   183   291   271   380   242   414 0.51 -
SOLCI004586700       -            198 EOG093609PH          -            391   1.3e-22   82.4   2.0   1   1   1.4e-24     2e-22   81.8   2.0   172   343     7   178     2   189 0.95 -
SOLCI001403200       -            693 EOG093609PH          -            391   1.5e-22   82.1   1.3   1   3   2.7e-07   3.9e-05   24.9   0.0   226   358    44   172    29   180 0.92 -
SOLCI001403200       -            693 EOG093609PH          -            391   1.5e-22   82.1   1.3   2   3   0.00018     0.026   15.6   0.0   197   333   182   316   178   326 0.83 -
SOLCI001403200       -            693 EOG093609PH          -            391   1.5e-22   82.1   1.3   3   3   9.8e-11   1.4e-08   36.2   0.1   200   328   389   511   377   526 0.83 -
SOLCI005586600       -            624 EOG093609PH          -            391   1.6e-22   82.1   2.9   1   4      0.22        32    5.4   0.0   198   270    63   131    28   150 0.52 -
SOLCI005586600       -            624 EOG093609PH          -            391   1.6e-22   82.1   2.9   2   4    0.0036      0.52   11.3   0.1   191   293    87   185    80   186 0.91 -
SOLCI005586600       -            624 EOG093609PH          -            391   1.6e-22   82.1   2.9   3   4   1.8e-11   2.6e-09   38.6   0.3   187   358   149   312   133   317 0.95 -
SOLCI005586600       -            624 EOG093609PH          -            391   1.6e-22   82.1   2.9   4   4   2.1e-13     3e-11   45.0   0.0   240   357   299   412   293   429 0.93 -
SOLCI001040500       -            727 EOG093609PH          -            391   1.7e-22   82.0   0.0   1   4   6.7e-08   9.6e-06   26.9   0.0   207   307    95   191    67   215 0.82 -
SOLCI001040500       -            727 EOG093609PH          -            391   1.7e-22   82.0   0.0   2   4   2.2e-05    0.0031   18.6   0.1   186   364   210   380   203   402 0.84 -
SOLCI001040500       -            727 EOG093609PH          -            391   1.7e-22   82.0   0.0   3   4     0.016       2.3    9.1   0.0   191   292   409   510   394   513 0.92 -
SOLCI001040500       -            727 EOG093609PH          -            391   1.7e-22   82.0   0.0   4   4   5.2e-08   7.5e-06   27.2   0.0   233   353   486   604   472   623 0.89 -
SOLCI002635400       -            608 EOG093609PH          -            391   1.7e-22   82.0   1.7   1   4   4.6e-08   6.6e-06   27.4   0.0   170   359    27   212    18   216 0.88 -
SOLCI002635400       -            608 EOG093609PH          -            391   1.7e-22   82.0   1.7   2   4    0.0093       1.3    9.9   0.0   226   272   215   261   188   282 0.84 -
SOLCI002635400       -            608 EOG093609PH          -            391   1.7e-22   82.0   1.7   3   4      0.74   1.1e+02    3.7   0.1   194   281   291   374   279   386 0.80 -
SOLCI002635400       -            608 EOG093609PH          -            391   1.7e-22   82.0   1.7   4   4   3.3e-11   4.8e-09   37.7   0.0   231   356   395   517   389   524 0.91 -
SOLCI007166700       -            607 EOG093609PH          -            391   1.8e-22   81.9   3.5   1   5   0.00078      0.11   13.5   0.1   192   242    51   102    42   150 0.71 -
SOLCI007166700       -            607 EOG093609PH          -            391   1.8e-22   81.9   3.5   2   5      0.35        51    4.7   0.0   233   290   229   282   209   285 0.85 -
SOLCI007166700       -            607 EOG093609PH          -            391   1.8e-22   81.9   3.5   3   5   2.2e-05    0.0032   18.6   0.0   193   268   285   356   281   374 0.92 -
SOLCI007166700       -            607 EOG093609PH          -            391   1.8e-22   81.9   3.5   4   5   6.7e-08   9.6e-06   26.9   0.0   196   284   420   509   389   518 0.58 -
SOLCI007166700       -            607 EOG093609PH          -            391   1.8e-22   81.9   3.5   5   5     0.069       9.9    7.1   0.0   223   258   483   518   480   540 0.88 -
SOLCI000194500       -            625 EOG093609PH          -            391   1.9e-22   81.8   4.4   1   4   8.7e-07   0.00013   23.2   0.6   192   325    85   214    78   218 0.91 -
SOLCI000194500       -            625 EOG093609PH          -            391   1.9e-22   81.8   4.4   2   4     0.064       9.2    7.2   0.0   197   254   224   278   217   282 0.87 -
SOLCI000194500       -            625 EOG093609PH          -            391   1.9e-22   81.8   4.4   3   4   4.7e-08   6.7e-06   27.4   0.1   228   358   283   410   279   419 0.90 -
SOLCI000194500       -            625 EOG093609PH          -            391   1.9e-22   81.8   4.4   4   4   3.4e-06   0.00048   21.3   0.0   197   313   420   533   416   560 0.89 -
SOLCI000357500       -            662 EOG093609PH          -            391   1.9e-22   81.8   0.1   1   4   9.6e-05     0.014   16.5   0.0   236   348    47   155    37   165 0.79 -
SOLCI000357500       -            662 EOG093609PH          -            391   1.9e-22   81.8   0.1   2   4   1.1e-05    0.0016   19.6   0.0   195   261   173   239   166   250 0.91 -
SOLCI000357500       -            662 EOG093609PH          -            391   1.9e-22   81.8   0.1   3   4       1.3   1.8e+02    2.9   0.0    31   114   271   350   253   421 0.73 -
SOLCI000357500       -            662 EOG093609PH          -            391   1.9e-22   81.8   0.1   4   4     8e-11   1.2e-08   36.5   0.0   224   359   443   575   438   587 0.83 -
SOLCI004319000       -            329 EOG093609PH          -            391   1.9e-22   81.8   0.6   1   2   4.9e-21     7e-19   70.1   0.1   165   330    76   239    42   257 0.85 -
SOLCI004319000       -            329 EOG093609PH          -            391   1.9e-22   81.8   0.6   2   2    0.0016      0.23   12.5   0.0    96   172   231   310   229   323 0.80 -
SOLCI001781600       -            651 EOG093609PH          -            391     3e-22   81.2   1.3   1   4     0.072        10    7.0   0.0   267   308   110   151   106   171 0.57 -
SOLCI001781600       -            651 EOG093609PH          -            391     3e-22   81.2   1.3   2   4      0.04       5.7    7.9   0.0   224   291   173   236   164   241 0.89 -
SOLCI001781600       -            651 EOG093609PH          -            391     3e-22   81.2   1.3   3   4   4.8e-05    0.0068   17.5   0.0   194   256   240   301   236   312 0.83 -
SOLCI001781600       -            651 EOG093609PH          -            391     3e-22   81.2   1.3   4   4   6.9e-13   9.9e-11   43.3   1.3   235   356   318   436   309   443 0.92 -
SOLCI000350900       -            651 EOG093609PH          -            391   3.1e-22   81.2   1.1   1   3   1.5e-08   2.2e-06   29.0   0.0   195   327   115   178    90   198 0.64 -
SOLCI000350900       -            651 EOG093609PH          -            391   3.1e-22   81.2   1.1   2   3   2.7e-09   3.8e-07   31.5   0.2   235   329   212   309   207   312 0.90 -
SOLCI000350900       -            651 EOG093609PH          -            391   3.1e-22   81.2   1.1   3   3   7.6e-05     0.011   16.8   0.0   222   291   314   384   310   394 0.71 -
SOLCI002337100       -            757 EOG093609PH          -            391   3.7e-22   80.9   0.6   1   5   2.2e-05    0.0031   18.6   0.0   191   337    65   207    48   229 0.94 -
SOLCI002337100       -            757 EOG093609PH          -            391   3.7e-22   80.9   0.6   2   5      0.18        26    5.7   0.9   264   357   270   364   233   370 0.65 -
SOLCI002337100       -            757 EOG093609PH          -            391   3.7e-22   80.9   0.6   3   5      0.13        19    6.2   0.0   229   271   372   414   365   418 0.91 -
SOLCI002337100       -            757 EOG093609PH          -            391   3.7e-22   80.9   0.6   4   5     0.014       2.1    9.3   0.0   233   302   445   510   435   533 0.79 -
SOLCI002337100       -            757 EOG093609PH          -            391   3.7e-22   80.9   0.6   5   5   6.9e-10   9.9e-08   33.4   0.0   240   357   553   666   538   671 0.95 -
SOLCI004428300       -            605 EOG093609PH          -            391   4.2e-22   80.7   0.1   1   4     0.043       6.2    7.7   0.0   184   233    61   112    56   117 0.83 -
SOLCI004428300       -            605 EOG093609PH          -            391   4.2e-22   80.7   0.1   2   4   0.00013     0.018   16.1   0.0   227   292   136   197   123   207 0.88 -
SOLCI004428300       -            605 EOG093609PH          -            391   4.2e-22   80.7   0.1   3   4     7e-06     0.001   20.2   0.1   238   358   249   365   232   370 0.88 -
SOLCI004428300       -            605 EOG093609PH          -            391   4.2e-22   80.7   0.1   4   4   4.7e-09   6.7e-07   30.7   0.0   263   354   371   463   366   469 0.94 -
SOLCI006543400       -            676 EOG093609PH          -            391     5e-22   80.5   5.6   1   5   1.6e-05    0.0023   19.0   0.0   183   273    63   153    51   174 0.77 -
SOLCI006543400       -            676 EOG093609PH          -            391     5e-22   80.5   5.6   2   5    0.0054      0.77   10.7   0.1   228   291   206   265   200   267 0.90 -
SOLCI006543400       -            676 EOG093609PH          -            391     5e-22   80.5   5.6   3   5   1.5e-10   2.2e-08   35.6   0.1   193   327   237   367   232   370 0.85 -
SOLCI006543400       -            676 EOG093609PH          -            391     5e-22   80.5   5.6   4   5   1.1e-05    0.0015   19.6   0.7   236   356   346   463   338   467 0.89 -
SOLCI006543400       -            676 EOG093609PH          -            391     5e-22   80.5   5.6   5   5   3.2e-05    0.0046   18.0   0.2   193   311   369   484   366   532 0.62 -
SOLCI000152100       -            889 EOG093609PH          -            391   5.6e-22   80.3   3.4   1   6   1.5e-05    0.0021   19.1   0.0   159   359    58   258    30   266 0.78 -
SOLCI000152100       -            889 EOG093609PH          -            391   5.6e-22   80.3   3.4   2   6     0.013       1.9    9.4   0.0   193   236   263   306   259   316 0.69 -
SOLCI000152100       -            889 EOG093609PH          -            391   5.6e-22   80.3   3.4   3   6       3.6   5.2e+02    1.4   0.0   231   271   368   409   323   419 0.69 -
SOLCI000152100       -            889 EOG093609PH          -            391   5.6e-22   80.3   3.4   4   6    0.0049      0.71   10.8   0.2   173   258   415   497   408   503 0.80 -
SOLCI000152100       -            889 EOG093609PH          -            391   5.6e-22   80.3   3.4   5   6       6.4   9.2e+02    0.6   0.1   296   358   512   574   510   582 0.86 -
SOLCI000152100       -            889 EOG093609PH          -            391   5.6e-22   80.3   3.4   6   6   9.9e-10   1.4e-07   32.9   0.1   194   293   581   682   574   704 0.89 -
SOLCI000060300       -            370 EOG093609PH          -            391     6e-22   80.2   1.6   1   2   3.8e-19   5.5e-17   63.9   0.2   192   358    48   213    35   226 0.93 -
SOLCI000060300       -            370 EOG093609PH          -            391     6e-22   80.2   1.6   2   2   0.00012     0.017   16.1   0.1   215   275   223   283   213   308 0.85 -
SOLCI005213900       -            936 EOG093609PH          -            391   6.1e-22   80.2   8.6   1   6    0.0049      0.71   10.8   0.0   228   329    91   189    77   202 0.86 -
SOLCI005213900       -            936 EOG093609PH          -            391   6.1e-22   80.2   8.6   2   6      0.23        33    5.3   0.0   188   233   220   265   196   270 0.84 -
SOLCI005213900       -            936 EOG093609PH          -            391   6.1e-22   80.2   8.6   3   6   4.5e-09   6.5e-07   30.7   1.5   178   284   280   382   260   425 0.87 -
SOLCI005213900       -            936 EOG093609PH          -            391   6.1e-22   80.2   8.6   4   6         5   7.2e+02    0.9   0.0   227   295   395   459   389   488 0.68 -
SOLCI005213900       -            936 EOG093609PH          -            391   6.1e-22   80.2   8.6   5   6    0.0018      0.26   12.2   1.0   256   359   520   623   499   628 0.91 -
SOLCI005213900       -            936 EOG093609PH          -            391   6.1e-22   80.2   8.6   6   6   3.1e-05    0.0045   18.1   0.0   263   356   628   722   625   730 0.86 -
SOLCI001997700       -            525 EOG093609PH          -            391   7.8e-22   79.8   4.8   1   3   1.5e-09   2.2e-07   32.3   0.1   267   316   308   357   302   361 0.93 -
SOLCI001997700       -            525 EOG093609PH          -            391   7.8e-22   79.8   4.8   2   3   3.3e-11   4.7e-09   37.8   0.0   213   292   359   438   355   439 0.88 -
SOLCI001997700       -            525 EOG093609PH          -            391   7.8e-22   79.8   4.8   3   3   0.00027     0.038   15.0   0.1   225   331   406   514   405   524 0.76 -
SOLCI004717000       -            722 EOG093609PH          -            391   9.7e-22   79.5   0.1   1   4   7.5e-08   1.1e-05   26.7   0.0   180   325   107   248    37   271 0.79 -
SOLCI004717000       -            722 EOG093609PH          -            391   9.7e-22   79.5   0.1   2   4   2.4e-08   3.5e-06   28.3   0.1   215   356   274   411   248   414 0.80 -
SOLCI004717000       -            722 EOG093609PH          -            391   9.7e-22   79.5   0.1   3   4   1.5e-05    0.0022   19.1   0.0   197   301   423   521   408   532 0.77 -
SOLCI004717000       -            722 EOG093609PH          -            391   9.7e-22   79.5   0.1   4   4       5.9   8.5e+02    0.7   0.0   240   282   498   538   479   592 0.62 -
SOLCI007500900       -            577 EOG093609PH          -            391   1.1e-21   79.3   2.3   1   4   0.00017     0.025   15.6   0.1   121   326    32   229     4   233 0.75 -
SOLCI007500900       -            577 EOG093609PH          -            391   1.1e-21   79.3   2.3   2   4    0.0008      0.11   13.4   0.0   196   291   204   291   201   294 0.76 -
SOLCI007500900       -            577 EOG093609PH          -            391   1.1e-21   79.3   2.3   3   4   0.00059     0.084   13.9   0.0   190   246   291   347   281   372 0.76 -
SOLCI007500900       -            577 EOG093609PH          -            391   1.1e-21   79.3   2.3   4   4   9.8e-11   1.4e-08   36.2   0.1   221   354   357   486   352   495 0.94 -
SOLCI006755700       -            646 EOG093609PH          -            391   1.3e-21   79.2   0.9   1   3   2.6e-11   3.8e-09   38.1   0.1     7   272    38   316    32   321 0.77 -
SOLCI006755700       -            646 EOG093609PH          -            391   1.3e-21   79.2   0.9   2   3   1.8e-12   2.5e-10   41.9   0.2   226   357   305   433   294   441 0.92 -
SOLCI006755700       -            646 EOG093609PH          -            391   1.3e-21   79.2   0.9   3   3       2.9   4.1e+02    1.7   0.0    46   117   450   520   434   527 0.71 -
SOLCI007495500       -            738 EOG093609PH          -            391   1.3e-21   79.1   5.1   1   3   5.9e-05    0.0084   17.2   0.8   170   358   121   305    99   307 0.89 -
SOLCI007495500       -            738 EOG093609PH          -            391   1.3e-21   79.1   5.1   2   3    0.0011      0.16   13.0   0.0   225   306   277   354   260   364 0.76 -
SOLCI007495500       -            738 EOG093609PH          -            391   1.3e-21   79.1   5.1   3   3   3.8e-15   5.5e-13   50.7   0.2   117   356   359   606   355   610 0.91 -
SOLCI004243500       -            688 EOG093609PH          -            391   1.4e-21   79.0   1.8   1   4    0.0081       1.2   10.1   0.2   185   255    80   145    62   149 0.68 -
SOLCI004243500       -            688 EOG093609PH          -            391   1.4e-21   79.0   1.8   2   4   4.3e-09   6.2e-07   30.8   0.0   228   357   149   274   147   280 0.92 -
SOLCI004243500       -            688 EOG093609PH          -            391   1.4e-21   79.0   1.8   3   4    0.0011      0.16   13.0   0.0   263   352   281   370   272   377 0.91 -
SOLCI004243500       -            688 EOG093609PH          -            391   1.4e-21   79.0   1.8   4   4   1.2e-06   0.00017   22.7   0.0   226   355   349   475   347   483 0.86 -
SOLCI003278300       -            830 EOG093609PH          -            391   1.7e-21   78.8   3.3   1   5     9e-07   0.00013   23.1   0.0   138   362    87   319    78   354 0.82 -
SOLCI003278300       -            830 EOG093609PH          -            391   1.7e-21   78.8   3.3   2   5       1.4   2.1e+02    2.7   0.0   204   275   301   367   281   377 0.71 -
SOLCI003278300       -            830 EOG093609PH          -            391   1.7e-21   78.8   3.3   3   5   2.2e-05    0.0031   18.6   0.1   186   272   384   466   377   475 0.89 -
SOLCI003278300       -            830 EOG093609PH          -            391   1.7e-21   78.8   3.3   4   5       1.1   1.6e+02    3.1   0.0   227   258   491   522   486   525 0.88 -
SOLCI003278300       -            830 EOG093609PH          -            391   1.7e-21   78.8   3.3   5   5   1.1e-08   1.6e-06   29.4   0.0   192   305   522   633   520   668 0.81 -
SOLCI004023700       -            541 EOG093609PH          -            391   1.8e-21   78.6   1.9   1   5      0.92   1.3e+02    3.4   0.0   193   226    21    54    12    60 0.91 -
SOLCI004023700       -            541 EOG093609PH          -            391   1.8e-21   78.6   1.9   2   5      0.21        30    5.5   0.1   234   287    97   146    91   152 0.84 -
SOLCI004023700       -            541 EOG093609PH          -            391   1.8e-21   78.6   1.9   3   5   6.6e-07   9.5e-05   23.6   0.1   226   329   151   246   143   267 0.86 -
SOLCI004023700       -            541 EOG093609PH          -            391   1.8e-21   78.6   1.9   4   5   6.6e-10   9.4e-08   33.5   0.1   186   270   279   359   260   365 0.90 -
SOLCI004023700       -            541 EOG093609PH          -            391   1.8e-21   78.6   1.9   5   5   1.3e-10   1.9e-08   35.7   0.0   192   311   316   432   315   461 0.82 -
SOLCI005079900       -            558 EOG093609PH          -            391   2.5e-21   78.2   6.9   1   3   0.00022     0.032   15.3   0.1   168   274    13   115     2   125 0.86 -
SOLCI005079900       -            558 EOG093609PH          -            391   2.5e-21   78.2   6.9   2   3   7.4e-08   1.1e-05   26.7   0.8   203   351   176   320   169   335 0.87 -
SOLCI005079900       -            558 EOG093609PH          -            391   2.5e-21   78.2   6.9   3   3   2.8e-11     4e-09   38.0   0.1   194   333   334   467   324   490 0.87 -
SOLCI006099100       -            782 EOG093609PH          -            391   2.8e-21   78.0   0.1   1   5   0.00089      0.13   13.3   0.0   185   271    27   110     3   130 0.84 -
SOLCI006099100       -            782 EOG093609PH          -            391   2.8e-21   78.0   0.1   2   5       1.3   1.9e+02    2.8   0.1   233   358   142   262   137   264 0.71 -
SOLCI006099100       -            782 EOG093609PH          -            391   2.8e-21   78.0   0.1   3   5       2.7   3.9e+02    1.8   0.0   235   313   244   318   234   334 0.69 -
SOLCI006099100       -            782 EOG093609PH          -            391   2.8e-21   78.0   0.1   4   5     1e-09   1.5e-07   32.8   0.0   184   271   329   412   313   418 0.92 -
SOLCI006099100       -            782 EOG093609PH          -            391   2.8e-21   78.0   0.1   5   5   2.7e-06   0.00038   21.6   0.0   229   355   440   563   430   570 0.89 -
SOLCI005367200       -            658 EOG093609PH          -            391   3.6e-21   77.6   0.1   1   3    0.0019      0.27   12.2   0.0   192   274   117   195   109   210 0.89 -
SOLCI005367200       -            658 EOG093609PH          -            391   3.6e-21   77.6   0.1   2   3     0.002      0.29   12.1   0.0   230   272   252   294   242   309 0.85 -
SOLCI005367200       -            658 EOG093609PH          -            391   3.6e-21   77.6   0.1   3   3   2.2e-13   3.2e-11   44.9   0.0   187   341   345   493   332   502 0.90 -
SOLCI003435600       -            529 EOG093609PH          -            391     4e-21   77.5   0.7   1   4       3.8   5.5e+02    1.3   0.0   243   310    32    92    17   125 0.63 -
SOLCI003435600       -            529 EOG093609PH          -            391     4e-21   77.5   0.7   2   4   0.00082      0.12   13.4   0.0   189   255   147   209   132   215 0.87 -
SOLCI003435600       -            529 EOG093609PH          -            391     4e-21   77.5   0.7   3   4   3.3e-09   4.8e-07   31.2   0.1   230   357   215   338   212   348 0.90 -
SOLCI003435600       -            529 EOG093609PH          -            391     4e-21   77.5   0.7   4   4   1.4e-07     2e-05   25.8   0.0   196   290   348   443   342   462 0.77 -
SOLCI001074300       -            601 EOG093609PH          -            391   4.4e-21   77.4   1.2   1   4    0.0023      0.33   11.9   0.3   185   277    68   157    31   171 0.76 -
SOLCI001074300       -            601 EOG093609PH          -            391   4.4e-21   77.4   1.2   2   4   0.00071       0.1   13.6   0.0   192   271   210   289   200   308 0.81 -
SOLCI001074300       -            601 EOG093609PH          -            391   4.4e-21   77.4   1.2   3   4     1e-06   0.00014   23.0   0.1   227   357   280   406   276   409 0.91 -
SOLCI001074300       -            601 EOG093609PH          -            391   4.4e-21   77.4   1.2   4   4   2.5e-09   3.5e-07   31.6   0.0   233   358   387   509   385   542 0.90 -
SOLCI006158300       -            761 EOG093609PH          -            391   4.7e-21   77.3  12.8   1   5      0.96   1.4e+02    3.3   0.0   193   245    75   127    58   131 0.87 -
SOLCI006158300       -            761 EOG093609PH          -            391   4.7e-21   77.3  12.8   2   5       9.4   1.4e+03    0.0   0.3   235   294   153   208   149   283 0.71 -
SOLCI006158300       -            761 EOG093609PH          -            391   4.7e-21   77.3  12.8   3   5   7.6e-08   1.1e-05   26.7   0.5   202   342   290   426   278   435 0.90 -
SOLCI006158300       -            761 EOG093609PH          -            391   4.7e-21   77.3  12.8   4   5   4.7e-06   0.00068   20.8   0.1   263   358   483   578   477   579 0.92 -
SOLCI006158300       -            761 EOG093609PH          -            391   4.7e-21   77.3  12.8   5   5   1.8e-09   2.6e-07   32.0   0.2   240   353   565   674   558   716 0.88 -
SOLCI003725300       -            685 EOG093609PH          -            391   5.4e-21   77.1   4.1   1   5     0.038       5.5    7.9   0.0   276   327    53   100    25   103 0.79 -
SOLCI003725300       -            685 EOG093609PH          -            391   5.4e-21   77.1   4.1   2   5       2.4   3.5e+02    2.0   0.0   211   243   116   148   103   160 0.71 -
SOLCI003725300       -            685 EOG093609PH          -            391   5.4e-21   77.1   4.1   3   5   8.4e-07   0.00012   23.2   0.0   192   357   209   366   187   368 0.80 -
SOLCI003725300       -            685 EOG093609PH          -            391   5.4e-21   77.1   4.1   4   5   0.00056     0.081   13.9   0.0   189   363   338   504   334   505 0.85 -
SOLCI003725300       -            685 EOG093609PH          -            391   5.4e-21   77.1   4.1   5   5   8.1e-09   1.2e-06   29.9   0.1   185   290   497   603   495   609 0.88 -
SOLCI001076200       -            753 EOG093609PH          -            391   6.2e-21   76.9   9.0   1   4   1.9e-05    0.0027   18.8   0.0   198   327    67   191    46   198 0.72 -
SOLCI001076200       -            753 EOG093609PH          -            391   6.2e-21   76.9   9.0   2   4   9.6e-05     0.014   16.5   0.1   223   307   258   338   216   391 0.71 -
SOLCI001076200       -            753 EOG093609PH          -            391   6.2e-21   76.9   9.0   3   4      0.42        60    4.5   0.0   262   296   394   427   375   437 0.82 -
SOLCI001076200       -            753 EOG093609PH          -            391   6.2e-21   76.9   9.0   4   4   1.3e-10   1.9e-08   35.7   1.4    84   353   437   716   427   722 0.82 -
SOLCI001246800       -           1038 EOG093609PH          -            391   7.3e-21   76.6   3.0   1   4   0.00028      0.04   14.9   0.0   231   330    95   191    86   203 0.88 -
SOLCI001246800       -           1038 EOG093609PH          -            391   7.3e-21   76.6   3.0   2   4    0.0087       1.3   10.0   0.2    34   185   226   372   211   480 0.75 -
SOLCI001246800       -           1038 EOG093609PH          -            391   7.3e-21   76.6   3.0   3   4   1.2e-06   0.00017   22.7   0.3   223   367   492   633   489   663 0.78 -
SOLCI001246800       -           1038 EOG093609PH          -            391   7.3e-21   76.6   3.0   4   4   8.9e-07   0.00013   23.2   0.0   165   275   672   777   649   793 0.80 -
SOLCI004421600       -            720 EOG093609PH          -            391   7.3e-21   76.6   9.2   1   7       1.2   1.8e+02    2.9   0.4    34    88     8    61     2    77 0.84 -
SOLCI004421600       -            720 EOG093609PH          -            391   7.3e-21   76.6   9.2   2   7     0.061       8.7    7.2   0.0   260   345   106   186    90   190 0.90 -
SOLCI004421600       -            720 EOG093609PH          -            391   7.3e-21   76.6   9.2   3   7   1.8e-06   0.00026   22.1   0.1   179   273   195   287   192   300 0.91 -
SOLCI004421600       -            720 EOG093609PH          -            391   7.3e-21   76.6   9.2   4   7     0.048       6.9    7.6   0.0   193   232   340   379   323   386 0.88 -
SOLCI004421600       -            720 EOG093609PH          -            391   7.3e-21   76.6   9.2   5   7      0.65        94    3.9   0.0   324   358   398   432   392   435 0.85 -
SOLCI004421600       -            720 EOG093609PH          -            391   7.3e-21   76.6   9.2   6   7      0.21        30    5.5   0.0   235   329   414   504   411   512 0.77 -
SOLCI004421600       -            720 EOG093609PH          -            391   7.3e-21   76.6   9.2   7   7   5.6e-08   8.1e-06   27.1   0.0   233   355   513   633   508   661 0.80 -
SOLCI002661500       -            536 EOG093609PH          -            391   9.9e-21   76.2   0.1   1   5     0.031       4.4    8.2   0.0   235   323    29   113    13   131 0.83 -
SOLCI002661500       -            536 EOG093609PH          -            391   9.9e-21   76.2   0.1   2   5   8.4e-05     0.012   16.6   0.0   255   311   150   202   124   234 0.83 -
SOLCI002661500       -            536 EOG093609PH          -            391   9.9e-21   76.2   0.1   3   5   0.00012     0.017   16.2   0.0   210   274   238   302   210   313 0.84 -
SOLCI002661500       -            536 EOG093609PH          -            391   9.9e-21   76.2   0.1   4   5   2.5e-11   3.6e-09   38.1   0.0   184   355   282   451   280   460 0.90 -
SOLCI002661500       -            536 EOG093609PH          -            391   9.9e-21   76.2   0.1   5   5      0.94   1.3e+02    3.3   0.0   227   279   428   477   419   504 0.74 -
SOLCI000542500       -            886 EOG093609PH          -            391   1.1e-20   76.1   3.4   1   5      0.11        16    6.4   0.1    33    87   282   336   246   364 0.66 -
SOLCI000542500       -            886 EOG093609PH          -            391   1.1e-20   76.1   3.4   2   5      0.92   1.3e+02    3.4   0.0   243   293   369   415   347   450 0.75 -
SOLCI000542500       -            886 EOG093609PH          -            391   1.1e-20   76.1   3.4   3   5   2.7e-06   0.00038   21.6   0.0   194   366   489   657   475   667 0.88 -
SOLCI000542500       -            886 EOG093609PH          -            391   1.1e-20   76.1   3.4   4   5   1.5e-10   2.1e-08   35.6   0.0   263   355   690   783   680   787 0.92 -
SOLCI000542500       -            886 EOG093609PH          -            391   1.1e-20   76.1   3.4   5   5    0.0024      0.34   11.9   0.0   224   282   757   813   756   827 0.86 -
SOLCI003387500       -            695 EOG093609PH          -            391   1.1e-20   76.0   7.5   1   4     0.063         9    7.2   0.1   192   232   117   157    63   161 0.74 -
SOLCI003387500       -            695 EOG093609PH          -            391   1.1e-20   76.0   7.5   2   4   5.4e-08   7.8e-06   27.2   0.6   187   307   147   263   141   274 0.92 -
SOLCI003387500       -            695 EOG093609PH          -            391   1.1e-20   76.0   7.5   3   4    0.0033      0.47   11.4   0.0   191   235   285   329   271   334 0.88 -
SOLCI003387500       -            695 EOG093609PH          -            391   1.1e-20   76.0   7.5   4   4   1.9e-13   2.8e-11   45.1   0.0   179   356   308   482   304   492 0.92 -
SOLCI000091600       -            538 EOG093609PH          -            391   1.2e-20   75.9   0.1   1   4    0.0043      0.62   11.0   0.0   194   232    77   118    70   129 0.82 -
SOLCI000091600       -            538 EOG093609PH          -            391   1.2e-20   75.9   0.1   2   4     0.034       4.9    8.1   0.0   223   292   144   209   121   210 0.80 -
SOLCI000091600       -            538 EOG093609PH          -            391   1.2e-20   75.9   0.1   3   4     1e-06   0.00014   23.0   0.0   191   272   178   258   167   268 0.85 -
SOLCI000091600       -            538 EOG093609PH          -            391   1.2e-20   75.9   0.1   4   4   1.2e-10   1.7e-08   35.9   0.1   221   356   277   409   269   421 0.91 -
SOLCI002236600       -            691 EOG093609PH          -            391   1.2e-20   75.9   6.0   1   3   1.2e-07   1.7e-05   26.1   0.2   179   277   179   272    10   279 0.64 -
SOLCI002236600       -            691 EOG093609PH          -            391   1.2e-20   75.9   6.0   2   3   1.7e-06   0.00025   22.2   0.3   185   327   286   420   277   423 0.89 -
SOLCI002236600       -            691 EOG093609PH          -            391   1.2e-20   75.9   6.0   3   3   3.6e-07   5.2e-05   24.5   0.0   239   357   437   552   429   563 0.81 -
SOLCI002514300       -            555 EOG093609PH          -            391   1.3e-20   75.8   2.5   1   3    0.0014       0.2   12.6   0.0    29    87    63   120    49   132 0.72 -
SOLCI002514300       -            555 EOG093609PH          -            391   1.3e-20   75.8   2.5   2   3   2.3e-05    0.0034   18.5   0.1   261   333   268   340   235   368 0.67 -
SOLCI002514300       -            555 EOG093609PH          -            391   1.3e-20   75.8   2.5   3   3   1.3e-09   1.9e-07   32.5   0.4   189   356   301   465   300   471 0.89 -
SOLCI000506900       -            753 EOG093609PH          -            391   1.5e-20   75.6   4.6   1   4   0.00046     0.066   14.2   0.0   171   256   251   337   158   341 0.72 -
SOLCI000506900       -            753 EOG093609PH          -            391   1.5e-20   75.6   4.6   2   4   1.1e-10   1.5e-08   36.1   0.2   190   321   356   486   341   496 0.80 -
SOLCI000506900       -            753 EOG093609PH          -            391   1.5e-20   75.6   4.6   3   4   1.1e-07   1.5e-05   26.2   1.1   235   337   470   571   465   574 0.89 -
SOLCI000506900       -            753 EOG093609PH          -            391   1.5e-20   75.6   4.6   4   4      0.81   1.2e+02    3.5   0.0   297   350   578   631   574   642 0.83 -
SOLCI000302400       -            476 EOG093609PH          -            391   1.5e-20   75.6   0.0   1   2   2.7e-11   3.9e-09   38.0   0.0    89   357    11   277     4   281 0.86 -
SOLCI000302400       -            476 EOG093609PH          -            391   1.5e-20   75.6   0.0   2   2   1.8e-10   2.6e-08   35.3   0.0   193   308   284   398   277   409 0.89 -
SOLCI001686500       -            621 EOG093609PH          -            391   1.8e-20   75.3   1.4   1   2   5.9e-08   8.5e-06   27.0   0.0   190   327   108   241   101   244 0.95 -
SOLCI001686500       -            621 EOG093609PH          -            391   1.8e-20   75.3   1.4   2   2   1.7e-13   2.4e-11   45.3   0.1   215   356   270   408   252   424 0.93 -
SOLCI002194900       -            720 EOG093609PH          -            391   2.3e-20   75.0   0.2   1   4    0.0061      0.88   10.5   0.0   191   266    73   144    67   150 0.81 -
SOLCI002194900       -            720 EOG093609PH          -            391   2.3e-20   75.0   0.2   2   4   0.00042     0.061   14.3   0.1   186   329   134   272   128   286 0.80 -
SOLCI002194900       -            720 EOG093609PH          -            391   2.3e-20   75.0   0.2   3   4     4e-05    0.0057   17.7   0.0   215   268   295   348   282   359 0.84 -
SOLCI002194900       -            720 EOG093609PH          -            391   2.3e-20   75.0   0.2   4   4   4.9e-07   7.1e-05   24.0   0.0   193   291   410   509   401   521 0.93 -
SOLCI004420700       -            667 EOG093609PH          -            391   2.5e-20   74.9   3.5   1   5      0.34        49    4.8   0.0   229   290    86   143    78   161 0.71 -
SOLCI004420700       -            667 EOG093609PH          -            391   2.5e-20   74.9   3.5   2   5     8e-07   0.00012   23.3   0.1   212   360   167   315   149   323 0.89 -
SOLCI004420700       -            667 EOG093609PH          -            391   2.5e-20   74.9   3.5   3   5       1.1   1.6e+02    3.0   0.0   201   231   327   359   317   377 0.59 -
SOLCI004420700       -            667 EOG093609PH          -            391   2.5e-20   74.9   3.5   4   5   2.5e-11   3.5e-09   38.2   0.1   233   353   394   511   383   517 0.92 -
SOLCI004420700       -            667 EOG093609PH          -            391   2.5e-20   74.9   3.5   5   5       6.8   9.8e+02    0.5   0.0   211   228   622   639   605   645 0.85 -
SOLCI002836800       -            596 EOG093609PH          -            391   5.5e-20   73.7   1.6   1   4     0.017       2.4    9.1   0.1   191   232    88   129     2   134 0.74 -
SOLCI002836800       -            596 EOG093609PH          -            391   5.5e-20   73.7   1.6   2   4     0.016       2.3    9.1   0.0   184   230   182   228   168   241 0.88 -
SOLCI002836800       -            596 EOG093609PH          -            391   5.5e-20   73.7   1.6   3   4   2.4e-06   0.00034   21.8   0.1   257   359   286   388   265   395 0.72 -
SOLCI002836800       -            596 EOG093609PH          -            391   5.5e-20   73.7   1.6   4   4     7e-10     1e-07   33.4   0.1   230   356   364   487   337   504 0.87 -
SOLCI003575300       -            729 EOG093609PH          -            391   6.6e-20   73.5   4.0   1   5      0.34        48    4.8   0.0   195   225   118   148   108   159 0.87 -
SOLCI003575300       -            729 EOG093609PH          -            391   6.6e-20   73.5   4.0   2   5   1.5e-06   0.00022   22.4   0.1   187   290   180   279   159   342 0.65 -
SOLCI003575300       -            729 EOG093609PH          -            391   6.6e-20   73.5   4.0   3   5       6.1   8.8e+02    0.6   0.1   215   252   309   346   265   376 0.54 -
SOLCI003575300       -            729 EOG093609PH          -            391   6.6e-20   73.5   4.0   4   5     0.026       3.7    8.5   0.0   157   232   355   430   338   438 0.80 -
SOLCI003575300       -            729 EOG093609PH          -            391   6.6e-20   73.5   4.0   5   5   6.9e-10   9.9e-08   33.4   0.3   191   320   490   613   482   652 0.85 -
SOLCI005700900       -            705 EOG093609PH          -            391     7e-20   73.4   7.1   1   5     0.018       2.6    9.0   0.1   236   292    54   106    44   175 0.81 -
SOLCI005700900       -            705 EOG093609PH          -            391     7e-20   73.4   7.1   2   5     0.019       2.7    8.9   2.0   228   330   179   281   125   295 0.73 -
SOLCI005700900       -            705 EOG093609PH          -            391     7e-20   73.4   7.1   3   5      0.54        77    4.1   0.0   193   236   280   323   276   331 0.88 -
SOLCI005700900       -            705 EOG093609PH          -            391     7e-20   73.4   7.1   4   5   9.3e-06    0.0013   19.8   0.0   186   360   308   478   306   482 0.92 -
SOLCI005700900       -            705 EOG093609PH          -            391     7e-20   73.4   7.1   5   5   6.5e-12   9.3e-10   40.1   0.1   234   354   457   574   447   584 0.91 -
SOLCI006982000       -            615 EOG093609PH          -            391   7.1e-20   73.4   3.9   1   5   2.1e-05    0.0031   18.6   0.8   223   358    92   221    46   223 0.90 -
SOLCI006982000       -            615 EOG093609PH          -            391   7.1e-20   73.4   3.9   2   5     0.024       3.4    8.6   0.1   176   258   179   257   172   278 0.85 -
SOLCI006982000       -            615 EOG093609PH          -            391   7.1e-20   73.4   3.9   3   5   0.00024     0.034   15.2   0.0   181   255   359   433   348   438 0.93 -
SOLCI006982000       -            615 EOG093609PH          -            391   7.1e-20   73.4   3.9   4   5   1.8e-10   2.6e-08   35.3   0.0   193   292   437   534   432   556 0.89 -
SOLCI006982000       -            615 EOG093609PH          -            391   7.1e-20   73.4   3.9   5   5      0.06       8.6    7.3   0.0   223   330   500   603   499   606 0.84 -
SOLCI000500200       -            626 EOG093609PH          -            391   1.1e-19   72.7   2.3   1   3         2   2.8e+02    2.3   0.0    32    73    85   124    63   134 0.76 -
SOLCI000500200       -            626 EOG093609PH          -            391   1.1e-19   72.7   2.3   2   3   1.7e-06   0.00025   22.2   0.0   185   307   148   262   140   286 0.87 -
SOLCI000500200       -            626 EOG093609PH          -            391   1.1e-19   72.7   2.3   3   3   3.6e-13   5.1e-11   44.2   0.1   232   356   292   413   268   424 0.92 -
SOLCI004901500       -            466 EOG093609PH          -            391   1.1e-19   72.7   0.5   1   4      0.39        56    4.6   0.0    26   104    40   117    20   147 0.75 -
SOLCI004901500       -            466 EOG093609PH          -            391   1.1e-19   72.7   0.5   2   4   2.5e-08   3.5e-06   28.3   0.0   198   357   125   278   111   280 0.80 -
SOLCI004901500       -            466 EOG093609PH          -            391   1.1e-19   72.7   0.5   3   4      0.33        48    4.8   0.0    31    62   252   283   237   293 0.82 -
SOLCI004901500       -            466 EOG093609PH          -            391   1.1e-19   72.7   0.5   4   4   2.5e-10   3.6e-08   34.8   0.1   197   280   291   375   284   444 0.88 -
SOLCI005434400       -            615 EOG093609PH          -            391   2.2e-19   71.7   0.2   1   4     0.018       2.7    8.9   0.0   182   276    56   145    51   151 0.89 -
SOLCI005434400       -            615 EOG093609PH          -            391   2.2e-19   71.7   0.2   2   4       2.3   3.3e+02    2.0   0.0   194   232   197   234   181   274 0.76 -
SOLCI005434400       -            615 EOG093609PH          -            391   2.2e-19   71.7   0.2   3   4   4.8e-11   6.8e-09   37.2   0.0   189   271   293   375   286   385 0.90 -
SOLCI005434400       -            615 EOG093609PH          -            391   2.2e-19   71.7   0.2   4   4   0.00014      0.02   16.0   0.0   241   356   415   529   406   540 0.74 -
SOLCI004171700       -            633 EOG093609PH          -            391   2.3e-19   71.7   0.4   1   3   7.2e-07    0.0001   23.5   0.1   194   345    91   241    77   261 0.88 -
SOLCI004171700       -            633 EOG093609PH          -            391   2.3e-19   71.7   0.4   2   3   5.7e-06   0.00082   20.5   0.0   263   359   303   399   283   404 0.93 -
SOLCI004171700       -            633 EOG093609PH          -            391   2.3e-19   71.7   0.4   3   3   1.3e-08   1.9e-06   29.2   0.0   224   350   369   493   344   502 0.81 -
SOLCI004716000       -            622 EOG093609PH          -            391   2.3e-19   71.7   2.4   1   3    0.0037      0.53   11.2   0.1   215   258    69   112    50   116 0.86 -
SOLCI004716000       -            622 EOG093609PH          -            391   2.3e-19   71.7   2.4   2   3   4.9e-06   0.00071   20.7   0.0   197   341   117   257   112   265 0.94 -
SOLCI004716000       -            622 EOG093609PH          -            391   2.3e-19   71.7   2.4   3   3   3.1e-11   4.5e-09   37.8   0.1   241   355   297   408   280   416 0.82 -
SOLCI006585300       -            584 EOG093609PH          -            391   2.5e-19   71.6   0.4   1   3    0.0024      0.34   11.9   0.0   187   255    75   139    23   175 0.69 -
SOLCI006585300       -            584 EOG093609PH          -            391   2.5e-19   71.6   0.4   2   3   1.1e-08   1.5e-06   29.5   0.3   178   333   170   317   148   345 0.87 -
SOLCI006585300       -            584 EOG093609PH          -            391   2.5e-19   71.6   0.4   3   3     2e-07   2.9e-05   25.3   0.0   193   285   351   444   346   449 0.88 -
SOLCI002632800       -            605 EOG093609PH          -            391   2.6e-19   71.5   0.1   1   3      0.14        20    6.0   0.0    33   109    82   155    52   218 0.65 -
SOLCI002632800       -            605 EOG093609PH          -            391   2.6e-19   71.5   0.1   2   3   1.7e-06   0.00024   22.3   0.0   226   334   213   312   201   323 0.88 -
SOLCI002632800       -            605 EOG093609PH          -            391   2.6e-19   71.5   0.1   3   3   1.3e-11   1.9e-09   39.1   0.1   236   354   356   470   336   480 0.83 -
SOLCI001011300       -            607 EOG093609PH          -            391   2.8e-19   71.4  10.2   1   4    0.0011      0.15   13.0   2.0   235   358    50   175    44   181 0.84 -
SOLCI001011300       -            607 EOG093609PH          -            391   2.8e-19   71.4  10.2   2   4      0.76   1.1e+02    3.6   0.1   183   263   140   216   124   231 0.82 -
SOLCI001011300       -            607 EOG093609PH          -            391   2.8e-19   71.4  10.2   3   4   2.8e-07     4e-05   24.8   0.0   180   284   238   334   220   342 0.88 -
SOLCI001011300       -            607 EOG093609PH          -            391   2.8e-19   71.4  10.2   4   4   1.5e-10   2.2e-08   35.5   0.2   233   357   357   478   348   488 0.91 -
SOLCI006728300       -            871 EOG093609PH          -            391   3.7e-19   71.0   0.3   1   3   1.3e-13   1.8e-11   45.7   0.1   173   376   231   449   178   454 0.79 -
SOLCI006728300       -            871 EOG093609PH          -            391   3.7e-19   71.0   0.3   2   3   0.00013     0.019   16.0   0.0   128   290   500   656   491   659 0.83 -
SOLCI006728300       -            871 EOG093609PH          -            391   3.7e-19   71.0   0.3   3   3       2.7   3.9e+02    1.8   0.0   146   198   652   704   635   721 0.81 -
SOLCI003658300       -            765 EOG093609PH          -            391   4.3e-19   70.8   0.2   1   3   7.2e-05      0.01   16.9   0.0   138   281   171   310    40   315 0.85 -
SOLCI003658300       -            765 EOG093609PH          -            391   4.3e-19   70.8   0.2   2   3    0.0073       1.1   10.3   0.0   239   358   338   453   320   462 0.80 -
SOLCI003658300       -            765 EOG093609PH          -            391   4.3e-19   70.8   0.2   3   3   1.2e-11   1.7e-09   39.2   0.0   193   325   459   588   456   593 0.84 -
SOLCI004636700       -            698 EOG093609PH          -            391     7e-19   70.1   0.3   1   4      0.36        52    4.7   0.0   191   276   126   213   109   241 0.71 -
SOLCI004636700       -            698 EOG093609PH          -            391     7e-19   70.1   0.3   2   4    0.0031      0.44   11.5   0.0   227   328   298   391   293   400 0.90 -
SOLCI004636700       -            698 EOG093609PH          -            391     7e-19   70.1   0.3   3   4   6.2e-05    0.0089   17.1   0.0   216   336   419   535   403   557 0.83 -
SOLCI004636700       -            698 EOG093609PH          -            391     7e-19   70.1   0.3   4   4   3.5e-09     5e-07   31.1   0.0   192   259   562   629   545   647 0.87 -
SOLCI000673300       -            704 EOG093609PH          -            391   7.8e-19   70.0   0.3   1   3   0.00071       0.1   13.6   0.0   190   306   127   239   104   296 0.85 -
SOLCI000673300       -            704 EOG093609PH          -            391   7.8e-19   70.0   0.3   2   3     4e-06   0.00057   21.0   0.0   197   273   301   377   294   397 0.90 -
SOLCI000673300       -            704 EOG093609PH          -            391   7.8e-19   70.0   0.3   3   3   3.1e-09   4.4e-07   31.3   0.0   241   355   380   491   377   496 0.89 -
SOLCI006011700       -            536 EOG093609PH          -            391   8.8e-19   69.8   2.5   1   4     0.014         2    9.3   0.0   191   236    73   120    59   131 0.75 -
SOLCI006011700       -            536 EOG093609PH          -            391   8.8e-19   69.8   2.5   2   4   7.7e-05     0.011   16.8   0.1   179   255   133   205   121   211 0.85 -
SOLCI006011700       -            536 EOG093609PH          -            391   8.8e-19   69.8   2.5   3   4     5e-06   0.00072   20.7   0.3   232   359   213   336   208   341 0.92 -
SOLCI006011700       -            536 EOG093609PH          -            391   8.8e-19   69.8   2.5   4   4   7.9e-06    0.0011   20.0   0.0   190   289   338   431   335   502 0.86 -
SOLCI007478000       -            589 EOG093609PH          -            391     9e-19   69.7   3.8   1   4      0.35        50    4.8   0.1   298   358    29    89     9    93 0.82 -
SOLCI007478000       -            589 EOG093609PH          -            391     9e-19   69.7   3.8   2   4     3e-07   4.3e-05   24.7   0.0   228   357    97   223    92   235 0.93 -
SOLCI007478000       -            589 EOG093609PH          -            391     9e-19   69.7   3.8   3   4     0.002      0.29   12.1   0.0   235   364   237   363   230   365 0.88 -
SOLCI007478000       -            589 EOG093609PH          -            391     9e-19   69.7   3.8   4   4     2e-08   2.9e-06   28.6   0.1   192   307   362   475   359   497 0.71 -
SOLCI002625600       -            591 EOG093609PH          -            391   1.2e-18   69.3   0.1   1   2   1.2e-09   1.8e-07   32.6   0.0   192   332    82   218    72   261 0.82 -
SOLCI002625600       -            591 EOG093609PH          -            391   1.2e-18   69.3   0.1   2   2   3.9e-10   5.6e-08   34.2   0.0   170   311   263   400   254   406 0.90 -
SOLCI002318700       -            617 EOG093609PH          -            391   1.3e-18   69.3   2.8   1   5    0.0071         1   10.3   0.0   233   315   120   200   114   241 0.81 -
SOLCI002318700       -            617 EOG093609PH          -            391   1.3e-18   69.3   2.8   2   5    0.0037      0.53   11.2   0.0   260   358   243   341   220   347 0.91 -
SOLCI002318700       -            617 EOG093609PH          -            391   1.3e-18   69.3   2.8   3   5   2.4e-05    0.0034   18.5   0.0   239   354   327   438   321   444 0.89 -
SOLCI002318700       -            617 EOG093609PH          -            391   1.3e-18   69.3   2.8   4   5   2.5e-09   3.6e-07   31.6   0.1   234   364   423   549   415   582 0.82 -
SOLCI002318700       -            617 EOG093609PH          -            391   1.3e-18   69.3   2.8   5   5       2.9   4.2e+02    1.7   0.1   199   230   555   586   548   603 0.59 -
SOLCI003956600       -            581 EOG093609PH          -            391   1.4e-18   69.2   0.7   1   4     0.063         9    7.2   0.0   192   292    62   169    51   170 0.84 -
SOLCI003956600       -            581 EOG093609PH          -            391   1.4e-18   69.2   0.7   2   4   4.4e-13   6.4e-11   43.9   0.2   192   375   104   283    94   286 0.95 -
SOLCI003956600       -            581 EOG093609PH          -            391   1.4e-18   69.2   0.7   3   4    0.0048      0.69   10.9   0.0   218   281   262   324   262   330 0.89 -
SOLCI003956600       -            581 EOG093609PH          -            391   1.4e-18   69.2   0.7   4   4     8e-06    0.0012   20.0   0.0   177   292   291   404   287   421 0.88 -
SOLCI002977100       -            630 EOG093609PH          -            391     2e-18   68.6   3.9   1   2   4.2e-07     6e-05   24.2   1.5   189   357   156   316   142   319 0.81 -
SOLCI002977100       -            630 EOG093609PH          -            391     2e-18   68.6   3.9   2   2   7.8e-14   1.1e-11   46.4   0.1   230   356   294   417   284   423 0.91 -
SOLCI002364300       -            528 EOG093609PH          -            391   2.1e-18   68.5   7.2   1   3      0.75   1.1e+02    3.6   0.1   265   358    21   114    16   122 0.56 -
SOLCI002364300       -            528 EOG093609PH          -            391   2.1e-18   68.5   7.2   2   3   4.9e-08     7e-06   27.3   0.6   196   271   122   198   114   210 0.86 -
SOLCI002364300       -            528 EOG093609PH          -            391   2.1e-18   68.5   7.2   3   3   1.2e-11   1.7e-09   39.2   0.1   193   292   221   321   203   338 0.89 -
SOLCI002358300       -            602 EOG093609PH          -            391   3.5e-18   67.8   0.2   1   4       2.1     3e+02    2.2   0.0   242   307    56   118    44   141 0.74 -
SOLCI002358300       -            602 EOG093609PH          -            391   3.5e-18   67.8   0.2   2   4      0.48        68    4.3   0.0   179   232   163   215   118   225 0.66 -
SOLCI002358300       -            602 EOG093609PH          -            391   3.5e-18   67.8   0.2   3   4   1.6e-06   0.00023   22.3   0.0   179   275   232   323   214   327 0.90 -
SOLCI002358300       -            602 EOG093609PH          -            391   3.5e-18   67.8   0.2   4   4   1.3e-11   1.9e-09   39.0   0.0   186   356   304   471   301   475 0.93 -
SOLCI001322300       -            109 EOG093609PH          -            391   3.8e-18   67.7   0.1   1   1   3.2e-20   4.7e-18   67.4   0.1   222   313     7    98     1   106 0.94 -
SOLCI004636900       -            632 EOG093609PH          -            391   4.2e-18   67.6   1.8   1   4   0.00038     0.055   14.5   0.0   191   306    45   149    34   159 0.78 -
SOLCI004636900       -            632 EOG093609PH          -            391   4.2e-18   67.6   1.8   2   4   2.8e-10     4e-08   34.7   0.1   140   329    79   271    76   302 0.82 -
SOLCI004636900       -            632 EOG093609PH          -            391   4.2e-18   67.6   1.8   3   4      0.49        71    4.3   0.1    32    95   303   367   270   385 0.69 -
SOLCI004636900       -            632 EOG093609PH          -            391   4.2e-18   67.6   1.8   4   4   2.6e-06   0.00037   21.7   0.0   226   323   404   502   365   506 0.70 -
SOLCI003417500       -            751 EOG093609PH          -            391   4.3e-18   67.5   0.2   1   4       1.4   1.9e+02    2.8   0.0   182   238    66   118    54   161 0.82 -
SOLCI003417500       -            751 EOG093609PH          -            391   4.3e-18   67.5   0.2   2   4   5.6e-05    0.0081   17.2   0.0   185   271   270   352   136   357 0.78 -
SOLCI003417500       -            751 EOG093609PH          -            391   4.3e-18   67.5   0.2   3   4   0.00051     0.074   14.1   0.0   191   273   377   455   363   463 0.76 -
SOLCI003417500       -            751 EOG093609PH          -            391   4.3e-18   67.5   0.2   4   4   6.7e-08   9.6e-06   26.9   0.0   240   355   492   604   474   614 0.85 -
SOLCI002908200       -            626 EOG093609PH          -            391   4.4e-18   67.5   0.0   1   3   1.1e-06   0.00016   22.8   0.0   187   325    76   210    59   211 0.94 -
SOLCI002908200       -            626 EOG093609PH          -            391   4.4e-18   67.5   0.0   2   3     1e-05    0.0015   19.7   0.0   228   358   183   311   181   319 0.92 -
SOLCI002908200       -            626 EOG093609PH          -            391   4.4e-18   67.5   0.0   3   3   8.4e-08   1.2e-05   26.5   0.1   196   256   322   382   315   418 0.82 -
SOLCI000288900       -            605 EOG093609PH          -            391     5e-18   67.3   0.1   1   2     4e-10   5.7e-08   34.2   0.0   192   293    94   195    87   206 0.93 -
SOLCI000288900       -            605 EOG093609PH          -            391     5e-18   67.3   0.1   2   2   6.5e-09   9.4e-07   30.2   0.1   195   311   300   413   285   464 0.88 -
SOLCI004780800       -            688 EOG093609PH          -            391   5.1e-18   67.3   1.9   1   5   0.00011     0.016   16.3   0.0   177   273    29   122    21   135 0.80 -
SOLCI004780800       -            688 EOG093609PH          -            391   5.1e-18   67.3   1.9   2   5   0.00025     0.037   15.1   0.0   252   358    66   172    61   181 0.71 -
SOLCI004780800       -            688 EOG093609PH          -            391   5.1e-18   67.3   1.9   3   5    0.0024      0.35   11.8   0.0   197   293   182   278   173   280 0.91 -
SOLCI004780800       -            688 EOG093609PH          -            391   5.1e-18   67.3   1.9   4   5    0.0006     0.087   13.8   0.1   187   290   273   376   266   379 0.85 -
SOLCI004780800       -            688 EOG093609PH          -            391   5.1e-18   67.3   1.9   5   5   6.2e-07   8.9e-05   23.7   0.0   186   310   374   495   368   525 0.87 -
SOLCI000270700       -            850 EOG093609PH          -            391   6.8e-18   66.9  10.9   1   5     0.019       2.8    8.9   0.1   313   352   202   241   197   277 0.77 -
SOLCI000270700       -            850 EOG093609PH          -            391   6.8e-18   66.9  10.9   2   5      0.54        77    4.1   0.1   174   343   273   442   253   457 0.62 -
SOLCI000270700       -            850 EOG093609PH          -            391   6.8e-18   66.9  10.9   3   5     0.028         4    8.3   0.2    43   168   369   496   355   500 0.74 -
SOLCI000270700       -            850 EOG093609PH          -            391   6.8e-18   66.9  10.9   4   5   6.7e-17   9.6e-15   56.5   0.9   176   348   485   653   471   658 0.89 -
SOLCI000270700       -            850 EOG093609PH          -            391   6.8e-18   66.9  10.9   5   5       7.8   1.1e+03    0.3   0.1   101   174   741   818   681   824 0.59 -
SOLCI003542100       -            437 EOG093609PH          -            391   9.4e-18   66.4   0.7   1   2   1.5e-18   2.1e-16   61.9   0.1   196   352    41   197    28   227 0.88 -
SOLCI003542100       -            437 EOG093609PH          -            391   9.4e-18   66.4   0.7   2   2       1.2   1.7e+02    3.0   0.1   207   273   266   333   244   353 0.57 -
SOLCI000130800       -            698 EOG093609PH          -            391   1.1e-17   66.2   6.7   1   4      0.23        34    5.3   0.4    27   122    42   145    21   157 0.66 -
SOLCI000130800       -            698 EOG093609PH          -            391   1.1e-17   66.2   6.7   2   4       0.1        15    6.5   0.8   231   328   130   225    88   238 0.73 -
SOLCI000130800       -            698 EOG093609PH          -            391   1.1e-17   66.2   6.7   3   4   0.00038     0.054   14.5   0.0   230   323   373   465   353   471 0.84 -
SOLCI000130800       -            698 EOG093609PH          -            391   1.1e-17   66.2   6.7   4   4     1e-12   1.4e-10   42.7   0.1   238   358   487   604   473   627 0.86 -
SOLCI003806100       -            707 EOG093609PH          -            391   1.1e-17   66.2   3.5   1   4   9.3e-05     0.013   16.5   0.0   183   271    56   140    35   146 0.84 -
SOLCI003806100       -            707 EOG093609PH          -            391   1.1e-17   66.2   3.5   2   4    0.0012      0.18   12.8   0.0   190   271   164   240   153   250 0.78 -
SOLCI003806100       -            707 EOG093609PH          -            391   1.1e-17   66.2   3.5   3   4      0.87   1.2e+02    3.4   0.0   196   269   301   375   293   385 0.83 -
SOLCI003806100       -            707 EOG093609PH          -            391   1.1e-17   66.2   3.5   4   4   1.8e-09   2.6e-07   32.0   0.3   223   357   364   495   357   501 0.88 -
SOLCI006954000       -            616 EOG093609PH          -            391   1.2e-17   66.0   0.3   1   5     0.018       2.6    9.0   0.0   222   311    57   143    45   167 0.83 -
SOLCI006954000       -            616 EOG093609PH          -            391   1.2e-17   66.0   0.3   2   5   0.00014     0.021   15.9   0.1   192   357   166   323   158   332 0.84 -
SOLCI006954000       -            616 EOG093609PH          -            391   1.2e-17   66.0   0.3   3   5     0.012       1.8    9.5   0.0   197   270   341   414   328   437 0.79 -
SOLCI006954000       -            616 EOG093609PH          -            391   1.2e-17   66.0   0.3   4   5   4.4e-07   6.3e-05   24.2   0.1   240   363   419   540   412   551 0.86 -
SOLCI006954000       -            616 EOG093609PH          -            391   1.2e-17   66.0   0.3   5   5       2.4   3.4e+02    2.0   0.0    44    87   548   591   538   611 0.79 -
SOLCI006161400       -            527 EOG093609PH          -            391   1.2e-17   66.0   2.7   1   3     0.087        12    6.7   0.0   216   273    82   139    50   141 0.82 -
SOLCI006161400       -            527 EOG093609PH          -            391   1.2e-17   66.0   2.7   2   3   1.6e-08   2.3e-06   28.9   0.5   180   343   116   276   113   278 0.88 -
SOLCI006161400       -            527 EOG093609PH          -            391   1.2e-17   66.0   2.7   3   3   5.5e-12   7.9e-10   40.3   0.0   172   356   245   427   242   442 0.88 -
SOLCI004944500       -            405 EOG093609PH          -            391   1.3e-17   65.9   0.0   1   1   7.9e-19   1.1e-16   62.8   0.0   189   358   174   343   141   360 0.89 -
SOLCI000868000       -            709 EOG093609PH          -            391   2.5e-17   65.0   5.4   1   5    0.0073       1.1   10.3   0.0   231   339    59   159    25   166 0.85 -
SOLCI000868000       -            709 EOG093609PH          -            391   2.5e-17   65.0   5.4   2   5   0.00068     0.097   13.7   0.0   138   271   117   262   116   276 0.72 -
SOLCI000868000       -            709 EOG093609PH          -            391   2.5e-17   65.0   5.4   3   5   0.00021      0.03   15.3   0.0   220   337   282   391   267   400 0.67 -
SOLCI000868000       -            709 EOG093609PH          -            391   2.5e-17   65.0   5.4   4   5   3.1e-06   0.00045   21.4   0.1   187   269   422   500   407   509 0.91 -
SOLCI000868000       -            709 EOG093609PH          -            391   2.5e-17   65.0   5.4   5   5   2.4e-07   3.5e-05   25.0   0.1   194   291   460   558   456   588 0.86 -
SOLCI001388900       -            521 EOG093609PH          -            391   3.2e-17   64.7   2.1   1   4      0.89   1.3e+02    3.4   0.0   124   172    66   114    57   166 0.89 -
SOLCI001388900       -            521 EOG093609PH          -            391   3.2e-17   64.7   2.1   2   4   1.1e-10   1.5e-08   36.1   0.0   177   357   169   348   120   365 0.89 -
SOLCI001388900       -            521 EOG093609PH          -            391   3.2e-17   64.7   2.1   3   4   0.00014      0.02   15.9   0.0   282   335   378   431   364   441 0.88 -
SOLCI001388900       -            521 EOG093609PH          -            391   3.2e-17   64.7   2.1   4   4      0.14        21    6.0   0.3   184   231   457   501   432   508 0.75 -
SOLCI002438100       -            614 EOG093609PH          -            391   4.1e-17   64.3   0.1   1   3   2.5e-05    0.0036   18.4   0.0   187   271   121   201    78   212 0.59 -
SOLCI002438100       -            614 EOG093609PH          -            391   4.1e-17   64.3   0.1   2   3     5e-07   7.2e-05   24.0   0.0   190   311   256   369   242   411 0.88 -
SOLCI002438100       -            614 EOG093609PH          -            391   4.1e-17   64.3   0.1   3   3   0.00041     0.058   14.4   0.0   196   295   425   527   418   529 0.77 -
SOLCI006210600       -            498 EOG093609PH          -            391   4.6e-17   64.1   0.2   1   3   9.7e-05     0.014   16.4   0.0   207   326    56   171    26   175 0.65 -
SOLCI006210600       -            498 EOG093609PH          -            391   4.6e-17   64.1   0.2   2   3   0.00015     0.021   15.9   0.0   228   273   174   219   171   242 0.85 -
SOLCI006210600       -            498 EOG093609PH          -            391   4.6e-17   64.1   0.2   3   3   1.2e-07   1.7e-05   26.0   0.1   233   353   249   366   243   374 0.72 -
SOLCI002665900       -            528 EOG093609PH          -            391   4.9e-17   64.0   1.5   1   3      0.35        51    4.7   0.0   189   223    72   105    65   124 0.84 -
SOLCI002665900       -            528 EOG093609PH          -            391   4.9e-17   64.0   1.5   2   3   8.7e-06    0.0012   19.9   0.0   226   309   176   255   161   277 0.82 -
SOLCI002665900       -            528 EOG093609PH          -            391   4.9e-17   64.0   1.5   3   3   2.4e-10   3.5e-08   34.9   0.1   235   353   286   401   277   409 0.90 -
SOLCI004937200       -            610 EOG093609PH          -            391   6.5e-17   63.6   0.1   1   2     0.015       2.2    9.2   0.0   182   333    93   236    81   249 0.85 -
SOLCI004937200       -            610 EOG093609PH          -            391   6.5e-17   63.6   0.1   2   2   1.2e-14   1.7e-12   49.1   0.1   223   354   267   395   236   399 0.86 -
SOLCI000401400       -            603 EOG093609PH          -            391   6.8e-17   63.6   0.3   1   5    0.0014       0.2   12.6   0.0   191   266    87   162    71   167 0.80 -
SOLCI000401400       -            603 EOG093609PH          -            391   6.8e-17   63.6   0.3   2   5   0.00038     0.054   14.5   0.1   187   327   153   291   144   294 0.77 -
SOLCI000401400       -            603 EOG093609PH          -            391   6.8e-17   63.6   0.3   3   5   1.9e-06   0.00027   22.1   0.1   195   271   264   336   254   345 0.91 -
SOLCI000401400       -            603 EOG093609PH          -            391   6.8e-17   63.6   0.3   4   5   2.8e-05     0.004   18.2   0.0   192   258   292   358   290   372 0.89 -
SOLCI000401400       -            603 EOG093609PH          -            391   6.8e-17   63.6   0.3   5   5    0.0005     0.072   14.1   0.0   224   279   360   412   351   468 0.84 -
SOLCI007161600       -            555 EOG093609PH          -            391   7.9e-17   63.4   0.1   1   4       2.4   3.4e+02    2.0   0.0    72   172    50   152    21   154 0.74 -
SOLCI007161600       -            555 EOG093609PH          -            391   7.9e-17   63.4   0.1   2   4   3.5e-07     5e-05   24.5   0.0   193   257   150   214   148   229 0.92 -
SOLCI007161600       -            555 EOG093609PH          -            391   7.9e-17   63.4   0.1   3   4   7.2e-08     1e-05   26.7   0.0   189   256   247   314   231   318 0.92 -
SOLCI007161600       -            555 EOG093609PH          -            391   7.9e-17   63.4   0.1   4   4      0.26        38    5.2   0.0   226   330   320   417   317   425 0.65 -
SOLCI003282300       -            649 EOG093609PH          -            391   1.1e-16   62.9   6.3   1   5       3.4   4.8e+02    1.5   0.0   191   221    61    91    48   126 0.61 -
SOLCI003282300       -            649 EOG093609PH          -            391   1.1e-16   62.9   6.3   2   5     0.057       8.1    7.3   0.0   189   236   160   208   142   228 0.84 -
SOLCI003282300       -            649 EOG093609PH          -            391   1.1e-16   62.9   6.3   3   5     0.011       1.5    9.7   0.0   232   299   239   302   218   309 0.85 -
SOLCI003282300       -            649 EOG093609PH          -            391   1.1e-16   62.9   6.3   4   5   7.9e-06    0.0011   20.0   1.1   163   327   306   466   302   469 0.88 -
SOLCI003282300       -            649 EOG093609PH          -            391   1.1e-16   62.9   6.3   5   5   3.8e-07   5.5e-05   24.4   0.2   191   293   466   570   443   575 0.84 -
SOLCI004915200       -            542 EOG093609PH          -            391   1.1e-16   62.9   0.0   1   3   0.00029     0.041   14.9   0.0   193   232   167   206   155   210 0.90 -
SOLCI004915200       -            542 EOG093609PH          -            391   1.1e-16   62.9   0.0   2   3   2.4e-05    0.0034   18.5   0.0   185   271   229   311   219   313 0.80 -
SOLCI004915200       -            542 EOG093609PH          -            391   1.1e-16   62.9   0.0   3   3   4.3e-07   6.2e-05   24.2   0.0   195   350   337   484   324   491 0.81 -
SOLCI006110800       -            484 EOG093609PH          -            391   1.3e-16   62.7   0.0   1   3    0.0013      0.19   12.7   0.0   173   235    51   113    21   120 0.75 -
SOLCI006110800       -            484 EOG093609PH          -            391   1.3e-16   62.7   0.0   2   3   3.6e-06   0.00052   21.2   0.0   191   325   170   301   161   308 0.77 -
SOLCI006110800       -            484 EOG093609PH          -            391   1.3e-16   62.7   0.0   3   3   3.1e-07   4.4e-05   24.7   0.1   194   307   306   417   285   448 0.80 -
SOLCI000643300       -            605 EOG093609PH          -            391   1.5e-16   62.4   0.3   1   3   5.5e-07   7.9e-05   23.8   0.0   187   327    89   225    43   229 0.87 -
SOLCI000643300       -            605 EOG093609PH          -            391   1.5e-16   62.4   0.3   2   3     2e-05    0.0029   18.7   0.2   180   270   152   238   143   294 0.72 -
SOLCI000643300       -            605 EOG093609PH          -            391   1.5e-16   62.4   0.3   3   3   5.4e-09   7.8e-07   30.5   0.0   181   290   286   395   274   411 0.87 -
SOLCI002878000       -            323 EOG093609PH          -            391   1.7e-16   62.3   0.2   1   2   0.00041      0.06   14.4   0.0   208   271   136   196    91   198 0.90 -
SOLCI002878000       -            323 EOG093609PH          -            391   1.7e-16   62.3   0.2   2   2   5.6e-16     8e-14   53.5   0.2   175   300   170   299   134   307 0.84 -
SOLCI002776600       -            596 EOG093609PH          -            391     2e-16   62.0   0.1   1   3      0.76   1.1e+02    3.6   0.0   196   229    91   124    75   129 0.82 -
SOLCI002776600       -            596 EOG093609PH          -            391     2e-16   62.0   0.1   2   3     0.013       1.9    9.4   0.0   187   358   117   284   113   288 0.81 -
SOLCI002776600       -            596 EOG093609PH          -            391     2e-16   62.0   0.1   3   3   9.8e-14   1.4e-11   46.1   0.1   196   311   293   404   288   442 0.90 -
SOLCI003109000       -            456 EOG093609PH          -            391   2.3e-16   61.8   2.8   1   4    0.0014       0.2   12.7   0.0   192   232    69   109    23   119 0.89 -
SOLCI003109000       -            456 EOG093609PH          -            391   2.3e-16   61.8   2.8   2   4   2.4e-05    0.0034   18.5   0.1   210   327   153   272   113   276 0.72 -
SOLCI003109000       -            456 EOG093609PH          -            391   2.3e-16   61.8   2.8   3   4   3.4e-06   0.00048   21.3   0.2   200   258   281   339   275   344 0.89 -
SOLCI003109000       -            456 EOG093609PH          -            391   2.3e-16   61.8   2.8   4   4     0.014       2.1    9.3   0.2   218   277   334   390   331   401 0.86 -
SOLCI001668200       -            599 EOG093609PH          -            391     3e-16   61.4   0.0   1   6       2.9   4.1e+02    1.7   0.0   267   302    66   101    53   138 0.68 -
SOLCI001668200       -            599 EOG093609PH          -            391     3e-16   61.4   0.0   2   6     0.016       2.3    9.2   0.0   191   232   158   199   146   217 0.70 -
SOLCI001668200       -            599 EOG093609PH          -            391     3e-16   61.4   0.0   3   6       3.7   5.3e+02    1.4   0.0    32    66   229   263   201   286 0.80 -
SOLCI001668200       -            599 EOG093609PH          -            391     3e-16   61.4   0.0   4   6       3.2   4.6e+02    1.6   0.0   193   270   261   338   239   363 0.68 -
SOLCI001668200       -            599 EOG093609PH          -            391     3e-16   61.4   0.0   5   6     0.003      0.42   11.6   0.0   193   276   362   445   349   458 0.77 -
SOLCI001668200       -            599 EOG093609PH          -            391     3e-16   61.4   0.0   6   6   2.1e-08     3e-06   28.5   0.0   193   315   463   582   453   598 0.88 -
SOLCI002088500       -            776 EOG093609PH          -            391   3.2e-16   61.4   1.6   1   5      0.51        74    4.2   0.0   226   276   155   208   115   223 0.85 -
SOLCI002088500       -            776 EOG093609PH          -            391   3.2e-16   61.4   1.6   2   5         4   5.7e+02    1.3   0.1   180   317   270   409   261   500 0.67 -
SOLCI002088500       -            776 EOG093609PH          -            391   3.2e-16   61.4   1.6   3   5   2.1e-06    0.0003   21.9   0.0   176   236   497   557   462   559 0.89 -
SOLCI002088500       -            776 EOG093609PH          -            391   3.2e-16   61.4   1.6   4   5   0.00055     0.079   14.0   0.0   175   223   531   579   529   600 0.92 -
SOLCI002088500       -            776 EOG093609PH          -            391   3.2e-16   61.4   1.6   5   5   9.9e-08   1.4e-05   26.3   0.0   198   340   590   738   582   745 0.88 -
SOLCI005755800       -            441 EOG093609PH          -            391   3.3e-16   61.3   1.0   1   3       7.6   1.1e+03    0.3   0.0   113   151    31    69    23   118 0.82 -
SOLCI005755800       -            441 EOG093609PH          -            391   3.3e-16   61.3   1.0   2   3   0.00012     0.017   16.1   0.0   228   308   122   199    80   206 0.81 -
SOLCI005755800       -            441 EOG093609PH          -            391   3.3e-16   61.3   1.0   3   3   4.1e-12   5.8e-10   40.7   0.5   239   357   237   351   230   356 0.94 -
SOLCI005428400       -            643 EOG093609PH          -            391   3.9e-16   61.1   5.9   1   5     0.048         7    7.6   0.0   232   329    39   136    33   139 0.88 -
SOLCI005428400       -            643 EOG093609PH          -            391   3.9e-16   61.1   5.9   2   5     0.033       4.7    8.1   2.1   249   328   126   202   110   224 0.80 -
SOLCI005428400       -            643 EOG093609PH          -            391   3.9e-16   61.1   5.9   3   5   0.00044     0.063   14.3   0.5   228   358   207   333   185   338 0.64 -
SOLCI005428400       -            643 EOG093609PH          -            391   3.9e-16   61.1   5.9   4   5   9.3e-10   1.3e-07   33.0   0.1   216   354   296   431   282   437 0.89 -
SOLCI005428400       -            643 EOG093609PH          -            391   3.9e-16   61.1   5.9   5   5   7.7e-08   1.1e-05   26.7   0.0   180   271   361   450   354   487 0.76 -
SOLCI004389500       -            415 EOG093609PH          -            391   4.7e-16   60.8   1.4   1   2     2e-09   2.9e-07   31.8   0.1   184   306   161   283   101   285 0.71 -
SOLCI004389500       -            415 EOG093609PH          -            391   4.7e-16   60.8   1.4   2   2   2.1e-08     3e-06   28.5   0.2   232   353   279   400   274   412 0.93 -
SOLCI002887100       -            535 EOG093609PH          -            391   5.1e-16   60.7   3.2   1   3   7.2e-05      0.01   16.9   0.0   176   243   219   286   211   304 0.83 -
SOLCI002887100       -            535 EOG093609PH          -            391   5.1e-16   60.7   3.2   2   3   3.1e-09   4.5e-07   31.2   0.2   241   323   353   435   343   450 0.82 -
SOLCI002887100       -            535 EOG093609PH          -            391   5.1e-16   60.7   3.2   3   3    0.0076       1.1   10.2   0.0   176   233   470   525   447   529 0.84 -
SOLCI000005400       -            477 EOG093609PH          -            391   7.1e-16   60.2   0.1   1   3     0.073        11    7.0   0.0   190   232    90   132    80   143 0.89 -
SOLCI000005400       -            477 EOG093609PH          -            391   7.1e-16   60.2   0.1   2   3    0.0012      0.17   12.9   0.0   187   278   157   243   135   255 0.78 -
SOLCI000005400       -            477 EOG093609PH          -            391   7.1e-16   60.2   0.1   3   3   7.9e-11   1.1e-08   36.5   0.2   216   353   252   386   239   395 0.92 -
SOLCI001933400       -            674 EOG093609PH          -            391   7.4e-16   60.1   2.0   1   3   1.1e-06   0.00016   22.8   0.3    91   367    50   337    25   343 0.78 -
SOLCI001933400       -            674 EOG093609PH          -            391   7.4e-16   60.1   2.0   2   3    0.0002     0.029   15.4   0.0   195   272   372   449   363   470 0.83 -
SOLCI001933400       -            674 EOG093609PH          -            391   7.4e-16   60.1   2.0   3   3   0.00022     0.032   15.3   0.0   264   353   573   663   548   672 0.80 -
SOLCI003281000       -            483 EOG093609PH          -            391   8.2e-16   60.0   4.9   1   2   5.4e-05    0.0077   17.3   0.0   179   266    30   113     3   121 0.74 -
SOLCI003281000       -            483 EOG093609PH          -            391   8.2e-16   60.0   4.9   2   2   2.2e-12   3.2e-10   41.6   3.8   216   357   133   271   115   291 0.88 -
SOLCI004518400       -            428 EOG093609PH          -            391   8.9e-16   59.9   0.0   1   2   1.8e-05    0.0026   18.9   0.0   185   273   104   190    96   206 0.81 -
SOLCI004518400       -            428 EOG093609PH          -            391   8.9e-16   59.9   0.0   2   2   2.6e-11   3.8e-09   38.1   0.0   225   357   212   341   208   352 0.89 -
SOLCI005477300       -            449 EOG093609PH          -            391   9.1e-16   59.9   0.0   1   4    0.0029      0.42   11.6   0.0   192   292    23   128    14   129 0.87 -
SOLCI005477300       -            449 EOG093609PH          -            391   9.1e-16   59.9   0.0   2   4   2.6e-07   3.8e-05   24.9   0.0   182   358    88   257    79   263 0.89 -
SOLCI005477300       -            449 EOG093609PH          -            391   9.1e-16   59.9   0.0   3   4   1.6e-06   0.00023   22.3   0.0   225   325   261   362   257   370 0.67 -
SOLCI005477300       -            449 EOG093609PH          -            391   9.1e-16   59.9   0.0   4   4     0.051       7.3    7.5   0.0   216   278   322   382   315   433 0.86 -
SOLCI007220200       -            850 EOG093609PH          -            391   1.7e-15   58.9   1.7   1   5      0.11        16    6.4   0.0   300   330   190   220   173   233 0.82 -
SOLCI007220200       -            850 EOG093609PH          -            391   1.7e-15   58.9   1.7   2   5     0.024       3.4    8.6   0.0   185   271   254   337   247   347 0.85 -
SOLCI007220200       -            850 EOG093609PH          -            391   1.7e-15   58.9   1.7   3   5     0.041       5.8    7.8   0.0   192   238   395   441   344   459 0.69 -
SOLCI007220200       -            850 EOG093609PH          -            391   1.7e-15   58.9   1.7   4   5      0.57        81    4.1   0.0   195   271   503   575   471   588 0.72 -
SOLCI007220200       -            850 EOG093609PH          -            391   1.7e-15   58.9   1.7   5   5   5.5e-07   7.9e-05   23.8   0.1   258   355   628   726   613   736 0.84 -
SOLCI006966600       -            935 EOG093609PH          -            391   2.3e-15   58.5   0.1   1   6     0.034       4.9    8.1   0.0   187   242   138   193   123   228 0.80 -
SOLCI006966600       -            935 EOG093609PH          -            391   2.3e-15   58.5   0.1   2   6    0.0077       1.1   10.2   0.0   196   291   320   417   308   425 0.75 -
SOLCI006966600       -            935 EOG093609PH          -            391   2.3e-15   58.5   0.1   3   6      0.19        27    5.6   0.0   218   254   444   476   418   484 0.74 -
SOLCI006966600       -            935 EOG093609PH          -            391   2.3e-15   58.5   0.1   4   6      0.23        33    5.3   0.0   257   327   514   581   506   598 0.85 -
SOLCI006966600       -            935 EOG093609PH          -            391   2.3e-15   58.5   0.1   5   6       4.2     6e+02    1.2   0.0   197   265   658   723   639   746 0.70 -
SOLCI006966600       -            935 EOG093609PH          -            391   2.3e-15   58.5   0.1   6   6   4.9e-05     0.007   17.4   0.0   280   355   769   845   753   849 0.66 -
SOLCI006485100       -            894 EOG093609PH          -            391   2.5e-15   58.4   3.9   1   3   2.7e-07   3.9e-05   24.9   0.1   260   344   142   222    69   229 0.84 -
SOLCI006485100       -            894 EOG093609PH          -            391   2.5e-15   58.4   3.9   2   3   1.9e-05    0.0027   18.8   0.6   166   358   290   474   245   488 0.82 -
SOLCI006485100       -            894 EOG093609PH          -            391   2.5e-15   58.4   3.9   3   3    0.0012      0.17   12.9   0.0   193   256   584   649   548   701 0.84 -
SOLCI006898400       -            451 EOG093609PH          -            391   4.1e-15   57.7   0.0   1   3   9.1e-07   0.00013   23.1   0.0   210   360    79   232    55   238 0.88 -
SOLCI006898400       -            451 EOG093609PH          -            391   4.1e-15   57.7   0.0   2   3   1.6e-05    0.0024   19.0   0.0   197   272   240   318   233   324 0.77 -
SOLCI006898400       -            451 EOG093609PH          -            391   4.1e-15   57.7   0.0   3   3   0.00012     0.017   16.2   0.0   224   309   305   385   301   410 0.78 -
SOLCI002658500       -            512 EOG093609PH          -            391   8.7e-15   56.6   0.2   1   3     1e-05    0.0015   19.7   0.1    33   131    84   184    62   189 0.78 -
SOLCI002658500       -            512 EOG093609PH          -            391   8.7e-15   56.6   0.2   2   3    0.0048      0.68   10.9   0.0   193   247   188   242   175   289 0.65 -
SOLCI002658500       -            512 EOG093609PH          -            391   8.7e-15   56.6   0.2   3   3   1.1e-06   0.00016   22.8   0.0   197   312   294   407   288   418 0.85 -
SOLCI006582300       -            682 EOG093609PH          -            391   1.2e-14   56.2   0.1   1   5     0.096        14    6.6   0.0   228   274    98   144    89   154 0.88 -
SOLCI006582300       -            682 EOG093609PH          -            391   1.2e-14   56.2   0.1   2   5     0.037       5.3    8.0   0.0   187   328   162   299   154   324 0.79 -
SOLCI006582300       -            682 EOG093609PH          -            391   1.2e-14   56.2   0.1   3   5       4.5   6.4e+02    1.1   0.0   191   249   298   356   291   369 0.80 -
SOLCI006582300       -            682 EOG093609PH          -            391   1.2e-14   56.2   0.1   4   5       2.4   3.4e+02    2.0   0.0   185   268   362   442   350   451 0.72 -
SOLCI006582300       -            682 EOG093609PH          -            391   1.2e-14   56.2   0.1   5   5   2.2e-09   3.2e-07   31.7   0.0   232   353   476   595   462   610 0.92 -
SOLCI003496400       -            264 EOG093609PH          -            391   1.4e-14   55.9   0.0   1   1   1.7e-16   2.4e-14   55.2   0.0   212   290     3    81     1    87 0.91 -
SOLCI007107400       -            626 EOG093609PH          -            391     2e-14   55.4   3.8   1   5      0.14        20    6.0   0.0   191   249    92   147    74   154 0.75 -
SOLCI007107400       -            626 EOG093609PH          -            391     2e-14   55.4   3.8   2   5     5e-06   0.00072   20.7   0.6   201   361   137   296   129   301 0.87 -
SOLCI007107400       -            626 EOG093609PH          -            391     2e-14   55.4   3.8   3   5       1.2   1.7e+02    3.0   0.1   300   349   301   350   297   361 0.83 -
SOLCI007107400       -            626 EOG093609PH          -            391     2e-14   55.4   3.8   4   5   4.7e-06   0.00067   20.8   0.0   222   327   363   465   354   496 0.91 -
SOLCI007107400       -            626 EOG093609PH          -            391     2e-14   55.4   3.8   5   5       4.4   6.4e+02    1.1   0.0   226   249   502   525   485   535 0.84 -
SOLCI001655700       -            472 EOG093609PH          -            391   2.7e-14   55.0   0.0   1   3   3.7e-08   5.3e-06   27.7   0.0   186   357     2   169     1   171 0.90 -
SOLCI001655700       -            472 EOG093609PH          -            391   2.7e-14   55.0   0.0   2   3   0.00089      0.13   13.3   0.0   240   338   157   247   150   254 0.83 -
SOLCI001655700       -            472 EOG093609PH          -            391   2.7e-14   55.0   0.0   3   3    0.0004     0.058   14.4   0.1   230   355   248   372   246   375 0.85 -
SOLCI000964800       -            651 EOG093609PH          -            391   3.2e-14   54.8   0.0   1   4       0.7     1e+02    3.7   0.0   105   194   103   197    19   224 0.72 -
SOLCI000964800       -            651 EOG093609PH          -            391   3.2e-14   54.8   0.0   2   4   0.00088      0.13   13.3   0.0   284   324   300   340   259   357 0.69 -
SOLCI000964800       -            651 EOG093609PH          -            391   3.2e-14   54.8   0.0   3   4   5.1e-09   7.3e-07   30.5   0.0   184   344   377   539   360   551 0.83 -
SOLCI000964800       -            651 EOG093609PH          -            391   3.2e-14   54.8   0.0   4   4    0.0039      0.57   11.1   0.0   270   375   499   601   474   616 0.80 -
SOLCI006353400       -            401 EOG093609PH          -            391   4.8e-14   54.2   0.8   1   2   2.3e-05    0.0034   18.5   0.0   236   326     2    92     1    98 0.82 -
SOLCI006353400       -            401 EOG093609PH          -            391   4.8e-14   54.2   0.8   2   2   5.1e-10   7.3e-08   33.8   0.0   193   318    95   217    93   227 0.90 -
SOLCI006342700       -            489 EOG093609PH          -            391   4.9e-14   54.2   4.7   1   2   5.1e-05    0.0073   17.4   4.3   195   320   149   273    57   290 0.84 -
SOLCI006342700       -            489 EOG093609PH          -            391   4.9e-14   54.2   4.7   2   2   2.8e-10     4e-08   34.7   0.0   208   348   302   444   291   455 0.81 -
SOLCI001670900       -            653 EOG093609PH          -            391     6e-14   53.9   0.1   1   4      0.54        78    4.1   0.0   172   253    58   138    44   146 0.80 -
SOLCI001670900       -            653 EOG093609PH          -            391     6e-14   53.9   0.1   2   4    0.0065      0.93   10.4   0.0   194   233   145   184   138   191 0.92 -
SOLCI001670900       -            653 EOG093609PH          -            391     6e-14   53.9   0.1   3   4    0.0042       0.6   11.1   0.1   174   284   194   296   187   303 0.89 -
SOLCI001670900       -            653 EOG093609PH          -            391     6e-14   53.9   0.1   4   4   1.4e-06    0.0002   22.5   0.0   187   290   339   443   324   463 0.80 -
SOLCI002338600       -            706 EOG093609PH          -            391   6.3e-14   53.8   3.8   1   6      0.15        21    6.0   0.0   226   329    62   162    42   167 0.83 -
SOLCI002338600       -            706 EOG093609PH          -            391   6.3e-14   53.8   3.8   2   6       6.9   9.9e+02    0.5   0.0   186   219   159   192   149   198 0.85 -
SOLCI002338600       -            706 EOG093609PH          -            391   6.3e-14   53.8   3.8   3   6     5e-05    0.0072   17.4   0.2   198   284   202   288   195   294 0.89 -
SOLCI002338600       -            706 EOG093609PH          -            391   6.3e-14   53.8   3.8   4   6      0.32        46    4.9   0.1   282   350   317   385   293   396 0.63 -
SOLCI002338600       -            706 EOG093609PH          -            391   6.3e-14   53.8   3.8   5   6     0.005      0.72   10.8   0.0   221   268   392   439   356   447 0.58 -
SOLCI002338600       -            706 EOG093609PH          -            391   6.3e-14   53.8   3.8   6   6      0.01       1.4    9.8   0.0   219   277   461   516   452   581 0.74 -
SOLCI004821100       -            375 EOG093609PH          -            391     8e-14   53.5   0.1   1   1   7.8e-16   1.1e-13   53.0   0.1   137   305   199   375   183   375 0.79 -
SOLCI002934700       -            481 EOG093609PH          -            391   9.3e-14   53.2   1.4   1   3   0.00033     0.048   14.7   0.1   258   343   116   197    92   205 0.85 -
SOLCI002934700       -            481 EOG093609PH          -            391   9.3e-14   53.2   1.4   2   3   1.1e-10   1.6e-08   36.0   0.1   195   355   224   345   205   354 0.52 -
SOLCI002934700       -            481 EOG093609PH          -            391   9.3e-14   53.2   1.4   3   3    0.0013      0.19   12.7   0.0   212   279   307   371   302   428 0.70 -
SOLCI005783200       -            285 EOG093609PH          -            391   9.7e-14   53.2   0.0   1   1   7.1e-16     1e-13   53.1   0.0   122   303   107   285    25   285 0.88 -
SOLCI000001500       -            642 EOG093609PH          -            391   1.3e-13   52.7   0.2   1   4      0.41        59    4.5   0.0   263   302    30    69    25    75 0.84 -
SOLCI000001500       -            642 EOG093609PH          -            391   1.3e-13   52.7   0.2   2   4      0.41        59    4.5   0.0   224   286    96   154    71   162 0.81 -
SOLCI000001500       -            642 EOG093609PH          -            391   1.3e-13   52.7   0.2   3   4   0.00096      0.14   13.2   0.7   224   358   198   329   193   338 0.85 -
SOLCI000001500       -            642 EOG093609PH          -            391   1.3e-13   52.7   0.2   4   4   8.1e-07   0.00012   23.3   0.0   197   292   339   435   332   477 0.85 -
SOLCI006221800       -            453 EOG093609PH          -            391   1.4e-13   52.7   0.0   1   3     0.039       5.6    7.9   0.0   190   233    62   101    53   108 0.86 -
SOLCI006221800       -            453 EOG093609PH          -            391   1.4e-13   52.7   0.0   2   3   6.8e-05    0.0098   17.0   0.0   223   358   126   257   117   269 0.84 -
SOLCI006221800       -            453 EOG093609PH          -            391   1.4e-13   52.7   0.0   3   3   6.6e-07   9.5e-05   23.6   0.0   202   259   272   329   262   380 0.76 -
SOLCI002443800       -            566 EOG093609PH          -            391   1.5e-13   52.6   2.2   1   3         1   1.5e+02    3.2   0.0   295   336    91   133    72   143 0.76 -
SOLCI002443800       -            566 EOG093609PH          -            391   1.5e-13   52.6   2.2   2   3     0.012       1.7    9.6   0.7   185   237   216   270   153   326 0.49 -
SOLCI002443800       -            566 EOG093609PH          -            391   1.5e-13   52.6   2.2   3   3   1.2e-10   1.8e-08   35.9   0.1   170   272   305   407   282   430 0.82 -
SOLCI007179400       -            482 EOG093609PH          -            391   2.1e-13   52.0   4.3   1   3    0.0026      0.38   11.7   0.1   297   330   143   176   126   194 0.79 -
SOLCI007179400       -            482 EOG093609PH          -            391   2.1e-13   52.0   4.3   2   3   7.4e-08   1.1e-05   26.7   0.1   177   270   197   290   191   331 0.84 -
SOLCI007179400       -            482 EOG093609PH          -            391   2.1e-13   52.0   4.3   3   3    0.0023      0.32   11.9   0.0   193   255   353   415   336   422 0.87 -
SOLCI000794400       -            632 EOG093609PH          -            391   2.2e-13   52.0   3.6   1   4      0.12        18    6.2   0.1   233   292    54   111    14   124 0.79 -
SOLCI000794400       -            632 EOG093609PH          -            391   2.2e-13   52.0   3.6   2   4   2.6e-05    0.0038   18.3   0.5   186   357   145   310   141   314 0.85 -
SOLCI000794400       -            632 EOG093609PH          -            391   2.2e-13   52.0   3.6   3   4   5.6e-06   0.00081   20.5   0.0   194   278   318   402   313   416 0.84 -
SOLCI000794400       -            632 EOG093609PH          -            391   2.2e-13   52.0   3.6   4   4      0.36        52    4.7   0.0    38    81   420   463   399   489 0.82 -
SOLCI006320100       -            758 EOG093609PH          -            391   3.4e-13   51.4   2.2   1   4       5.5   7.9e+02    0.8   0.1    33    88   158   211   138   256 0.74 -
SOLCI006320100       -            758 EOG093609PH          -            391   3.4e-13   51.4   2.2   2   4     0.088        13    6.7   0.1   243   329   241   323   228   328 0.76 -
SOLCI006320100       -            758 EOG093609PH          -            391   3.4e-13   51.4   2.2   3   4      0.74   1.1e+02    3.7   0.0   183   231   349   397   336   402 0.87 -
SOLCI006320100       -            758 EOG093609PH          -            391   3.4e-13   51.4   2.2   4   4   2.1e-10     3e-08   35.1   0.0   238   356   439   554   433   565 0.86 -
SOLCI005437800       -            530 EOG093609PH          -            391   4.3e-13   51.1   3.8   1   4     0.066       9.4    7.1   0.1   192   246    68   121    60   125 0.79 -
SOLCI005437800       -            530 EOG093609PH          -            391   4.3e-13   51.1   3.8   2   4      0.95   1.4e+02    3.3   0.0   184   253   132   197   120   205 0.82 -
SOLCI005437800       -            530 EOG093609PH          -            391   4.3e-13   51.1   3.8   3   4     0.058       8.3    7.3   0.0   192   229   202   239   195   255 0.85 -
SOLCI005437800       -            530 EOG093609PH          -            391   4.3e-13   51.1   3.8   4   4   2.5e-09   3.6e-07   31.6   0.2   240   365   285   407   277   423 0.75 -
SOLCI002952600       -            627 EOG093609PH          -            391   5.1e-13   50.8   3.6   1   4      0.21        31    5.4   0.0    37   134    98   195    69   198 0.64 -
SOLCI002952600       -            627 EOG093609PH          -            391   5.1e-13   50.8   3.6   2   4    0.0001     0.015   16.3   0.1   188   348   159   320   137   330 0.76 -
SOLCI002952600       -            627 EOG093609PH          -            391   5.1e-13   50.8   3.6   3   4     0.001      0.15   13.1   0.2   234   358   277   405   272   408 0.82 -
SOLCI002952600       -            627 EOG093609PH          -            391   5.1e-13   50.8   3.6   4   4   1.3e-06   0.00019   22.6   0.1   240   356   392   505   384   509 0.84 -
SOLCI003556900       -            534 EOG093609PH          -            391   8.3e-13   50.1   0.8   1   4      0.01       1.5    9.8   0.0   192   255    94   157    75   162 0.84 -
SOLCI003556900       -            534 EOG093609PH          -            391   8.3e-13   50.1   0.8   2   4   2.5e-08   3.6e-06   28.2   0.6   220   356   157   285   152   297 0.90 -
SOLCI003556900       -            534 EOG093609PH          -            391   8.3e-13   50.1   0.8   3   4    0.0045      0.64   11.0   0.3   197   322   231   352   224   366 0.65 -
SOLCI003556900       -            534 EOG093609PH          -            391   8.3e-13   50.1   0.8   4   4     0.076        11    6.9   0.0   222   277   369   425   326   441 0.74 -
SOLCI006245500       -            603 EOG093609PH          -            391   1.1e-12   49.7   0.5   1   4       1.3   1.9e+02    2.9   0.0   221   291    76   142    14   183 0.71 -
SOLCI006245500       -            603 EOG093609PH          -            391   1.1e-12   49.7   0.5   2   4    0.0067      0.96   10.4   0.0   197   236   221   260   207   271 0.87 -
SOLCI006245500       -            603 EOG093609PH          -            391   1.1e-12   49.7   0.5   3   4    0.0014       0.2   12.7   0.3   254   306   307   360   293   378 0.78 -
SOLCI006245500       -            603 EOG093609PH          -            391   1.1e-12   49.7   0.5   4   4   2.4e-05    0.0034   18.5   0.0   229   357   388   513   380   552 0.92 -
SOLCI005620200       -            417 EOG093609PH          -            391   1.2e-12   49.5   0.1   1   3   2.7e-06   0.00039   21.6   0.0   172   293    66   180    16   204 0.85 -
SOLCI005620200       -            417 EOG093609PH          -            391   1.2e-12   49.5   0.1   2   3   6.7e-05    0.0096   17.0   0.0   263   358   258   354   243   363 0.86 -
SOLCI005620200       -            417 EOG093609PH          -            391   1.2e-12   49.5   0.1   3   3     0.045       6.5    7.7   0.0   192   230   360   398   355   411 0.82 -
SOLCI000074000       -            467 EOG093609PH          -            391   1.4e-12   49.4   7.3   1   3     0.081        12    6.8   0.0    34   232    46    84    27   112 0.64 -
SOLCI000074000       -            467 EOG093609PH          -            391   1.4e-12   49.4   7.3   2   3      0.14        20    6.0   0.3   210   322   131   242   104   262 0.69 -
SOLCI000074000       -            467 EOG093609PH          -            391   1.4e-12   49.4   7.3   3   3   2.5e-11   3.6e-09   38.2   1.2   233   356   263   383   256   394 0.88 -
SOLCI002018900       -            617 EOG093609PH          -            391   6.1e-12   47.3   0.3   1   3      0.69        99    3.8   0.0   177   236   117   180    86   195 0.72 -
SOLCI002018900       -            617 EOG093609PH          -            391   6.1e-12   47.3   0.3   2   3   0.00012     0.017   16.1   0.1   254   349   163   267   160   272 0.86 -
SOLCI002018900       -            617 EOG093609PH          -            391   6.1e-12   47.3   0.3   3   3   6.2e-08   8.9e-06   27.0   0.0   224   294   489   559   461   567 0.91 -
SOLCI002464800       -            234 EOG093609PH          -            391     1e-11   46.5   0.1   1   1   1.4e-13     2e-11   45.5   0.1   185   330    81   224    63   230 0.91 -
SOLCI003934000       -            602 EOG093609PH          -            391   1.3e-11   46.2   1.8   1   3       3.7   5.4e+02    1.3   0.0   280   359   211   290   194   294 0.89 -
SOLCI003934000       -            602 EOG093609PH          -            391   1.3e-11   46.2   1.8   2   3   6.1e-09   8.8e-07   30.3   0.1   190   257   292   359   285   361 0.94 -
SOLCI003934000       -            602 EOG093609PH          -            391   1.3e-11   46.2   1.8   3   3   0.00022     0.031   15.3   0.0   217   279   354   414   351   464 0.85 -
SOLCI004636500       -            458 EOG093609PH          -            391   1.6e-11   45.9   0.6   1   2     4e-10   5.8e-08   34.2   0.5    94   358    59   331    19   335 0.76 -
SOLCI004636500       -            458 EOG093609PH          -            391   1.6e-11   45.9   0.6   2   2       0.2        29    5.5   0.0   225   255   339   369   333   385 0.81 -
SOLCI001872400       -            654 EOG093609PH          -            391   2.5e-11   45.2   0.9   1   3     0.074        11    7.0   0.5   190   315   208   338    41   389 0.77 -
SOLCI001872400       -            654 EOG093609PH          -            391   2.5e-11   45.2   0.9   2   3       1.7   2.4e+02    2.5   0.0   314   353   375   414   365   417 0.91 -
SOLCI001872400       -            654 EOG093609PH          -            391   2.5e-11   45.2   0.9   3   3   9.9e-10   1.4e-07   32.9   0.0   177   373   413   617   409   631 0.86 -
SOLCI004538200       -            504 EOG093609PH          -            391   3.1e-11   44.9   1.0   1   2       5.4   7.7e+02    0.8   0.0   162   222    60   126    52   130 0.76 -
SOLCI004538200       -            504 EOG093609PH          -            391   3.1e-11   44.9   1.0   2   2   1.2e-11   1.8e-09   39.2   1.0   189   331   180   322   146   346 0.85 -
SOLCI000488700       -            102 EOG093609PH          -            391   3.6e-11   44.7   0.0   1   1   2.7e-13   3.8e-11   44.6   0.0   237   320     4    87     1   100 0.93 -
SOLCI005378000       -            625 EOG093609PH          -            391   3.9e-11   44.6   1.7   1   3   4.7e-06   0.00068   20.8   0.1   174   256   307   389   304   397 0.93 -
SOLCI005378000       -            625 EOG093609PH          -            391   3.9e-11   44.6   1.7   2   3    0.0001     0.015   16.4   0.0   283   356   448   521   443   532 0.92 -
SOLCI005378000       -            625 EOG093609PH          -            391   3.9e-11   44.6   1.7   3   3       1.5   2.1e+02    2.7   0.0   145   222   540   596   520   612 0.47 -
SOLCI001503200       -            492 EOG093609PH          -            391   4.1e-11   44.5   6.1   1   3   3.1e-09   4.4e-07   31.3   3.8   191   341   122   273    18   285 0.67 -
SOLCI001503200       -            492 EOG093609PH          -            391   4.1e-11   44.5   6.1   2   3      0.11        16    6.4   0.0   267   361   304   398   295   402 0.81 -
SOLCI001503200       -            492 EOG093609PH          -            391   4.1e-11   44.5   6.1   3   3         7     1e+03    0.5   0.0   158   220   414   473   409   478 0.79 -
SOLCI000669400       -            426 EOG093609PH          -            391   4.3e-11   44.5   1.3   1   3   3.9e-07   5.6e-05   24.3   0.1   191   234   126   169    22   186 0.75 -
SOLCI000669400       -            426 EOG093609PH          -            391   4.3e-11   44.5   1.3   2   3   8.4e-05     0.012   16.7   0.3   228   355   199   337   192   342 0.82 -
SOLCI000669400       -            426 EOG093609PH          -            391   4.3e-11   44.5   1.3   3   3    0.0018      0.26   12.3   0.1   221   306   272   355   266   362 0.79 -
SOLCI002540800       -            491 EOG093609PH          -            391   6.4e-11   43.9   0.9   1   2   1.3e-11   1.8e-09   39.1   0.4   196   325   130   260   118   288 0.85 -
SOLCI002540800       -            491 EOG093609PH          -            391   6.4e-11   43.9   0.9   2   2         2   2.8e+02    2.3   0.0    33    99   413   472   388   487 0.63 -
SOLCI004016100       -            333 EOG093609PH          -            391   6.5e-11   43.9   0.4   1   2       6.2   8.9e+02    0.6   0.0    42    85    57   103    15   129 0.65 -
SOLCI004016100       -            333 EOG093609PH          -            391   6.5e-11   43.9   0.4   2   2     3e-12   4.3e-10   41.2   0.1   208   341   140   274   130   286 0.93 -
SOLCI006342600       -            498 EOG093609PH          -            391   1.8e-10   42.4   2.5   1   2   0.00093      0.13   13.2   1.3   195   272   152   228    63   248 0.82 -
SOLCI006342600       -            498 EOG093609PH          -            391   1.8e-10   42.4   2.5   2   2   7.5e-08   1.1e-05   26.7   0.0   225   324   321   420   295   458 0.77 -
SOLCI007077600       -            506 EOG093609PH          -            391   2.5e-10   42.0   1.9   1   2   1.2e-08   1.8e-06   29.3   0.5   201   319   165   284   155   291 0.85 -
SOLCI007077600       -            506 EOG093609PH          -            391   2.5e-10   42.0   1.9   2   2     0.001      0.14   13.1   0.1   194   356   264   425   259   454 0.67 -
SOLCI005795600       -            687 EOG093609PH          -            391     1e-09   39.9   0.1   1   2    0.0094       1.4    9.9   0.0   263   306    74   117    51   120 0.94 -
SOLCI005795600       -            687 EOG093609PH          -            391     1e-09   39.9   0.1   2   2   4.7e-08   6.8e-06   27.3   0.4   263   356   378   474   301   478 0.87 -
SOLCI005192800       -            605 EOG093609PH          -            391     1e-09   39.9   3.1   1   3     0.059       8.5    7.3   0.0   193   267    97   136    56   157 0.71 -
SOLCI005192800       -            605 EOG093609PH          -            391     1e-09   39.9   3.1   2   3   0.00029     0.042   14.9   0.1   187   350   126   285   124   298 0.85 -
SOLCI005192800       -            605 EOG093609PH          -            391     1e-09   39.9   3.1   3   3   7.2e-06     0.001   20.2   0.2   195   290   301   396   287   404 0.78 -
SOLCI004309800       -            545 EOG093609PH          -            391   1.2e-09   39.7   0.3   1   5       6.8   9.8e+02    0.5   0.0   281   329    95   143    89   176 0.81 -
SOLCI004309800       -            545 EOG093609PH          -            391   1.2e-09   39.7   0.3   2   5   9.2e-06    0.0013   19.8   0.1   175   271   199   295   148   310 0.74 -
SOLCI004309800       -            545 EOG093609PH          -            391   1.2e-09   39.7   0.3   3   5   3.3e-06   0.00048   21.3   0.0   175   347   199   372   183   393 0.73 -
SOLCI004309800       -            545 EOG093609PH          -            391   1.2e-09   39.7   0.3   4   5     0.027       3.8    8.4   0.0   240   287   405   452   323   478 0.70 -
SOLCI004309800       -            545 EOG093609PH          -            391   1.2e-09   39.7   0.3   5   5     0.017       2.5    9.0   0.0   240   289   405   454   362   510 0.67 -
SOLCI000407500       -            406 EOG093609PH          -            391   1.3e-09   39.6   0.0   1   2   0.00019     0.027   15.5   0.0   234   349    43   158    32   164 0.78 -
SOLCI000407500       -            406 EOG093609PH          -            391   1.3e-09   39.6   0.0   2   2   4.3e-06   0.00061   20.9   0.0   195   272   249   326   225   335 0.92 -
SOLCI006404500       -            256 EOG093609PH          -            391   1.5e-09   39.4   0.0   1   1   1.4e-11     2e-09   39.0   0.0   213   311   125   224   103   234 0.88 -
SOLCI003280800       -            713 EOG093609PH          -            391   3.2e-09   38.3   2.7   1   2       1.2   1.7e+02    3.0   0.0   232   274   235   287   221   336 0.77 -
SOLCI003280800       -            713 EOG093609PH          -            391   3.2e-09   38.3   2.7   2   2   2.1e-09     3e-07   31.8   1.8    93   337   424   671   415   693 0.81 -
SOLCI007508800       -            478 EOG093609PH          -            391   6.5e-09   37.3   0.9   1   2       3.5   5.1e+02    1.4   0.2   198   344    87   229     8   233 0.66 -
SOLCI007508800       -            478 EOG093609PH          -            391   6.5e-09   37.3   0.9   2   2   4.2e-10   6.1e-08   34.1   0.0   240   361   267   392   252   413 0.84 -
SOLCI007033000       -            473 EOG093609PH          -            391   9.1e-09   36.8   3.4   1   2   6.5e-06   0.00093   20.3   3.5   195   358   138   304   102   313 0.85 -
SOLCI007033000       -            473 EOG093609PH          -            391   9.1e-09   36.8   3.4   2   2   0.00036     0.051   14.6   0.0   196   298   316   417   302   453 0.80 -
SOLCI006180800       -            554 EOG093609PH          -            391   2.8e-08   35.2   0.5   1   1   4.4e-08   6.3e-06   27.5   0.4    36   356   108   439    98   443 0.77 -
SOLCI002123900       -            238 EOG093609PH          -            391   4.7e-08   34.5   0.1   1   1   5.5e-10   7.8e-08   33.7   0.1   207   314    99   207    50   220 0.81 -
SOLCI000844300       -            213 EOG093609PH          -            391   7.1e-08   33.9   0.0   1   1   7.3e-10   1.1e-07   33.3   0.0   222   268    19    65     2    72 0.92 -
SOLCI005040000       -            636 EOG093609PH          -            391   1.2e-07   33.2   0.5   1   1   1.3e-09   1.9e-07   32.5   0.5   172   355   272   451   266   459 0.91 -
SOLCI006787800       -            567 EOG093609PH          -            391   1.4e-07   32.9   0.2   1   1   3.2e-09   4.6e-07   31.2   0.2   209   355   106   257    98   262 0.85 -
SOLCI001092000       -            257 EOG093609PH          -            391   1.5e-07   32.8   0.1   1   2   3.6e-08   5.2e-06   27.7   0.0   192   232    48    88    40   117 0.92 -
SOLCI001092000       -            257 EOG093609PH          -            391   1.5e-07   32.8   0.1   2   2       1.9   2.8e+02    2.3   0.0   110   189   158   236   107   252 0.61 -
SOLCI002323000       -            564 EOG093609PH          -            391   2.3e-07   32.2   0.9   1   3      0.22        32    5.4   0.1   228   358   122   248   115   255 0.83 -
SOLCI002323000       -            564 EOG093609PH          -            391   2.3e-07   32.2   0.9   2   3   2.8e-06    0.0004   21.5   0.1   232   353   227   346   209   351 0.71 -
SOLCI002323000       -            564 EOG093609PH          -            391   2.3e-07   32.2   0.9   3   3       8.2   1.2e+03    0.2   0.0   196   225   395   424   388   427 0.84 -
SOLCI000502000       -            507 EOG093609PH          -            391   2.3e-07   32.2   1.4   1   3      0.22        31    5.4   0.2   301   345   289   333   285   337 0.92 -
SOLCI000502000       -            507 EOG093609PH          -            391   2.3e-07   32.2   1.4   2   3     0.044       6.3    7.7   0.0   198   257   363   422   336   430 0.74 -
SOLCI000502000       -            507 EOG093609PH          -            391   2.3e-07   32.2   1.4   3   3   3.4e-05    0.0048   18.0   0.0   184   263   419   498   405   505 0.81 -
SOLCI000806600       -            891 EOG093609PH          -            391   3.1e-07   31.8   0.5   1   2      0.27        38    5.1   0.0   162   255    73   166    66   173 0.84 -
SOLCI000806600       -            891 EOG093609PH          -            391   3.1e-07   31.8   0.5   2   2   1.5e-06   0.00022   22.4   0.8   181   356   196   386   179   394 0.81 -
SOLCI003460600       -            459 EOG093609PH          -            391   4.1e-07   31.4   0.0   1   1   4.1e-09   5.9e-07   30.9   0.0   197   307   191   301   127   311 0.95 -
SOLCI000868800       -            495 EOG093609PH          -            391     1e-06   30.1   8.3   1   3     0.008       1.1   10.1   0.3   298   339   131   172   125   187 0.81 -
SOLCI000868800       -            495 EOG093609PH          -            391     1e-06   30.1   8.3   2   3     2e-05    0.0029   18.7   0.1   180   358   188   366   179   373 0.69 -
SOLCI000868800       -            495 EOG093609PH          -            391     1e-06   30.1   8.3   3   3       1.3   1.8e+02    2.9   0.0   296   352   413   468   399   481 0.80 -
SOLCI004519700       -            400 EOG093609PH          -            391   1.3e-06   29.7   0.5   1   2    0.0075       1.1   10.2   0.3   301   339   152   190   146   193 0.90 -
SOLCI004519700       -            400 EOG093609PH          -            391   1.3e-06   29.7   0.5   2   2   2.7e-06   0.00039   21.6   0.0   195   358   186   351   184   376 0.81 -
SOLCI001037700       -             74 EOG093609PH          -            391   1.5e-06   29.5   0.0   1   1   1.1e-08   1.6e-06   29.4   0.0   220   270     1    51     1    67 0.90 -
SOLCI005832900       -            510 EOG093609PH          -            391   2.4e-06   28.8   1.2   1   3    0.0039      0.56   11.2   0.3   184   357   171   345   157   347 0.83 -
SOLCI005832900       -            510 EOG093609PH          -            391   2.4e-06   28.8   1.2   2   3   0.00028      0.04   15.0   0.0   231   323   324   416   290   425 0.83 -
SOLCI005832900       -            510 EOG093609PH          -            391   2.4e-06   28.8   1.2   3   3       5.7   8.1e+02    0.8   0.0   179   229   451   498   440   502 0.77 -
SOLCI002464900       -            240 EOG093609PH          -            391   6.6e-06   27.4   0.0   1   1   8.6e-08   1.2e-05   26.5   0.0   187   290    32   136    16   170 0.72 -
SOLCI002278200       -            639 EOG093609PH          -            391   1.7e-05   26.1   1.8   1   1   1.9e-05    0.0028   18.8   1.8    29   387    57   404    42   407 0.70 -
SOLCI004088300       -            238 EOG093609PH          -            391   0.00015   22.9   0.0   1   1   1.3e-06   0.00019   22.6   0.0   225   309   111   195    50   212 0.91 -
SOLCI000797300       -            259 EOG093609PH          -            391   0.00016   22.9   1.1   1   2       1.6   2.3e+02    2.6   0.1   105   164    57   113    45   117 0.71 -
SOLCI000797300       -            259 EOG093609PH          -            391   0.00016   22.9   1.1   2   2     9e-06    0.0013   19.9   1.2   200   316   107   225    67   236 0.85 -
SOLCI001911000       -            768 EOG093609PH          -            391   0.00017   22.7   0.7   1   2       2.1   3.1e+02    2.2   0.1   274   310   135   171   129   175 0.84 -
SOLCI001911000       -            768 EOG093609PH          -            391   0.00017   22.7   0.7   2   2   2.8e-05     0.004   18.2   0.1   198   265   273   340   210   347 0.81 -
SOLCI001037500       -             84 EOG093609PH          -            391   0.00019   22.6   0.0   1   1   1.4e-06   0.00019   22.6   0.0   220   272     1    53     1    79 0.72 -
SOLCI002114100       -            727 EOG093609PH          -            391   0.00077   20.6   0.4   1   2    0.0015      0.22   12.5   0.1   273   358   339   424   335   441 0.84 -
SOLCI002114100       -            727 EOG093609PH          -            391   0.00077   20.6   0.4   2   2   0.00066     0.094   13.7   0.2   177   290   383   492   370   528 0.83 -
SOLCI006298800       -            134 EOG093609PH          -            391    0.0022   19.1   0.0   1   1   1.6e-05    0.0022   19.1   0.0   226   272    13    59     4   112 0.90 -
SOLCI000151700       -            253 EOG093609PH          -            391    0.0087   17.1   0.2   1   2       9.7   1.4e+03   -0.0   0.0   143   164    60    81    31   122 0.65 -
SOLCI000151700       -            253 EOG093609PH          -            391    0.0087   17.1   0.2   2   2   0.00029     0.042   14.9   0.1   304   356   171   223   162   227 0.94 -
SOLCI004312600       -            552 EOG093609PH          -            391    0.0089   17.1   1.2   1   2       1.3   1.9e+02    2.8   0.1    26   122     5   108     1   123 0.53 -
SOLCI004312600       -            552 EOG093609PH          -            391    0.0089   17.1   1.2   2   2   0.00092      0.13   13.2   0.1   300   370   127   198   117   202 0.82 -
SOLCI006700700       -             95 EOG093609PH          -            391      0.01   16.9   0.0   1   1   8.1e-05     0.012   16.7   0.0   216   270    29    81    12    91 0.80 -
SOLCI000971700       -            311 EOG093609PH          -            391     0.029   15.4   0.0   1   1   0.00031     0.045   14.8   0.0   276   318    10    52     2    59 0.80 -
SOLCI000216700       -             64 EOG093609PH          -            391     0.033   15.2   0.0   1   1   0.00023     0.033   15.2   0.0   179   241     3    61     1    64 0.92 -
SOLCI005237900       -            150 EOG093609PH          -            391     0.052   14.6   0.0   1   1   0.00043     0.061   14.3   0.0    29    87    65   122    45   143 0.78 -
SOLCI002442400       -            142 EOG093609PH          -            391      0.11   13.4   0.0   1   2      0.32        46    4.9   0.0   137   177    30    70    19    78 0.64 -
SOLCI002442400       -            142 EOG093609PH          -            391      0.11   13.4   0.0   2   2     0.019       2.7    8.9   0.0   195   280    54   136    32   141 0.61 -
SOLCI004114400       -            466 EOG093609PH          -            391       0.2   12.7   0.0   1   1    0.0052      0.75   10.8   0.0   111   290    89   281    79   297 0.63 -
SOLCI004751900       -             65 EOG093609PH          -            391      0.31   12.0   0.1   1   1    0.0023      0.33   11.9   0.1   230   290     4    60     1    64 0.83 -
#
# Program:         hmmsearch
# Version:         3.1b2 (February 2015)
# Pipeline mode:   SEARCH
# Query file:      /home/pgsb/tetiana.nosenko/lineages/embryophyta_odb9//hmms/EOG093609PH.hmm
# Target file:     /nfs/pgsb/data/S_chilense/Schilense_genome/Solanum_chilense_v3.3_protein.fa
# Option settings: hmmsearch -o ./tmp/temp_Schil_BUSCO_prot_1362887668 --domtblout /home/ibis/tetiana.nosenko/Documents/S_chilense/11_S_chilense_genome/Schilense_genome_sequence/BUSCO_assessment/run_Schil_BUSCO_prot/hmmer_output/EOG093609PH.out.1 --cpu 1 /home/pgsb/tetiana.nosenko/lineages/embryophyta_odb9//hmms/EOG093609PH.hmm /nfs/pgsb/data/S_chilense/Schilense_genome/Solanum_chilense_v3.3_protein.fa 
# Current dir:     /home/ibis/tetiana.nosenko/Documents/S_chilense/11_S_chilense_genome/Schilense_genome_sequence/BUSCO_assessment
# Date:            Wed Mar  8 09:21:38 2017
# [ok]
```
