## Supplementary material for "The *de novo* reference genome and transcriptome assemblies of the wild tomato species *Solanum chilense*": EOG093609PI.out.1

```
#                                                                            --- full sequence --- -------------- this domain -------------   hmm coord   ali coord   env coord
# target name        accession   tlen query name           accession   qlen   E-value  score  bias   #  of  c-Evalue  i-Evalue  score  bias  from    to  from    to  from    to  acc description of target
#------------------- ---------- ----- -------------------- ---------- ----- --------- ------ ----- --- --- --------- --------- ------ ----- ----- ----- ----- ----- ----- ----- ---- ---------------------
SOLCI003942600       -            569 EOG093609PI          -            380  1.7e-160  536.5  89.7   1   4   5.6e-39   3.7e-34  120.7  13.3     2   112    10   135     9   139 0.82 -
SOLCI003942600       -            569 EOG093609PI          -            380  1.7e-160  536.5  89.7   2   4   6.3e-06      0.43   11.9  14.6    89   138   139   185   135   201 0.77 -
SOLCI003942600       -            569 EOG093609PI          -            380  1.7e-160  536.5  89.7   3   4   1.9e-06      0.13   13.6  13.4    90   150   203   261   196   262 0.76 -
SOLCI003942600       -            569 EOG093609PI          -            380  1.7e-160  536.5  89.7   4   4  4.6e-125  3.1e-120  404.0  30.8    84   380   244   569   243   569 0.85 -
#
# Program:         hmmsearch
# Version:         3.1b2 (February 2015)
# Pipeline mode:   SEARCH
# Query file:      /home/pgsb/tetiana.nosenko/lineages/embryophyta_odb9//hmms/EOG093609PI.hmm
# Target file:     /nfs/pgsb/data/S_chilense/Schilense_genome/Solanum_chilense_v3.3_protein.fa
# Option settings: hmmsearch -o ./tmp/temp_Schil_BUSCO_prot_1362887668 --domtblout /home/ibis/tetiana.nosenko/Documents/S_chilense/11_S_chilense_genome/Schilense_genome_sequence/BUSCO_assessment/run_Schil_BUSCO_prot/hmmer_output/EOG093609PI.out.1 --cpu 1 /home/pgsb/tetiana.nosenko/lineages/embryophyta_odb9//hmms/EOG093609PI.hmm /nfs/pgsb/data/S_chilense/Schilense_genome/Solanum_chilense_v3.3_protein.fa 
# Current dir:     /home/ibis/tetiana.nosenko/Documents/S_chilense/11_S_chilense_genome/Schilense_genome_sequence/BUSCO_assessment
# Date:            Wed Mar  8 09:21:31 2017
# [ok]
```
