## Supplementary material for "The *de novo* reference genome and transcriptome assemblies of the wild tomato species *Solanum chilense*": EOG093609PW.out.1

```
#                                                                            --- full sequence --- -------------- this domain -------------   hmm coord   ali coord   env coord
# target name        accession   tlen query name           accession   qlen   E-value  score  bias   #  of  c-Evalue  i-Evalue  score  bias  from    to  from    to  from    to  acc description of target
#------------------- ---------- ----- -------------------- ---------- ----- --------- ------ ----- --- --- --------- --------- ------ ----- ----- ----- ----- ----- ----- ----- ---- ---------------------
SOLCI004243800       -           1228 EOG093609PW          -            548  3.8e-173  578.7  14.3   1   2   4.4e-85   2.2e-82  279.2   5.2    63   540    61   539    31   546 0.88 -
SOLCI004243800       -           1228 EOG093609PW          -            548  3.8e-173  578.7  14.3   2   2     7e-93   3.4e-90  304.9   1.7    63   542   722  1204   695  1210 0.91 -
SOLCI005202700       -           1259 EOG093609PW          -            548    7e-168  561.4  18.5   1   3   2.9e-84   1.4e-81  276.5   1.8    58   540    81   564    41   571 0.89 -
SOLCI005202700       -           1259 EOG093609PW          -            548    7e-168  561.4  18.5   2   3       2.2   1.1e+03   -0.4   0.0   112   166   700   754   696   762 0.91 -
SOLCI005202700       -           1259 EOG093609PW          -            548    7e-168  561.4  18.5   3   3     3e-88   1.4e-85  289.6   8.9    59   540   750  1233   732  1240 0.89 -
SOLCI001708700       -           1287 EOG093609PW          -            548  2.9e-167  559.3  14.9   1   2   2.1e-84     1e-81  277.0   3.5    52   540   109   598    94   606 0.90 -
SOLCI001708700       -           1287 EOG093609PW          -            548  2.9e-167  559.3  14.9   2   2   9.7e-88   4.7e-85  287.9   3.6    65   541   782  1262   760  1269 0.88 -
SOLCI004160100       -           1332 EOG093609PW          -            548  5.9e-167  558.3  11.8   1   2   1.5e-87   7.2e-85  287.3   3.7    66   542   155   631   114   637 0.85 -
SOLCI004160100       -           1332 EOG093609PW          -            548  5.9e-167  558.3  11.8   2   2   4.8e-84   2.3e-81  275.8   1.1    35   541   774  1285   744  1293 0.85 -
SOLCI001708800       -           1289 EOG093609PW          -            548  6.3e-167  558.2  14.0   1   2   7.8e-81   3.8e-78  265.2   3.5    48   541   107   601    96   609 0.90 -
SOLCI001708800       -           1289 EOG093609PW          -            548  6.3e-167  558.2  14.0   2   2   5.8e-91   2.8e-88  298.6   2.9    54   540   773  1263   761  1270 0.88 -
SOLCI001193800       -           1249 EOG093609PW          -            548  1.4e-164  550.4  10.3   1   2   1.4e-84     7e-82  277.5   0.4    70   540   107   578    71   586 0.88 -
SOLCI001193800       -           1249 EOG093609PW          -            548  1.4e-164  550.4  10.3   2   2   2.4e-84   1.2e-81  276.8   4.0    58   540   739  1223   721  1232 0.91 -
SOLCI006702300       -           1263 EOG093609PW          -            548  1.1e-162  544.2  11.8   1   2   4.2e-80     2e-77  262.7   2.3    46   542    78   575    50   580 0.84 -
SOLCI006702300       -           1263 EOG093609PW          -            548  1.1e-162  544.2  11.8   2   2   3.2e-87   1.5e-84  286.2   2.2    22   547   710  1237   696  1238 0.87 -
SOLCI007454700       -           1153 EOG093609PW          -            548  1.7e-162  543.6  18.9   1   2   9.1e-86   4.4e-83  281.4   1.6    56   540     7   492     2   500 0.84 -
SOLCI007454700       -           1153 EOG093609PW          -            548  1.7e-162  543.6  18.9   2   2   1.6e-81   7.8e-79  267.4  10.0    46   540   631  1127   584  1134 0.90 -
SOLCI004243700       -           1263 EOG093609PW          -            548  1.5e-160  537.2  11.5   1   2     3e-84   1.4e-81  276.4   3.8    71   540    99   569    69   576 0.88 -
SOLCI004243700       -           1263 EOG093609PW          -            548  1.5e-160  537.2  11.5   2   2   7.1e-81   3.4e-78  265.3   0.9    71   517   764  1213   747  1218 0.90 -
SOLCI000700200       -           1257 EOG093609PW          -            548  4.6e-159  532.2  19.5   1   2   4.1e-81     2e-78  266.1   5.2    27   540    81   595    67   603 0.85 -
SOLCI000700200       -           1257 EOG093609PW          -            548  4.6e-159  532.2  19.5   2   2   6.4e-83   3.1e-80  272.0   6.4    76   540   766  1230   748  1239 0.86 -
SOLCI000270800       -           1260 EOG093609PW          -            548  4.1e-158  529.1  12.4   1   2   2.7e-83   1.3e-80  273.3   1.0    29   540    41   563    33   570 0.85 -
SOLCI000270800       -           1260 EOG093609PW          -            548  4.1e-158  529.1  12.4   2   2   2.6e-79   1.3e-76  260.1   4.4    73   541   759  1231   703  1239 0.84 -
SOLCI004117700       -           1280 EOG093609PW          -            548  3.2e-156  522.9  13.8   1   2   4.9e-79   2.4e-76  259.2   3.7    48   540   108   601    92   607 0.86 -
SOLCI004117700       -           1280 EOG093609PW          -            548  3.2e-156  522.9  13.8   2   2   1.9e-81   9.1e-79  267.2   2.5    51   540   761  1253   746  1260 0.91 -
SOLCI004364400       -            954 EOG093609PW          -            548    9e-156  521.4  16.9   1   2     6e-79   2.9e-76  258.9   0.9   293   540    16   263    11   268 0.95 -
SOLCI004364400       -            954 EOG093609PW          -            548    9e-156  521.4  16.9   2   2   2.1e-81     1e-78  267.0   9.2    43   541   424   925   391   933 0.83 -
SOLCI006146900       -           1027 EOG093609PW          -            548    9e-153  511.5  12.1   1   2   2.3e-82   1.1e-79  270.2   2.6   184   538     8   362     2   372 0.93 -
SOLCI006146900       -           1027 EOG093609PW          -            548    9e-153  511.5  12.1   2   2   3.8e-75   1.8e-72  246.4   2.1    46   540   498   999   489  1007 0.86 -
SOLCI007058400       -           1275 EOG093609PW          -            548  1.6e-152  510.7  20.0   1   3   4.8e-51   2.3e-48  166.8   0.4    48   459    62   478    31   482 0.83 -
SOLCI007058400       -           1275 EOG093609PW          -            548  1.6e-152  510.7  20.0   2   3   1.5e-28   7.1e-26   92.6   1.5   455   540   498   583   494   590 0.96 -
SOLCI007058400       -           1275 EOG093609PW          -            548  1.6e-152  510.7  20.0   3   3   1.9e-79   9.2e-77  260.6   4.9    73   540   777  1247   726  1255 0.84 -
SOLCI005428800       -            300 EOG093609PW          -            548  2.7e-152  509.9   0.2   1   1  6.6e-155  3.2e-152  509.7   0.2   270   548     9   287     2   287 0.98 -
SOLCI007364000       -           1227 EOG093609PW          -            548  3.5e-150  502.9  16.7   1   2   3.2e-81   1.6e-78  266.4   2.6    66   542    98   576    71   582 0.83 -
SOLCI007364000       -           1227 EOG093609PW          -            548  3.5e-150  502.9  16.7   2   2   1.1e-73   5.1e-71  241.6   6.4    71   541   731  1205   692  1212 0.82 -
SOLCI006559600       -           1531 EOG093609PW          -            548  5.1e-147  492.5   5.1   1   2   4.6e-81   2.3e-78  265.9   0.8    47   541   364   859   354   866 0.89 -
SOLCI006559600       -           1531 EOG093609PW          -            548  5.1e-147  492.5   5.1   2   2   1.1e-69   5.5e-67  228.3   0.2    48   540  1007  1501   978  1508 0.83 -
SOLCI002009300       -           1401 EOG093609PW          -            548  4.7e-131  439.8  10.0   1   2   6.9e-64   3.3e-61  209.2   1.4    76   542   156   620   109   626 0.82 -
SOLCI002009300       -           1401 EOG093609PW          -            548  4.7e-131  439.8  10.0   2   2   1.2e-71   5.7e-69  234.9   1.8    48   540   874  1369   863  1378 0.84 -
SOLCI002282200       -            356 EOG093609PW          -            548  1.9e-126  424.6   4.7   1   1  4.8e-129  2.3e-126  424.3   4.7     6   278    72   356    66   356 0.96 -
SOLCI004117900       -           1294 EOG093609PW          -            548  1.6e-123  414.9   3.8   1   2   7.8e-83   3.8e-80  271.8   1.7    54   540   116   603    95   610 0.85 -
SOLCI004117900       -           1294 EOG093609PW          -            548  1.6e-123  414.9   3.8   2   2   9.1e-44   4.4e-41  142.8   0.0    51   449   792  1193   763  1197 0.85 -
SOLCI000161300       -            638 EOG093609PW          -            548   1.8e-92  312.4   4.6   1   1   5.1e-95   2.5e-92  312.0   4.6    58   540   127   609    96   617 0.92 -
SOLCI006219200       -            690 EOG093609PW          -            548   6.3e-86  290.8   0.3   1   1   1.7e-88   8.4e-86  290.4   0.3    50   542   172   666   156   671 0.93 -
SOLCI003296100       -           1626 EOG093609PW          -            548   1.7e-83  282.8   3.7   1   2   7.8e-36   3.8e-33  116.6   1.1    56   540   349   819   336   827 0.87 -
SOLCI003296100       -           1626 EOG093609PW          -            548   1.7e-83  282.8   3.7   2   2   9.3e-51   4.5e-48  165.9   0.1    41   541   951  1454   945  1461 0.82 -
SOLCI001954200       -           1532 EOG093609PW          -            548   8.7e-82  277.2   0.6   1   3   2.1e-35     1e-32  115.2   0.2    80   540   402   845   331   853 0.78 -
SOLCI001954200       -           1532 EOG093609PW          -            548   8.7e-82  277.2   0.6   2   3     0.036        18    5.5   0.2    61   166  1023  1128   993  1154 0.77 -
SOLCI001954200       -           1532 EOG093609PW          -            548   8.7e-82  277.2   0.6   3   3   2.1e-46     1e-43  151.5   0.0   320   542  1283  1502  1255  1508 0.97 -
SOLCI007444600       -           1505 EOG093609PW          -            548     2e-80  272.6   3.8   1   3   4.9e-40   2.4e-37  130.5   0.8    48   540   354   832   348   840 0.85 -
SOLCI007444600       -           1505 EOG093609PW          -            548     2e-80  272.6   3.8   2   3      0.14        66    3.6   0.2    48   159   978  1088   963  1143 0.83 -
SOLCI007444600       -           1505 EOG093609PW          -            548     2e-80  272.6   3.8   3   3   7.2e-42   3.5e-39  136.5   0.0   320   540  1252  1469  1247  1476 0.92 -
SOLCI001155300       -           1513 EOG093609PW          -            548   6.3e-80  271.0   0.5   1   2   2.6e-34   1.2e-31  111.6   2.7    99   538   427   850   374   860 0.80 -
SOLCI001155300       -           1513 EOG093609PW          -            548   6.3e-80  271.0   0.5   2   2   3.3e-47   1.6e-44  154.1   0.0   320   545  1268  1490  1260  1494 0.98 -
SOLCI005557700       -           1458 EOG093609PW          -            548   8.7e-79  267.3   0.2   1   2   3.9e-38   1.9e-35  124.2   0.1    48   539   321   799   282   805 0.85 -
SOLCI005557700       -           1458 EOG093609PW          -            548   8.7e-79  267.3   0.2   2   2   8.7e-43   4.2e-40  139.6   0.0   318   544  1200  1423  1007  1427 0.88 -
SOLCI004205800       -           1479 EOG093609PW          -            548   6.7e-78  264.3   1.1   1   2   1.1e-36   5.1e-34  119.5   0.0    76   539   360   810   331   818 0.77 -
SOLCI004205800       -           1479 EOG093609PW          -            548   6.7e-78  264.3   1.1   2   2   6.2e-43     3e-40  140.1   0.5    56   541   968  1452   943  1459 0.71 -
SOLCI007262200       -           1468 EOG093609PW          -            548   7.3e-75  254.3   0.1   1   2   3.6e-33   1.8e-30  107.8   0.1    78   538   365   813   334   822 0.77 -
SOLCI007262200       -           1468 EOG093609PW          -            548   7.3e-75  254.3   0.1   2   2   9.8e-44   4.8e-41  142.7   0.0   320   540  1218  1436  1073  1443 0.94 -
SOLCI004087700       -           1439 EOG093609PW          -            548   1.1e-72  247.1   1.7   1   2   8.8e-32   4.3e-29  103.2   0.2    52   538   310   782   298   791 0.80 -
SOLCI004087700       -           1439 EOG093609PW          -            548   1.1e-72  247.1   1.7   2   2   1.3e-43   6.2e-41  142.3   0.1    67   541   936  1409   921  1416 0.84 -
SOLCI004405000       -           1521 EOG093609PW          -            548   1.3e-72  246.9   1.2   1   2   9.3e-32   4.5e-29  103.2   0.3    99   538   447   867   384   877 0.73 -
SOLCI004405000       -           1521 EOG093609PW          -            548   1.3e-72  246.9   1.2   2   2   2.7e-43   1.3e-40  141.3   0.0   320   543  1272  1492  1023  1497 0.82 -
SOLCI001829700       -            725 EOG093609PW          -            548   1.4e-71  243.5   4.8   1   1   3.6e-74   1.8e-71  243.1   4.8    60   543   212   693   157   698 0.82 -
SOLCI002579600       -           1481 EOG093609PW          -            548   1.3e-63  217.2   0.0   1   2   9.1e-25   4.4e-22   80.1   0.1   334   540   643   835   532   839 0.84 -
SOLCI002579600       -           1481 EOG093609PW          -            548   1.3e-63  217.2   0.0   2   2   4.3e-41   2.1e-38  134.0   0.0    70   540   986  1457   943  1464 0.82 -
SOLCI002688000       -           1353 EOG093609PW          -            548   3.6e-53  182.7   0.5   1   2   6.4e-33   3.1e-30  107.0   0.1   239   538   534   818   417   827 0.74 -
SOLCI002688000       -           1353 EOG093609PW          -            548   3.6e-53  182.7   0.5   2   2   1.6e-22   7.7e-20   72.7   0.0   321   418  1224  1321  1049  1336 0.95 -
SOLCI007386700       -            650 EOG093609PW          -            548   1.3e-46  161.1   0.0   1   1   3.9e-49   1.9e-46  160.5   0.0   102   542   186   624   159   629 0.85 -
SOLCI002916600       -            280 EOG093609PW          -            548   3.2e-38  133.4   0.2   1   1   1.2e-40   5.8e-38  132.5   0.2   313   545    32   262    18   265 0.86 -
SOLCI002423800       -            263 EOG093609PW          -            548   2.1e-35  124.1   0.1   1   1   8.6e-38   4.2e-35  123.1   0.1   332   543    37   243    26   248 0.89 -
SOLCI007386800       -            648 EOG093609PW          -            548   2.1e-34  120.8   2.5   1   1   2.3e-36   1.1e-33  118.4   2.5    39   524   162   632   117   643 0.76 -
SOLCI001326900       -            485 EOG093609PW          -            548   2.3e-32  114.0   0.2   1   2   1.9e-31   9.3e-29  102.1   0.0   336   540    39   229    24   236 0.92 -
SOLCI001326900       -            485 EOG093609PW          -            548   2.3e-32  114.0   0.2   2   2    0.0027       1.3    9.2   0.3    48   158   366   472   348   484 0.82 -
SOLCI001733300       -            642 EOG093609PW          -            548   5.8e-31  109.4   0.0   1   4   8.4e-08   4.1e-05   24.1   0.0   317   388    95   164    68   181 0.87 -
SOLCI001733300       -            642 EOG093609PW          -            548   5.8e-31  109.4   0.0   2   4   8.6e-05     0.042   14.2   0.0   461   497   261   297   244   336 0.84 -
SOLCI001733300       -            642 EOG093609PW          -            548   5.8e-31  109.4   0.0   3   4   1.8e-11   8.7e-09   36.2   0.0   323   388   428   491   392   501 0.91 -
SOLCI001733300       -            642 EOG093609PW          -            548   5.8e-31  109.4   0.0   4   4   1.7e-09   8.1e-07   29.7   0.0   457   540   541   623   503   627 0.87 -
SOLCI000576500       -            729 EOG093609PW          -            548     3e-25   90.6   0.1   1   3   6.2e-15     3e-12   47.6   0.0   330   524   177   387   160   405 0.70 -
SOLCI000576500       -            729 EOG093609PW          -            548     3e-25   90.6   0.1   2   3     2e-07   9.6e-05   22.9   0.0   324   372   503   551   501   562 0.90 -
SOLCI000576500       -            729 EOG093609PW          -            548     3e-25   90.6   0.1   3   3   0.00012      0.06   13.6   0.0   463   519   626   680   624   691 0.85 -
SOLCI001336700       -           1903 EOG093609PW          -            548   2.1e-24   87.7   0.1   1   2   9.3e-16   4.5e-13   50.4   0.4   337   547   585   789   562   790 0.85 -
SOLCI001336700       -           1903 EOG093609PW          -            548   2.1e-24   87.7   0.1   2   2   1.6e-10   7.7e-08   33.1   0.0   339   545  1495  1698  1479  1701 0.81 -
SOLCI001326500       -            232 EOG093609PW          -            548   3.4e-23   83.8   0.0   1   1   8.8e-26   4.3e-23   83.4   0.0   423   541    59   177    40   185 0.88 -
SOLCI004215500       -            716 EOG093609PW          -            548   7.7e-22   79.3   0.0   1   2   5.7e-05     0.027   14.8   0.0   317   370    31    87    13   111 0.71 -
SOLCI004215500       -            716 EOG093609PW          -            548   7.7e-22   79.3   0.0   2   2   2.3e-19   1.1e-16   62.3   0.0   334   519   147   340   121   348 0.79 -
SOLCI002418300       -            667 EOG093609PW          -            548   1.8e-20   74.8   0.0   1   1   5.4e-23   2.6e-20   74.2   0.0   332   535   141   345   117   354 0.80 -
SOLCI000499800       -            684 EOG093609PW          -            548   1.9e-20   74.7   0.0   1   1   5.8e-23   2.8e-20   74.1   0.0   333   536   103   308    72   311 0.81 -
SOLCI003487600       -            603 EOG093609PW          -            548   2.1e-20   74.6   0.0   1   3   1.5e-12   7.2e-10   39.8   0.0   322   538    75   294    69   300 0.73 -
SOLCI003487600       -            603 EOG093609PW          -            548   2.1e-20   74.6   0.0   2   3   4.5e-07   0.00022   21.7   0.0   324   382   388   445   385   460 0.88 -
SOLCI003487600       -            603 EOG093609PW          -            548   2.1e-20   74.6   0.0   3   3    0.0027       1.3    9.2   0.0   462   507   505   550   499   578 0.85 -
SOLCI006361300       -            630 EOG093609PW          -            548   2.4e-20   74.4   0.0   1   1   7.8e-23   3.8e-20   73.7   0.0   333   537    56   263    18   270 0.82 -
SOLCI004045400       -            353 EOG093609PW          -            548   3.3e-20   73.9   0.0   1   1   8.9e-23   4.3e-20   73.5   0.0   334   537    98   303    65   313 0.82 -
SOLCI004458300       -            619 EOG093609PW          -            548   4.4e-20   73.5   0.0   1   1   1.8e-22     9e-20   72.5   0.0   334   537    50   254    43   264 0.82 -
SOLCI004331800       -            748 EOG093609PW          -            548   1.2e-19   72.1   0.0   1   1   3.7e-22   1.8e-19   71.5   0.0   336   538   172   376   151   384 0.81 -
SOLCI006780100       -            716 EOG093609PW          -            548     2e-19   71.3   0.1   1   4       3.6   1.7e+03   -1.1   0.0   345   368   197   220   176   228 0.78 -
SOLCI006780100       -            716 EOG093609PW          -            548     2e-19   71.3   0.1   2   4   1.6e-08   7.7e-06   26.5   0.0   461   538   341   417   328   422 0.84 -
SOLCI006780100       -            716 EOG093609PW          -            548     2e-19   71.3   0.1   3   4   5.9e-07   0.00029   21.3   0.0   323   382   507   565   503   575 0.92 -
SOLCI006780100       -            716 EOG093609PW          -            548     2e-19   71.3   0.1   4   4   5.3e-06    0.0026   18.2   0.0   462   502   625   666   620   700 0.79 -
SOLCI003667100       -            655 EOG093609PW          -            548   2.6e-19   71.0   0.0   1   1   8.7e-22   4.2e-19   70.3   0.0   337   536    85   286    79   288 0.86 -
SOLCI005646000       -            620 EOG093609PW          -            548     3e-19   70.8   0.1   1   1   9.4e-22   4.6e-19   70.1   0.1   338   537    51   253    44   261 0.82 -
SOLCI000419900       -            260 EOG093609PW          -            548     4e-19   70.3   0.1   1   1   1.3e-20   6.5e-18   66.3   0.1   334   538    45   234    21   241 0.88 -
SOLCI006361200       -            628 EOG093609PW          -            548   5.9e-19   69.8   0.0   1   1   1.8e-21   8.8e-19   69.2   0.0   309   537    26   261    17   264 0.80 -
SOLCI001326800       -            373 EOG093609PW          -            548   6.8e-19   69.6   0.0   1   1   3.3e-21   1.6e-18   68.4   0.0   321   413   263   355   259   358 0.98 -
SOLCI001075400       -            608 EOG093609PW          -            548   1.1e-18   68.9   0.0   1   1     4e-21     2e-18   68.1   0.0   334   520    44   231    35   256 0.80 -
SOLCI002458900       -            613 EOG093609PW          -            548   1.8e-18   68.2   0.0   1   1   5.7e-21   2.8e-18   67.5   0.0   333   537    47   253    14   256 0.86 -
SOLCI000584100       -            561 EOG093609PW          -            548   2.2e-18   67.9   0.1   1   2   1.5e-20   7.4e-18   66.1   0.0   338   538    48   245    35   254 0.87 -
SOLCI000584100       -            561 EOG093609PW          -            548   2.2e-18   67.9   0.1   2   2       5.4   2.6e+03   -1.7   0.1   243   272   485   514   471   516 0.75 -
SOLCI006159700       -            400 EOG093609PW          -            548   5.1e-18   66.7   0.1   1   1   1.4e-20   6.9e-18   66.3   0.1   337   518    64   245    54   270 0.78 -
SOLCI007110000       -           1447 EOG093609PW          -            548     9e-18   65.9   1.9   1   4    0.0015      0.74   10.0   0.0   337   370   185   218   178   270 0.90 -
SOLCI007110000       -           1447 EOG093609PW          -            548     9e-18   65.9   1.9   2   4   0.00024      0.12   12.7   0.0   453   538   333   423   300   429 0.79 -
SOLCI007110000       -           1447 EOG093609PW          -            548     9e-18   65.9   1.9   3   4     0.029        14    5.8   0.1   333   370   868   905   856   919 0.88 -
SOLCI007110000       -           1447 EOG093609PW          -            548     9e-18   65.9   1.9   4   4   1.3e-10   6.1e-08   33.4   0.0   452   520   987  1057   964  1077 0.82 -
SOLCI000865600       -            646 EOG093609PW          -            548   1.6e-17   65.0   0.2   1   1   6.7e-20   3.2e-17   64.0   0.0   337   536    72   273    67   275 0.84 -
SOLCI004886000       -            605 EOG093609PW          -            548   1.7e-17   65.0   0.8   1   4       0.1        49    4.0   0.0   348   379   101   132    68   145 0.80 -
SOLCI004886000       -            605 EOG093609PW          -            548   1.7e-17   65.0   0.8   2   4   2.2e-08   1.1e-05   26.0   0.0   462   523   216   278   204   289 0.88 -
SOLCI004886000       -            605 EOG093609PW          -            548   1.7e-17   65.0   0.8   3   4     0.017       8.4    6.6   0.0   341   377   360   401   344   410 0.75 -
SOLCI004886000       -            605 EOG093609PW          -            548   1.7e-17   65.0   0.8   4   4   1.2e-07     6e-05   23.5   0.0   458   535   463   543   452   549 0.88 -
SOLCI000859100       -            666 EOG093609PW          -            548     4e-17   63.7   0.1   1   1   1.7e-19   8.2e-17   62.7   0.1   336   537    89   293    83   299 0.81 -
SOLCI006144300       -           1126 EOG093609PW          -            548   4.4e-17   63.6   0.0   1   1   1.6e-19   7.6e-17   62.8   0.0   322   538   518   738   499   741 0.81 -
SOLCI006046600       -            455 EOG093609PW          -            548   5.8e-17   63.2   0.1   1   1   2.2e-19   1.1e-16   62.3   0.1   337   519    57   241    49   264 0.79 -
SOLCI002268500       -           1093 EOG093609PW          -            548     8e-17   62.7   0.2   1   1   2.3e-19   1.1e-16   62.2   0.2   322   538   504   724   461   728 0.79 -
SOLCI004215600       -            715 EOG093609PW          -            548   8.8e-17   62.6   0.0   1   1   2.8e-19   1.4e-16   62.0   0.0   335   537    57   262    32   270 0.79 -
SOLCI002302500       -           1425 EOG093609PW          -            548   1.1e-16   62.3   0.6   1   3    0.0095       4.6    7.4   0.0   330   406   159   235   142   256 0.73 -
SOLCI002302500       -           1425 EOG093609PW          -            548   1.1e-16   62.3   0.6   2   3    0.0054       2.6    8.2   0.0   461   518   324   382   296   406 0.73 -
SOLCI002302500       -           1425 EOG093609PW          -            548   1.1e-16   62.3   0.6   3   3   1.9e-13   9.2e-11   42.7   0.0   339   521   852  1036   838  1056 0.73 -
SOLCI003494300       -           1094 EOG093609PW          -            548   1.3e-16   62.1   0.0   1   2     1e-18   5.1e-16   60.1   0.0   322   538   491   711   473   715 0.81 -
SOLCI003494300       -           1094 EOG093609PW          -            548   1.3e-16   62.1   0.0   2   2       4.1     2e+03   -1.3   0.0   197   221   814   838   807   843 0.91 -
SOLCI001851700       -            606 EOG093609PW          -            548   2.3e-16   61.2   0.5   1   4     0.084        41    4.3   0.0   347   379   101   133    76   145 0.77 -
SOLCI001851700       -            606 EOG093609PW          -            548   2.3e-16   61.2   0.5   2   4   5.1e-08   2.5e-05   24.8   0.0   462   523   217   279   205   290 0.87 -
SOLCI001851700       -            606 EOG093609PW          -            548   2.3e-16   61.2   0.5   3   4     0.025        12    6.0   0.0   350   377   375   402   339   417 0.81 -
SOLCI001851700       -            606 EOG093609PW          -            548   2.3e-16   61.2   0.5   4   4   7.5e-07   0.00036   21.0   0.0   458   535   464   544   453   552 0.88 -
SOLCI000743600       -            659 EOG093609PW          -            548   2.5e-16   61.1   0.0   1   1   8.4e-19   4.1e-16   60.4   0.0   336   520    41   225    31   245 0.82 -
SOLCI002934900       -            732 EOG093609PW          -            548   2.9e-16   60.9   1.1   1   1   9.4e-19   4.5e-16   60.2   1.1   339   537   110   312   104   319 0.80 -
SOLCI001731300       -           1478 EOG093609PW          -            548   3.4e-16   60.7   2.8   1   3     0.001       0.5   10.6   0.1   335   370   190   225   171   234 0.88 -
SOLCI001731300       -           1478 EOG093609PW          -            548   3.4e-16   60.7   2.8   2   3   0.00075      0.37   11.0   0.0   461   536   349   428   332   432 0.74 -
SOLCI001731300       -           1478 EOG093609PW          -            548   3.4e-16   60.7   2.8   3   3   1.3e-11   6.4e-09   36.6   0.1   338   520   903  1087   895  1106 0.76 -
SOLCI005472400       -           1344 EOG093609PW          -            548   3.5e-16   60.6   0.0   1   3   2.2e-11   1.1e-08   35.9   0.0   338   535   460   650   438   657 0.77 -
SOLCI005472400       -           1344 EOG093609PW          -            548   3.5e-16   60.6   0.0   2   3   0.00048      0.23   11.7   0.0   264   381  1037  1152   962  1194 0.79 -
SOLCI005472400       -           1344 EOG093609PW          -            548   3.5e-16   60.6   0.0   3   3    0.0036       1.7    8.8   0.0   462   505  1246  1285  1236  1313 0.80 -
SOLCI003063400       -            693 EOG093609PW          -            548   3.5e-16   60.6   0.0   1   1   1.2e-18   5.6e-16   59.9   0.0   328   538    75   290    51   293 0.88 -
SOLCI003364600       -            362 EOG093609PW          -            548   3.9e-16   60.5   0.1   1   1   2.8e-18   1.3e-15   58.7   0.1   337   537   114   330    97   338 0.69 -
SOLCI002266200       -            277 EOG093609PW          -            548   4.5e-16   60.2   0.0   1   1   1.6e-18   7.8e-16   59.5   0.0   312   522    39   252    27   267 0.81 -
SOLCI000743400       -            627 EOG093609PW          -            548   6.2e-16   59.8   0.1   1   1     2e-18   9.6e-16   59.2   0.1   333   521    24   212    16   231 0.81 -
SOLCI000213000       -            750 EOG093609PW          -            548   7.8e-16   59.5   0.8   1   1   2.4e-18   1.2e-15   58.9   0.8   338   537   127   330   121   333 0.80 -
SOLCI006529300       -            260 EOG093609PW          -            548   1.1e-15   59.0   0.0   1   1   2.8e-18   1.4e-15   58.7   0.0   338   537    44   248    34   256 0.80 -
SOLCI006786100       -           1408 EOG093609PW          -            548   1.2e-15   58.9   0.9   1   2   0.00042       0.2   11.9   0.1   453   501   286   335   131   376 0.82 -
SOLCI006786100       -           1408 EOG093609PW          -            548   1.2e-15   58.9   0.9   2   2     5e-13   2.4e-10   41.3   0.1   341   520   835  1016   826  1035 0.80 -
SOLCI000362300       -           1094 EOG093609PW          -            548   1.2e-15   58.9   0.0   1   1   4.3e-18   2.1e-15   58.0   0.0   322   538   487   708   484   712 0.78 -
SOLCI001943700       -           1458 EOG093609PW          -            548   1.7e-15   58.4   2.5   1   3      0.14        67    3.6   0.1   335   370   183   218   175   241 0.89 -
SOLCI001943700       -           1458 EOG093609PW          -            548   1.7e-15   58.4   2.5   2   3   6.5e-05     0.032   14.5   0.0   442   537   320   422   297   427 0.71 -
SOLCI001943700       -           1458 EOG093609PW          -            548   1.7e-15   58.4   2.5   3   3   6.7e-12   3.2e-09   37.6   0.1   338   520   868  1052   857  1071 0.78 -
SOLCI006105200       -            405 EOG093609PW          -            548     2e-15   58.2   0.7   1   1   5.5e-18   2.7e-15   57.7   0.7   337   537   114   318   109   321 0.80 -
SOLCI001392700       -            834 EOG093609PW          -            548   3.1e-15   57.5   0.1   1   1   1.1e-17   5.3e-15   56.7   0.1   336   539    70   286    58   292 0.79 -
SOLCI001943500       -           1468 EOG093609PW          -            548   4.3e-15   57.0   1.2   1   3     0.058        28    4.8   0.1   336   372   189   225   175   236 0.86 -
SOLCI001943500       -           1468 EOG093609PW          -            548   4.3e-15   57.0   1.2   2   3    0.0011      0.53   10.5   0.0   463   518   349   404   337   430 0.75 -
SOLCI001943500       -           1468 EOG093609PW          -            548   4.3e-15   57.0   1.2   3   3     6e-12   2.9e-09   37.8   0.1   338   520   893  1077   885  1096 0.74 -
SOLCI001943600       -           1467 EOG093609PW          -            548   5.8e-15   56.6   2.1   1   3     0.073        36    4.5   0.1   336   371   188   223   172   232 0.87 -
SOLCI001943600       -           1467 EOG093609PW          -            548   5.8e-15   56.6   2.1   2   3    0.0012      0.58   10.4   0.0   463   538   348   427   337   431 0.79 -
SOLCI001943600       -           1467 EOG093609PW          -            548   5.8e-15   56.6   2.1   3   3   3.8e-12   1.8e-09   38.4   0.1   336   520   890  1076   881  1095 0.77 -
SOLCI003428100       -            974 EOG093609PW          -            548   7.5e-15   56.2   0.0   1   1   2.3e-17   1.1e-14   55.6   0.0   338   542   671   871   656   877 0.89 -
SOLCI006909600       -           1324 EOG093609PW          -            548   9.1e-15   56.0   3.9   1   2   0.00014      0.07   13.4   0.4   425   537   190   311    69   318 0.74 -
SOLCI006909600       -           1324 EOG093609PW          -            548   9.1e-15   56.0   3.9   2   2   2.7e-12   1.3e-09   38.9   0.2   334   521   749   938   723   959 0.76 -
SOLCI000325300       -            658 EOG093609PW          -            548   9.5e-15   55.9   0.2   1   1   4.5e-17   2.2e-14   54.7   0.2   337   520    89   276    74   298 0.79 -
SOLCI000152400       -           1401 EOG093609PW          -            548   1.7e-14   55.1   0.5   1   3     0.067        32    4.6   0.0   336   370   147   181   139   232 0.78 -
SOLCI000152400       -           1401 EOG093609PW          -            548   1.7e-14   55.1   0.5   2   3    0.0043       2.1    8.5   0.0   454   515   298   362   276   388 0.72 -
SOLCI000152400       -           1401 EOG093609PW          -            548   1.7e-14   55.1   0.5   3   3     1e-11   4.9e-09   37.0   0.2   337   521   826  1012   820  1032 0.74 -
SOLCI006055900       -           1435 EOG093609PW          -            548   1.9e-14   54.9   1.5   1   3      0.22   1.1e+02    2.9   0.0   336   391   148   206   140   246 0.70 -
SOLCI006055900       -           1435 EOG093609PW          -            548   1.9e-14   54.9   1.5   2   3   0.00034      0.16   12.2   0.0   450   505   308   364   301   403 0.70 -
SOLCI006055900       -           1435 EOG093609PW          -            548   1.9e-14   54.9   1.5   3   3   3.1e-11   1.5e-08   35.4   0.3   339   520   860  1043   841  1050 0.79 -
SOLCI004866300       -            638 EOG093609PW          -            548     3e-14   54.2   0.0   1   1   1.2e-16   5.8e-14   53.3   0.0   338   545   336   539   329   542 0.87 -
SOLCI004928600       -           1428 EOG093609PW          -            548   4.4e-14   53.7   5.6   1   2   0.00037      0.18   12.0   0.7   449   509   314   375   165   410 0.61 -
SOLCI004928600       -           1428 EOG093609PW          -            548   4.4e-14   53.7   5.6   2   2   1.2e-11   5.6e-09   36.8   0.4   335   521   855  1043   829  1064 0.76 -
SOLCI005359400       -           1453 EOG093609PW          -            548   1.2e-13   52.2   1.3   1   3      0.11        53    3.9   0.0   337   367   166   196   159   250 0.90 -
SOLCI005359400       -           1453 EOG093609PW          -            548   1.2e-13   52.2   1.3   2   3     0.009       4.4    7.5   0.0   453   537   314   403   278   407 0.70 -
SOLCI005359400       -           1453 EOG093609PW          -            548   1.2e-13   52.2   1.3   3   3   1.4e-11     7e-09   36.5   0.1   333   521   877  1067   871  1087 0.75 -
SOLCI004866500       -            873 EOG093609PW          -            548   2.3e-13   51.3   0.0   1   1     8e-16   3.9e-13   50.6   0.0   338   543   572   773   564   778 0.85 -
SOLCI000414800       -            167 EOG093609PW          -            548   3.5e-13   50.7   0.4   1   1   9.1e-16   4.4e-13   50.4   0.4   488   542    89   143    87   150 0.94 -
SOLCI004928700       -           1440 EOG093609PW          -            548   5.3e-13   50.1   3.7   1   3       2.2     1e+03   -0.4   0.0   337   369   180   212   176   250 0.84 -
SOLCI004928700       -           1440 EOG093609PW          -            548   5.3e-13   50.1   3.7   2   3   0.00063       0.3   11.3   0.1   426   508   297   384   234   420 0.72 -
SOLCI004928700       -           1440 EOG093609PW          -            548   5.3e-13   50.1   3.7   3   3   1.1e-11   5.3e-09   36.9   0.2   334   521   865  1054   840  1075 0.78 -
SOLCI003476400       -           1500 EOG093609PW          -            548   5.6e-13   50.0   2.7   1   3       1.3   6.3e+02    0.4   0.0   337   377   189   229   178   278 0.75 -
SOLCI003476400       -           1500 EOG093609PW          -            548   5.6e-13   50.0   2.7   2   3   0.00033      0.16   12.2   0.0   461   537   346   426   328   430 0.76 -
SOLCI003476400       -           1500 EOG093609PW          -            548   5.6e-13   50.0   2.7   3   3   1.9e-10   9.4e-08   32.8   0.3   338   520   924  1108   917  1127 0.77 -
SOLCI005904400       -            958 EOG093609PW          -            548   7.5e-13   49.6   0.1   1   1   2.8e-15   1.3e-12   48.8   0.1   339   547   561   765   554   766 0.83 -
SOLCI005004600       -           1435 EOG093609PW          -            548   9.4e-13   49.3   3.7   1   2    0.0019      0.92    9.7   0.3   453   508   329   385   176   420 0.86 -
SOLCI005004600       -           1435 EOG093609PW          -            548   9.4e-13   49.3   3.7   2   2   2.4e-11   1.2e-08   35.8   0.3   333   520   858  1047   832  1067 0.74 -
SOLCI001556200       -            729 EOG093609PW          -            548     2e-12   48.2   0.1   1   1     7e-15   3.4e-12   47.5   0.1   341   538    46   246    12   249 0.76 -
SOLCI001597200       -           1463 EOG093609PW          -            548   5.3e-12   46.8   2.8   1   3     0.015       7.4    6.7   0.1   335   370   185   220   170   228 0.91 -
SOLCI001597200       -           1463 EOG093609PW          -            548   5.3e-12   46.8   2.8   2   3     0.029        14    5.8   0.0   462   537   345   424   330   428 0.75 -
SOLCI001597200       -           1463 EOG093609PW          -            548   5.3e-12   46.8   2.8   3   3   1.8e-09   8.6e-07   29.6   0.3   337   520   886  1071   878  1090 0.74 -
SOLCI001880000       -            601 EOG093609PW          -            548   5.9e-12   46.7   0.1   1   1   3.2e-14   1.5e-11   45.3   0.1   337   520    64   249    49   254 0.83 -
SOLCI003427900       -            287 EOG093609PW          -            548     1e-11   45.9   0.0   1   1   3.1e-14   1.5e-11   45.3   0.0   356   523     2   164     1   187 0.86 -
SOLCI004866400       -            948 EOG093609PW          -            548   2.6e-11   44.5   0.1   1   1   1.7e-13   8.4e-11   42.8   0.1   340   544   549   750   540   754 0.83 -
SOLCI004886400       -            651 EOG093609PW          -            548   6.1e-11   43.3   0.3   1   1   4.9e-13   2.4e-10   41.4   0.3   334   521   204   393   178   414 0.75 -
SOLCI003862000       -            229 EOG093609PW          -            548   4.1e-10   40.6   0.0   1   2     9e-07   0.00044   20.7   0.0   334   390    20    76    13   110 0.90 -
SOLCI003862000       -            229 EOG093609PW          -            548   4.1e-10   40.6   0.0   2   2   5.7e-06    0.0028   18.0   0.0   456   521   132   197   125   207 0.90 -
SOLCI003536400       -            312 EOG093609PW          -            548   8.4e-10   39.6   0.2   1   1   5.4e-12   2.6e-09   37.9   0.2   324   537    66   288    51   297 0.81 -
SOLCI005359500       -            733 EOG093609PW          -            548   9.9e-10   39.3   0.2   1   1   9.3e-12   4.5e-09   37.2   0.2   332   517   545   731   538   733 0.77 -
SOLCI003427700       -            963 EOG093609PW          -            548   5.7e-09   36.8   0.3   1   2     0.067        32    4.6   0.0   345   409   551   616   539   623 0.80 -
SOLCI003427700       -            963 EOG093609PW          -            548   5.7e-09   36.8   0.3   2   2   1.4e-09   6.9e-07   29.9   0.2   459   544   660   746   644   750 0.92 -
SOLCI006529500       -            612 EOG093609PW          -            548   1.4e-08   35.5   0.0   1   1   4.2e-11     2e-08   35.0   0.0   448   537    83   176    15   185 0.75 -
SOLCI004570800       -            545 EOG093609PW          -            548   1.7e-08   35.2   0.0   1   1   5.6e-11   2.7e-08   34.6   0.0   452   537    23   112    12   120 0.85 -
SOLCI000414600       -            478 EOG093609PW          -            548   2.5e-08   34.7   3.4   1   1   6.9e-11   3.3e-08   34.3   3.4    67   327   176   433   142   442 0.83 -
SOLCI000209100       -            357 EOG093609PW          -            548   3.5e-08   34.2   0.0   1   2   2.4e-07   0.00012   22.6   0.0   324   384   143   202   140   216 0.87 -
SOLCI000209100       -            357 EOG093609PW          -            548   3.5e-08   34.2   0.0   2   2    0.0023       1.1    9.5   0.0   462   506   260   304   255   334 0.85 -
SOLCI000855700       -            309 EOG093609PW          -            548   1.3e-07   32.4   0.0   1   1   3.3e-10   1.6e-07   32.0   0.0   324   492   136   308   128   309 0.77 -
SOLCI002816800       -            559 EOG093609PW          -            548   3.3e-07   31.0   0.4   1   2    0.0094       4.5    7.4   0.0   338   383   285   330   267   335 0.84 -
SOLCI002816800       -            559 EOG093609PW          -            548   3.3e-07   31.0   0.4   2   2   4.7e-07   0.00023   21.6   0.1   460   523   460   521   453   538 0.82 -
SOLCI000724700       -            237 EOG093609PW          -            548   3.5e-07   30.9   0.0   1   1   9.2e-10   4.5e-07   30.6   0.0   437   520     6    92     1   112 0.86 -
SOLCI000709000       -            723 EOG093609PW          -            548   3.7e-06   27.5   0.0   1   1   1.6e-08     8e-06   26.4   0.0   336   537   122   325    93   328 0.70 -
SOLCI003487300       -            723 EOG093609PW          -            548   4.3e-06   27.3   0.1   1   1   2.7e-08   1.3e-05   25.7   0.1   348   537   134   325    78   329 0.66 -
SOLCI002357800       -            328 EOG093609PW          -            548   1.4e-05   25.6   0.0   1   2   5.6e-05     0.027   14.8   0.0   335   370    29    64     2   123 0.85 -
SOLCI002357800       -            328 EOG093609PW          -            548   1.4e-05   25.6   0.0   2   2    0.0026       1.3    9.3   0.0   463   499   153   189   129   231 0.81 -
SOLCI006909500       -           1035 EOG093609PW          -            548   2.1e-05   25.1   1.9   1   3      0.32   1.5e+02    2.4   0.0   337   376   163   202   157   246 0.83 -
SOLCI006909500       -           1035 EOG093609PW          -            548   2.1e-05   25.1   1.9   2   3   0.00056      0.27   11.5   0.1   451   508   309   367   268   401 0.73 -
SOLCI006909500       -           1035 EOG093609PW          -            548   2.1e-05   25.1   1.9   3   3    0.0032       1.6    8.9   0.1   334   370   837   873   812   884 0.90 -
SOLCI000122700       -            116 EOG093609PW          -            548   9.2e-05   22.9   0.0   1   1   2.3e-07   0.00011   22.6   0.0   334   421    23   109    11   113 0.77 -
SOLCI001327100       -            230 EOG093609PW          -            548   0.00013   22.4   0.6   1   1   3.2e-07   0.00016   22.2   0.6    99   265    33   197    12   216 0.66 -
SOLCI003771000       -            286 EOG093609PW          -            548   0.00015   22.2   0.0   1   1   1.2e-06    0.0006   20.2   0.0   323   507     8   187     3   227 0.76 -
SOLCI005004700       -            460 EOG093609PW          -            548   0.00044   20.7   0.2   1   1   6.7e-05     0.033   14.5   0.2   453   538   329   419   176   423 0.77 -
SOLCI005783500       -            174 EOG093609PW          -            548   0.00052   20.4   0.1   1   1   1.4e-06   0.00069   20.0   0.1   335   370   132   167   124   173 0.88 -
SOLCI002871400       -           4240 EOG093609PW          -            548    0.0015   18.9   0.3   1   3    0.0032       1.5    9.0   0.0   333   390   270   328   216   332 0.86 -
SOLCI002871400       -           4240 EOG093609PW          -            548    0.0015   18.9   0.3   2   3      0.19        91    3.1   0.1   350   370   988  1008   979  1018 0.87 -
SOLCI002871400       -           4240 EOG093609PW          -            548    0.0015   18.9   0.3   3   3      0.32   1.5e+02    2.4   0.0   347   374  1714  1741  1698  1768 0.80 -
SOLCI004886600       -            791 EOG093609PW          -            548    0.0016   18.8   0.2   1   2      0.26   1.2e+02    2.7   0.0   337   376   163   202   158   231 0.82 -
SOLCI004886600       -            791 EOG093609PW          -            548    0.0016   18.8   0.2   2   2   9.8e-05     0.048   14.0   0.0   449   537   307   400   270   409 0.71 -
SOLCI001879900       -            825 EOG093609PW          -            548    0.0025   18.2   0.1   1   2   0.00082       0.4   10.9   0.0   316   369   122   174   111   228 0.82 -
SOLCI001879900       -            825 EOG093609PW          -            548    0.0025   18.2   0.1   2   2     0.048        23    5.1   0.0   461   507   299   345   277   381 0.75 -
SOLCI001192700       -           1246 EOG093609PW          -            548     0.014   15.7   0.6   1   3       1.6   7.8e+02    0.1   0.0   354   380    55    81    51    91 0.81 -
SOLCI001192700       -           1246 EOG093609PW          -            548     0.014   15.7   0.6   2   3       3.7   1.8e+03   -1.1   0.4   203   236   474   507   465   512 0.84 -
SOLCI001192700       -           1246 EOG093609PW          -            548     0.014   15.7   0.6   3   3   0.00048      0.23   11.7   0.0   462   533  1147  1222  1143  1232 0.87 -
SOLCI004355100       -             78 EOG093609PW          -            548     0.019   15.3   0.1   1   1   4.4e-05     0.021   15.1   0.1   338   369    44    75    29    77 0.88 -
SOLCI005922900       -             69 EOG093609PW          -            548      0.03   14.6   0.0   1   1   6.5e-05     0.032   14.6   0.0   332   370    21    59     9    66 0.84 -
SOLCI004153300       -            804 EOG093609PW          -            548     0.057   13.7   0.0   1   1   0.00022      0.11   12.8   0.0   333   402    62   136    54   143 0.78 -
SOLCI005431600       -            269 EOG093609PW          -            548      0.24   11.6   0.0   1   1   0.00097      0.47   10.7   0.0   352   402     3    58     2    68 0.82 -
SOLCI005201400       -             88 EOG093609PW          -            548      0.29   11.4   0.0   1   1   0.00066      0.32   11.2   0.0   308   363     6    59     1    63 0.84 -
#
# Program:         hmmsearch
# Version:         3.1b2 (February 2015)
# Pipeline mode:   SEARCH
# Query file:      /home/pgsb/tetiana.nosenko/lineages/embryophyta_odb9//hmms/EOG093609PW.hmm
# Target file:     /nfs/pgsb/data/S_chilense/Schilense_genome/Solanum_chilense_v3.3_protein.fa
# Option settings: hmmsearch -o ./tmp/temp_Schil_BUSCO_prot_1362887668 --domtblout /home/ibis/tetiana.nosenko/Documents/S_chilense/11_S_chilense_genome/Schilense_genome_sequence/BUSCO_assessment/run_Schil_BUSCO_prot/hmmer_output/EOG093609PW.out.1 --cpu 1 /home/pgsb/tetiana.nosenko/lineages/embryophyta_odb9//hmms/EOG093609PW.hmm /nfs/pgsb/data/S_chilense/Schilense_genome/Solanum_chilense_v3.3_protein.fa 
# Current dir:     /home/ibis/tetiana.nosenko/Documents/S_chilense/11_S_chilense_genome/Schilense_genome_sequence/BUSCO_assessment
# Date:            Wed Mar  8 09:21:32 2017
# [ok]
```
