## Supplementary material for "The *de novo* reference genome and transcriptome assemblies of the wild tomato species *Solanum chilense*": EOG093609Q8.out.1

```
#                                                                            --- full sequence --- -------------- this domain -------------   hmm coord   ali coord   env coord
# target name        accession   tlen query name           accession   qlen   E-value  score  bias   #  of  c-Evalue  i-Evalue  score  bias  from    to  from    to  from    to  acc description of target
#------------------- ---------- ----- -------------------- ---------- ----- --------- ------ ----- --- --- --------- --------- ------ ----- ----- ----- ----- ----- ----- ----- ---- ---------------------
SOLCI006352600       -            419 EOG093609Q8          -            379  8.2e-195  648.8   0.4   1   1  8.5e-197  1.2e-194  648.2   0.4     1   378     1   409     1   410 0.95 -
SOLCI005896200       -            700 EOG093609Q8          -            379  2.1e-113  380.8   0.1   1   2   3.1e-19   4.3e-17   63.9   0.0    73   273   161   363   137   364 0.84 -
SOLCI005896200       -            700 EOG093609Q8          -            379  2.1e-113  380.8   0.1   2   2     4e-98   5.5e-96  323.5   0.1    42   375   333   686   331   690 0.93 -
SOLCI003829900       -           1169 EOG093609Q8          -            379    7e-107  359.4   3.6   1   6   1.4e-15   1.9e-13   51.9   0.0   145   249   326   432   322   434 0.95 -
SOLCI003829900       -           1169 EOG093609Q8          -            379    7e-107  359.4   3.6   2   6   1.2e-30   1.7e-28  101.4   0.1   126   354   412   642   410   644 0.94 -
SOLCI003829900       -           1169 EOG093609Q8          -            379    7e-107  359.4   3.6   3   6   9.1e-16   1.3e-13   52.4   0.0   141   278   637   775   637   781 0.94 -
SOLCI003829900       -           1169 EOG093609Q8          -            379    7e-107  359.4   3.6   4   6   5.3e-08   7.4e-06   26.9   0.0   122   213   864   958   842   968 0.88 -
SOLCI003829900       -           1169 EOG093609Q8          -            379    7e-107  359.4   3.6   5   6   1.1e-21   1.6e-19   71.9   0.0   119   237   967  1087   953  1088 0.96 -
SOLCI003829900       -           1169 EOG093609Q8          -            379    7e-107  359.4   3.6   6   6   5.2e-13   7.2e-11   43.4   0.0   106   210  1059  1165  1057  1168 0.91 -
SOLCI006476700       -           1035 EOG093609Q8          -            379  1.8e-106  358.0   6.7   1   7      0.02       2.8    8.5   0.0   303   364   161   222   122   228 0.82 -
SOLCI006476700       -           1035 EOG093609Q8          -            379  1.8e-106  358.0   6.7   2   7   4.9e-15   6.8e-13   50.0   0.1   127   228   228   331   223   333 0.91 -
SOLCI006476700       -           1035 EOG093609Q8          -            379  1.8e-106  358.0   6.7   3   7   1.1e-17   1.5e-15   58.8   0.6   104   223   310   431   308   435 0.92 -
SOLCI006476700       -           1035 EOG093609Q8          -            379  1.8e-106  358.0   6.7   4   7   1.5e-22     2e-20   74.8   0.0    43   213   417   596   415   597 0.91 -
SOLCI006476700       -           1035 EOG093609Q8          -            379  1.8e-106  358.0   6.7   5   7   1.3e-23   1.8e-21   78.3   0.0    62   205   580   728   579   732 0.94 -
SOLCI006476700       -           1035 EOG093609Q8          -            379  1.8e-106  358.0   6.7   6   7   1.2e-11   1.6e-09   38.9   0.0   141   202   732   795   728   801 0.94 -
SOLCI006476700       -           1035 EOG093609Q8          -            379  1.8e-106  358.0   6.7   7   7   5.8e-18   8.1e-16   59.7   0.1   141   347   801  1014   796  1020 0.89 -
SOLCI001336900       -            834 EOG093609Q8          -            379   4.7e-96  323.7  17.1   1   6   6.9e-39   9.6e-37  128.5   0.4    71   366   122   425   117   430 0.93 -
SOLCI001336900       -            834 EOG093609Q8          -            379   4.7e-96  323.7  17.1   2   6   5.7e-35   7.9e-33  115.7   0.2   116   359   241   488   240   495 0.96 -
SOLCI001336900       -            834 EOG093609Q8          -            379   4.7e-96  323.7  17.1   3   6   3.5e-14   4.9e-12   47.2   0.1   248   368   412   532   411   540 0.93 -
SOLCI001336900       -            834 EOG093609Q8          -            379   4.7e-96  323.7  17.1   4   6   2.7e-08   3.8e-06   27.8   0.0   128   197   500   571   489   574 0.72 -
SOLCI001336900       -            834 EOG093609Q8          -            379   4.7e-96  323.7  17.1   5   6   5.4e-11   7.4e-09   36.7   0.0   283   367   587   671   573   681 0.89 -
SOLCI001336900       -            834 EOG093609Q8          -            379   4.7e-96  323.7  17.1   6   6   2.5e-05    0.0035   18.1   0.1   119   239   701   826   676   831 0.85 -
SOLCI001596600       -           1475 EOG093609Q8          -            379   1.2e-94  319.2  17.4   1   7     3e-13   4.1e-11   44.2   0.0   215   359   199   345   176   349 0.81 -
SOLCI001596600       -           1475 EOG093609Q8          -            379   1.2e-94  319.2  17.4   2   7   3.6e-22   4.9e-20   73.5   0.0   122   257   316   453   315   454 0.97 -
SOLCI001596600       -           1475 EOG093609Q8          -            379   1.2e-94  319.2  17.4   3   7   1.1e-10   1.6e-08   35.7   0.2   282   358   408   484   405   490 0.90 -
SOLCI001596600       -           1475 EOG093609Q8          -            379   1.2e-94  319.2  17.4   4   7     2e-13   2.7e-11   44.8   0.1   113   247   483   618   478   627 0.91 -
SOLCI001596600       -           1475 EOG093609Q8          -            379   1.2e-94  319.2  17.4   5   7   1.8e-15   2.5e-13   51.5   0.2   125   359   630   866   620   874 0.89 -
SOLCI001596600       -           1475 EOG093609Q8          -            379   1.2e-94  319.2  17.4   6   7   3.1e-24   4.2e-22   80.3   0.4    57   275   874  1097   863  1097 0.93 -
SOLCI001596600       -           1475 EOG093609Q8          -            379   1.2e-94  319.2  17.4   7   7   1.6e-15   2.3e-13   51.6   0.0   170   343  1027  1200  1026  1208 0.96 -
SOLCI003803600       -           1035 EOG093609Q8          -            379   5.3e-93  313.7  12.8   1   6     0.013       1.7    9.2   0.0   139   198    57   118    47   121 0.88 -
SOLCI003803600       -           1035 EOG093609Q8          -            379   5.3e-93  313.7  12.8   2   6   1.2e-14   1.6e-12   48.8   0.6    62   232   117   289   116   297 0.91 -
SOLCI003803600       -           1035 EOG093609Q8          -            379   5.3e-93  313.7  12.8   3   6     4e-29   5.5e-27   96.4   0.2    91   335   316   562   311   563 0.97 -
SOLCI003803600       -           1035 EOG093609Q8          -            379   5.3e-93  313.7  12.8   4   6   1.4e-18   1.9e-16   61.8   0.3   126   275   491   642   490   661 0.92 -
SOLCI003803600       -           1035 EOG093609Q8          -            379   5.3e-93  313.7  12.8   5   6   2.9e-14     4e-12   47.5   0.0   125   209   664   750   658   771 0.91 -
SOLCI003803600       -           1035 EOG093609Q8          -            379   5.3e-93  313.7  12.8   6   6   1.1e-24   1.6e-22   81.7   0.1   124   314   764   960   751   965 0.81 -
SOLCI007328400       -           1121 EOG093609Q8          -            379   1.6e-92  312.1   4.3   1   7   1.4e-09   1.9e-07   32.1   0.0   104   205   148   251   143   252 0.94 -
SOLCI007328400       -           1121 EOG093609Q8          -            379   1.6e-92  312.1   4.3   2   7   2.1e-11     3e-09   38.1   0.1   141   235   220   316   220   319 0.88 -
SOLCI007328400       -           1121 EOG093609Q8          -            379   1.6e-92  312.1   4.3   3   7   2.2e-17   3.1e-15   57.7   0.1   139   256   323   442   305   447 0.91 -
SOLCI007328400       -           1121 EOG093609Q8          -            379   1.6e-92  312.1   4.3   4   7   1.2e-20   1.6e-18   68.6   0.0    74   255   395   581   393   583 0.80 -
SOLCI007328400       -           1121 EOG093609Q8          -            379   1.6e-92  312.1   4.3   5   7     7e-14   9.8e-12   46.2   0.0   102   249   566   716   564   718 0.91 -
SOLCI007328400       -           1121 EOG093609Q8          -            379   1.6e-92  312.1   4.3   6   7   6.8e-10   9.4e-08   33.1   0.0   103   206   708   813   700   831 0.89 -
SOLCI007328400       -           1121 EOG093609Q8          -            379   1.6e-92  312.1   4.3   7   7   2.2e-19   3.1e-17   64.3   0.2   125   359   835  1071   826  1090 0.92 -
SOLCI003872100       -            916 EOG093609Q8          -            379   9.6e-82  276.6   5.7   1   5     6e-09   8.3e-07   30.0   0.3   125   212   164   257   160   261 0.82 -
SOLCI003872100       -            916 EOG093609Q8          -            379   9.6e-82  276.6   5.7   2   5   2.8e-13   3.8e-11   44.3   0.0   122   205   340   425   336   428 0.93 -
SOLCI003872100       -            916 EOG093609Q8          -            379   9.6e-82  276.6   5.7   3   5   2.1e-19   2.9e-17   64.4   0.0   138   251   426   541   424   548 0.94 -
SOLCI003872100       -            916 EOG093609Q8          -            379   9.6e-82  276.6   5.7   4   5   4.2e-30   5.9e-28   99.6   0.5   124   358   517   750   515   756 0.95 -
SOLCI003872100       -            916 EOG093609Q8          -            379   9.6e-82  276.6   5.7   5   5   1.8e-09   2.5e-07   31.7   0.0   123   281   745   905   736   910 0.90 -
SOLCI006753400       -            911 EOG093609Q8          -            379     1e-81  276.5   7.2   1   5   3.9e-20   5.5e-18   66.8   0.1    41   274   139   381   129   384 0.87 -
SOLCI006753400       -            911 EOG093609Q8          -            379     1e-81  276.5   7.2   2   5   9.8e-32   1.4e-29  105.0   0.0   103   359   348   605   340   609 0.97 -
SOLCI006753400       -            911 EOG093609Q8          -            379     1e-81  276.5   7.2   3   5   4.5e-10   6.3e-08   33.7   0.1   120   200   609   691   604   692 0.76 -
SOLCI006753400       -            911 EOG093609Q8          -            379     1e-81  276.5   7.2   4   5   5.5e-13   7.6e-11   43.3   0.1   122   199   681   760   679   761 0.92 -
SOLCI006753400       -            911 EOG093609Q8          -            379     1e-81  276.5   7.2   5   5     1e-18   1.4e-16   62.1   0.4   125   296   719   892   718   900 0.92 -
SOLCI004565600       -            980 EOG093609Q8          -            379   1.6e-81  275.9  16.2   1   7   1.2e-19   1.6e-17   65.3   0.2    69   319   151   400   145   406 0.92 -
SOLCI004565600       -            980 EOG093609Q8          -            379   1.6e-81  275.9  16.2   2   7   4.3e-17     6e-15   56.8   0.1    50   204   412   571   403   571 0.94 -
SOLCI004565600       -            980 EOG093609Q8          -            379   1.6e-81  275.9  16.2   3   7     2e-13   2.8e-11   44.7   0.1   104   199   504   601   502   615 0.93 -
SOLCI004565600       -            980 EOG093609Q8          -            379   1.6e-81  275.9  16.2   4   7   4.6e-17   6.4e-15   56.7   0.1    73   237   575   760   575   762 0.82 -
SOLCI004565600       -            980 EOG093609Q8          -            379   1.6e-81  275.9  16.2   5   7   1.3e-10   1.7e-08   35.5   0.0   122   205   713   798   713   800 0.92 -
SOLCI004565600       -            980 EOG093609Q8          -            379   1.6e-81  275.9  16.2   6   7   5.7e-11   7.9e-09   36.7   0.1   122   199   748   827   746   835 0.93 -
SOLCI004565600       -            980 EOG093609Q8          -            379   1.6e-81  275.9  16.2   7   7   1.9e-11   2.6e-09   38.2   0.0    70   232   798   965   796   978 0.90 -
SOLCI003635200       -            819 EOG093609Q8          -            379   1.8e-79  269.2   0.3   1   5   1.7e-18   2.4e-16   61.4   0.0   212   358   143   293   139   299 0.90 -
SOLCI003635200       -            819 EOG093609Q8          -            379   1.8e-79  269.2   0.3   2   5     3e-20   4.2e-18   67.2   0.0   120   261   298   441   292   445 0.91 -
SOLCI003635200       -            819 EOG093609Q8          -            379   1.8e-79  269.2   0.3   3   5   1.3e-08   1.8e-06   28.9   0.0   302   356   412   466   412   469 0.95 -
SOLCI003635200       -            819 EOG093609Q8          -            379   1.8e-79  269.2   0.3   4   5   2.5e-26   3.4e-24   87.2   0.0   124   365   442   685   440   692 0.97 -
SOLCI003635200       -            819 EOG093609Q8          -            379   1.8e-79  269.2   0.3   5   5     3e-13   4.2e-11   44.2   0.0    58   171   688   804   687   809 0.71 -
SOLCI001725900       -            891 EOG093609Q8          -            379   1.6e-78  266.0  12.7   1   9       3.3   4.6e+02    1.2   0.0   271   317    89   135    84   142 0.90 -
SOLCI001725900       -            891 EOG093609Q8          -            379   1.6e-78  266.0  12.7   2   9   0.00049     0.067   13.9   0.0   281   365   151   235   146   239 0.94 -
SOLCI001725900       -            891 EOG093609Q8          -            379   1.6e-78  266.0  12.7   3   9   2.8e-06   0.00039   21.2   0.0   295   363   235   303   233   307 0.91 -
SOLCI001725900       -            891 EOG093609Q8          -            379   1.6e-78  266.0  12.7   4   9   6.6e-09   9.2e-07   29.9   0.0   104   198   322   419   301   421 0.61 -
SOLCI001725900       -            891 EOG093609Q8          -            379   1.6e-78  266.0  12.7   5   9   1.8e-09   2.5e-07   31.7   0.0   141   204   395   460   393   462 0.90 -
SOLCI001725900       -            891 EOG093609Q8          -            379   1.6e-78  266.0  12.7   6   9   4.8e-12   6.7e-10   40.2   0.0   129   214   418   505   413   510 0.92 -
SOLCI001725900       -            891 EOG093609Q8          -            379   1.6e-78  266.0  12.7   7   9   6.4e-18   8.9e-16   59.5   0.0   106   237   465   598   464   606 0.94 -
SOLCI001725900       -            891 EOG093609Q8          -            379   1.6e-78  266.0  12.7   8   9   1.3e-20   1.8e-18   68.4   1.2    70   205   601   741   598   744 0.93 -
SOLCI001725900       -            891 EOG093609Q8          -            379   1.6e-78  266.0  12.7   9   9   8.4e-14   1.2e-11   46.0   0.1    70   202   741   877   741   889 0.91 -
SOLCI004438800       -            786 EOG093609Q8          -            379   4.1e-77  261.4  12.1   1   5     4e-19   5.5e-17   63.5   0.8    22   249    81   314    63   315 0.89 -
SOLCI004438800       -            786 EOG093609Q8          -            379   4.1e-77  261.4  12.1   2   5   1.1e-24   1.5e-22   81.9   0.1   123   345   291   515   289   516 0.96 -
SOLCI004438800       -            786 EOG093609Q8          -            379   4.1e-77  261.4  12.1   3   5   3.3e-12   4.6e-10   40.7   0.1   122   198   465   543   461   551 0.94 -
SOLCI004438800       -            786 EOG093609Q8          -            379   4.1e-77  261.4  12.1   4   5   8.9e-16   1.2e-13   52.5   0.1    55   179   500   629   497   640 0.72 -
SOLCI004438800       -            786 EOG093609Q8          -            379   4.1e-77  261.4  12.1   5   5   2.5e-18   3.4e-16   60.9   0.0    94   226   648   782   635   785 0.92 -
SOLCI002522700       -           1014 EOG093609Q8          -            379   4.2e-77  261.4  11.8   1   6   2.6e-08   3.7e-06   27.9   0.0   185   272   156   244   152   247 0.89 -
SOLCI002522700       -           1014 EOG093609Q8          -            379   4.2e-77  261.4  11.8   2   6     0.038       5.2    7.6   0.0   184   226   226   268   225   275 0.51 -
SOLCI002522700       -           1014 EOG093609Q8          -            379   4.2e-77  261.4  11.8   3   6   1.3e-33   1.8e-31  111.2   0.4    96   356   322   584   297   586 0.92 -
SOLCI002522700       -           1014 EOG093609Q8          -            379   4.2e-77  261.4  11.8   4   6   1.9e-18   2.6e-16   61.3   0.0    51   201   589   744   587   748 0.95 -
SOLCI002522700       -           1014 EOG093609Q8          -            379   4.2e-77  261.4  11.8   5   6   5.1e-18   7.1e-16   59.9   0.4   150   358   726   933   724   940 0.90 -
SOLCI002522700       -           1014 EOG093609Q8          -            379   4.2e-77  261.4  11.8   6   6     0.056       7.8    7.1   0.0    56   102   941   987   933   993 0.85 -
SOLCI001441700       -            839 EOG093609Q8          -            379   6.7e-77  260.7   3.9   1   6       0.6        83    3.7   0.0   159   222   175   242   158   246 0.74 -
SOLCI001441700       -            839 EOG093609Q8          -            379   6.7e-77  260.7   3.9   2   6   6.7e-18   9.3e-16   59.5   0.1   112   237   235   360   230   364 0.93 -
SOLCI001441700       -            839 EOG093609Q8          -            379   6.7e-77  260.7   3.9   3   6   9.2e-16   1.3e-13   52.4   0.1   105   262   331   490   328   495 0.85 -
SOLCI001441700       -            839 EOG093609Q8          -            379   6.7e-77  260.7   3.9   4   6   2.5e-08   3.5e-06   27.9   0.0   106   202   437   535   436   538 0.92 -
SOLCI001441700       -            839 EOG093609Q8          -            379   6.7e-77  260.7   3.9   5   6   9.3e-10   1.3e-07   32.7   0.0   166   236   534   604   531   605 0.57 -
SOLCI001441700       -            839 EOG093609Q8          -            379   6.7e-77  260.7   3.9   6   6   1.7e-31   2.4e-29  104.2   0.2   121   353   592   826   590   829 0.98 -
SOLCI007314000       -            759 EOG093609Q8          -            379   1.1e-75  256.7   6.8   1   5   1.3e-11   1.8e-09   38.8   0.0   108   205   194   293   182   296 0.92 -
SOLCI007314000       -            759 EOG093609Q8          -            379   1.1e-75  256.7   6.8   2   5   3.3e-17   4.6e-15   57.2   0.1   129   205   285   363   284   365 0.96 -
SOLCI007314000       -            759 EOG093609Q8          -            379   1.1e-75  256.7   6.8   3   5   4.4e-26   6.1e-24   86.4   0.9    72   264   365   562   363   563 0.96 -
SOLCI007314000       -            759 EOG093609Q8          -            379   1.1e-75  256.7   6.8   4   5   3.9e-13   5.4e-11   43.8   0.0   122   220   558   658   556   660 0.92 -
SOLCI007314000       -            759 EOG093609Q8          -            379   1.1e-75  256.7   6.8   5   5   1.2e-12   1.7e-10   42.2   0.0   140   238   646   746   646   754 0.67 -
SOLCI004247500       -            843 EOG093609Q8          -            379   1.9e-75  255.9  19.1   1   6     2e-09   2.8e-07   31.6   0.0   271   364   142   235   133   237 0.95 -
SOLCI004247500       -            843 EOG093609Q8          -            379   1.9e-75  255.9  19.1   2   6   1.1e-10   1.5e-08   35.8   1.0   109   199   223   315   220   315 0.91 -
SOLCI004247500       -            843 EOG093609Q8          -            379   1.9e-75  255.9  19.1   3   6     5e-22     7e-20   73.0   0.8    40   204   256   421   253   424 0.93 -
SOLCI004247500       -            843 EOG093609Q8          -            379   1.9e-75  255.9  19.1   4   6   4.7e-07   6.5e-05   23.8   0.0   137   205   387   457   384   459 0.92 -
SOLCI004247500       -            843 EOG093609Q8          -            379   1.9e-75  255.9  19.1   5   6   4.2e-19   5.8e-17   63.4   0.1    73   248   425   606   423   613 0.93 -
SOLCI004247500       -            843 EOG093609Q8          -            379   1.9e-75  255.9  19.1   6   6   5.9e-24   8.1e-22   79.4   0.1   116   364   577   827   575   840 0.93 -
SOLCI004215000       -            767 EOG093609Q8          -            379   3.5e-74  251.7   5.2   1   4   1.8e-11   2.5e-09   38.3   0.2   101   202   142   248   136   251 0.92 -
SOLCI004215000       -            767 EOG093609Q8          -            379   3.5e-74  251.7   5.2   2   4   2.1e-19   2.9e-17   64.4   0.0   121   232   305   418   304   418 0.96 -
SOLCI004215000       -            767 EOG093609Q8          -            379   3.5e-74  251.7   5.2   3   4   5.1e-15     7e-13   50.0   0.0   105   235   464   596   462   612 0.89 -
SOLCI004215000       -            767 EOG093609Q8          -            379   3.5e-74  251.7   5.2   4   4   7.8e-12   1.1e-09   39.5   0.1   140   280   619   763   608   767 0.88 -
SOLCI002312000       -            829 EOG093609Q8          -            379   1.2e-73  250.0  10.2   1   8     0.069       9.5    6.8   0.0   156   357    80   108    55   117 0.65 -
SOLCI002312000       -            829 EOG093609Q8          -            379   1.2e-73  250.0  10.2   2   8     0.051       7.1    7.2   0.0   156   185    80   111    75   132 0.63 -
SOLCI002312000       -            829 EOG093609Q8          -            379   1.2e-73  250.0  10.2   3   8     2e-10   2.7e-08   34.9   0.0   261   366   140   245   132   258 0.89 -
SOLCI002312000       -            829 EOG093609Q8          -            379   1.2e-73  250.0  10.2   4   8   7.9e-16   1.1e-13   52.6   0.0    83   236   237   395   236   396 0.93 -
SOLCI002312000       -            829 EOG093609Q8          -            379   1.2e-73  250.0  10.2   5   8     9e-15   1.3e-12   49.2   0.1   124   205   386   469   382   469 0.92 -
SOLCI002312000       -            829 EOG093609Q8          -            379   1.2e-73  250.0  10.2   6   8   1.5e-24     2e-22   81.4   0.1   137   363   434   658   431   661 0.95 -
SOLCI002312000       -            829 EOG093609Q8          -            379   1.2e-73  250.0  10.2   7   8   1.2e-05    0.0017   19.1   0.0   316   372   646   702   645   709 0.89 -
SOLCI002312000       -            829 EOG093609Q8          -            379   1.2e-73  250.0  10.2   8   8   1.8e-13   2.5e-11   44.9   0.1   114   207   700   797   698   809 0.88 -
SOLCI004221400       -            762 EOG093609Q8          -            379   7.9e-73  247.3   8.0   1   8     1e-06   0.00014   22.6   0.0   240   321    93   175    79   188 0.90 -
SOLCI004221400       -            762 EOG093609Q8          -            379   7.9e-73  247.3   8.0   2   8   3.4e-10   4.7e-08   34.1   0.0   162   232   189   261   178   273 0.87 -
SOLCI004221400       -            762 EOG093609Q8          -            379   7.9e-73  247.3   8.0   3   8   3.8e-13   5.2e-11   43.8   0.0   108   198   275   367   265   375 0.80 -
SOLCI004221400       -            762 EOG093609Q8          -            379   7.9e-73  247.3   8.0   4   8   5.6e-12   7.8e-10   40.0   0.0   140   217   377   456   373   463 0.88 -
SOLCI004221400       -            762 EOG093609Q8          -            379   7.9e-73  247.3   8.0   5   8   6.2e-14   8.6e-12   46.4   0.2   104   205   446   549   444   551 0.91 -
SOLCI004221400       -            762 EOG093609Q8          -            379   7.9e-73  247.3   8.0   6   8     4e-17   5.6e-15   56.9   0.1   125   236   502   615   500   616 0.95 -
SOLCI004221400       -            762 EOG093609Q8          -            379   7.9e-73  247.3   8.0   7   8   1.6e-12   2.2e-10   41.8   0.0   133   234   545   648   545   651 0.93 -
SOLCI004221400       -            762 EOG093609Q8          -            379   7.9e-73  247.3   8.0   8   8   9.4e-05     0.013   16.2   0.0   123   238   605   724   604   743 0.85 -
SOLCI001270900       -           1047 EOG093609Q8          -            379   4.3e-72  244.9   2.6   1   5   3.5e-09   4.9e-07   30.8   0.0   124   273    78   232    60   233 0.87 -
SOLCI001270900       -           1047 EOG093609Q8          -            379   4.3e-72  244.9   2.6   2   5   2.4e-29   3.4e-27   97.1   0.8    53   354   181   483   174   485 0.92 -
SOLCI001270900       -           1047 EOG093609Q8          -            379   4.3e-72  244.9   2.6   3   5   4.6e-12   6.4e-10   40.3   0.3   116   277   453   615   437   628 0.72 -
SOLCI001270900       -           1047 EOG093609Q8          -            379   4.3e-72  244.9   2.6   4   5   8.2e-16   1.1e-13   52.6   0.0    77   238   654   818   607   821 0.87 -
SOLCI001270900       -           1047 EOG093609Q8          -            379   4.3e-72  244.9   2.6   5   5   4.5e-17   6.2e-15   56.8   0.0   104   232   787   917   784   926 0.93 -
SOLCI000699800       -            720 EOG093609Q8          -            379   2.6e-71  242.3   1.8   1   7   2.4e-05    0.0033   18.1   0.0   239   371   103   236    90   240 0.88 -
SOLCI000699800       -            720 EOG093609Q8          -            379   2.6e-71  242.3   1.8   2   7   0.00013     0.018   15.8   0.0   158   219   196   259   175   264 0.84 -
SOLCI000699800       -            720 EOG093609Q8          -            379   2.6e-71  242.3   1.8   3   7   8.1e-12   1.1e-09   39.4   0.0   122   231   230   341   227   348 0.93 -
SOLCI000699800       -            720 EOG093609Q8          -            379   2.6e-71  242.3   1.8   4   7   2.7e-11   3.7e-09   37.7   0.0   140   220   349   432   344   433 0.90 -
SOLCI000699800       -            720 EOG093609Q8          -            379   2.6e-71  242.3   1.8   5   7   1.2e-18   1.7e-16   61.9   0.1   102   202   417   519   415   522 0.95 -
SOLCI000699800       -            720 EOG093609Q8          -            379   2.6e-71  242.3   1.8   6   7   3.1e-16   4.3e-14   54.0   0.0   102   205   522   627   520   630 0.95 -
SOLCI000699800       -            720 EOG093609Q8          -            379   2.6e-71  242.3   1.8   7   7   4.7e-11   6.6e-09   36.9   0.0   130   209   620   701   617   716 0.87 -
SOLCI002121800       -            850 EOG093609Q8          -            379   3.7e-70  238.5  19.8   1   5   7.8e-15   1.1e-12   49.4   1.0   135   357   158   382   146   384 0.92 -
SOLCI002121800       -            850 EOG093609Q8          -            379   3.7e-70  238.5  19.8   2   5   5.6e-10   7.8e-08   33.4   0.1   105   202   303   402   300   408 0.92 -
SOLCI002121800       -            850 EOG093609Q8          -            379   3.7e-70  238.5  19.8   3   5   2.7e-29   3.7e-27   97.0   0.5   116   359   384   629   382   634 0.95 -
SOLCI002121800       -            850 EOG093609Q8          -            379   3.7e-70  238.5  19.8   4   5     3e-20   4.2e-18   67.2   0.4   122   274   635   789   632   790 0.95 -
SOLCI002121800       -            850 EOG093609Q8          -            379   3.7e-70  238.5  19.8   5   5     5e-11     7e-09   36.8   0.0   122   214   740   834   739   844 0.91 -
SOLCI007287600       -            842 EOG093609Q8          -            379   4.1e-70  238.4   4.8   1   4   0.00093      0.13   12.9   0.0   126   202   183   261   168   265 0.81 -
SOLCI007287600       -            842 EOG093609Q8          -            379   4.1e-70  238.4   4.8   2   4   1.6e-12   2.2e-10   41.8   0.0   104   206   266   371   262   374 0.93 -
SOLCI007287600       -            842 EOG093609Q8          -            379   4.1e-70  238.4   4.8   3   4     4e-36   5.5e-34  119.5   0.1    55   365   355   670   355   673 0.96 -
SOLCI007287600       -            842 EOG093609Q8          -            379   4.1e-70  238.4   4.8   4   4   6.3e-23   8.8e-21   76.0   0.1   116   271   664   821   663   828 0.95 -
SOLCI000892300       -            913 EOG093609Q8          -            379   1.1e-69  236.9   7.4   1   6   1.2e-05    0.0017   19.1   0.1   113   197   149   235   123   240 0.86 -
SOLCI000892300       -            913 EOG093609Q8          -            379   1.1e-69  236.9   7.4   2   6   1.4e-29   1.9e-27   98.0   0.2   118   356   189   429   151   437 0.92 -
SOLCI000892300       -            913 EOG093609Q8          -            379   1.1e-69  236.9   7.4   3   6   3.1e-13   4.2e-11   44.1   0.0   120   235   436   553   432   556 0.86 -
SOLCI000892300       -            913 EOG093609Q8          -            379   1.1e-69  236.9   7.4   4   6   2.8e-11   3.8e-09   37.7   0.0   122   236   543   659   540   660 0.95 -
SOLCI000892300       -            913 EOG093609Q8          -            379   1.1e-69  236.9   7.4   5   6   1.9e-11   2.6e-09   38.2   0.0    55   179   578   707   569   717 0.88 -
SOLCI000892300       -            913 EOG093609Q8          -            379   1.1e-69  236.9   7.4   6   6     2e-12   2.8e-10   41.4   0.0    54   283   682   905   679   910 0.86 -
SOLCI001309600       -            980 EOG093609Q8          -            379   2.9e-69  235.6   4.9   1   8      0.22        30    5.1   0.0     9    41    89   121    83   126 0.88 -
SOLCI001309600       -            980 EOG093609Q8          -            379   2.9e-69  235.6   4.9   2   8    0.0051      0.71   10.5   0.0   116   189   109   185    99   199 0.75 -
SOLCI001309600       -            980 EOG093609Q8          -            379   2.9e-69  235.6   4.9   3   8   0.00011     0.015   16.0   0.0   170   224   201   255   191   260 0.88 -
SOLCI001309600       -            980 EOG093609Q8          -            379   2.9e-69  235.6   4.9   4   8   1.2e-10   1.6e-08   35.6   1.1   125   232   259   368   254   370 0.92 -
SOLCI001309600       -            980 EOG093609Q8          -            379   2.9e-69  235.6   4.9   5   8   1.6e-11   2.3e-09   38.4   0.0   105   318   344   559   342   560 0.93 -
SOLCI001309600       -            980 EOG093609Q8          -            379   2.9e-69  235.6   4.9   6   8   9.8e-21   1.4e-18   68.8   0.1   182   361   563   742   562   762 0.84 -
SOLCI001309600       -            980 EOG093609Q8          -            379   2.9e-69  235.6   4.9   7   8   2.9e-10     4e-08   34.3   0.0   122   206   792   878   780   880 0.94 -
SOLCI001309600       -            980 EOG093609Q8          -            379   2.9e-69  235.6   4.9   8   8   9.3e-06    0.0013   19.5   0.0   137   232   877   974   877   979 0.91 -
SOLCI005484700       -            754 EOG093609Q8          -            379   5.5e-68  231.4   5.1   1   5   2.6e-14   3.7e-12   47.6   0.4   107   248   193   336   120   340 0.80 -
SOLCI005484700       -            754 EOG093609Q8          -            379   5.5e-68  231.4   5.1   2   5   2.6e-18   3.6e-16   60.8   0.0    70   204   293   432   293   435 0.94 -
SOLCI005484700       -            754 EOG093609Q8          -            379   5.5e-68  231.4   5.1   3   5   4.9e-19   6.8e-17   63.2   0.0   140   273   436   571   433   573 0.96 -
SOLCI005484700       -            754 EOG093609Q8          -            379   5.5e-68  231.4   5.1   4   5   1.4e-11     2e-09   38.6   0.0   122   205   558   643   557   646 0.96 -
SOLCI005484700       -            754 EOG093609Q8          -            379   5.5e-68  231.4   5.1   5   5   1.2e-11   1.7e-09   38.9   0.0   140   225   646   733   642   739 0.79 -
SOLCI006449600       -            852 EOG093609Q8          -            379   1.3e-67  230.2  11.8   1   7   1.3e-11   1.8e-09   38.8   0.0    65   205     4   149     1   154 0.89 -
SOLCI006449600       -            852 EOG093609Q8          -            379   1.3e-67  230.2  11.8   2   7   2.9e-12     4e-10   40.9   0.4   105   200   152   249   148   253 0.90 -
SOLCI006449600       -            852 EOG093609Q8          -            379   1.3e-67  230.2  11.8   3   7    0.0004     0.055   14.1   0.1   107   166   293   352   257   362 0.86 -
SOLCI006449600       -            852 EOG093609Q8          -            379   1.3e-67  230.2  11.8   4   7   0.00011     0.015   16.0   0.0   106   198   393   485   355   492 0.72 -
SOLCI006449600       -            852 EOG093609Q8          -            379   1.3e-67  230.2  11.8   5   7   5.7e-07   7.9e-05   23.5   0.0    75   222   394   543   387   545 0.82 -
SOLCI006449600       -            852 EOG093609Q8          -            379   1.3e-67  230.2  11.8   6   7   3.7e-34   5.2e-32  113.0   0.2    74   357   495   783   487   783 0.96 -
SOLCI006449600       -            852 EOG093609Q8          -            379   1.3e-67  230.2  11.8   7   7    0.0014      0.19   12.3   0.0    74   134   775   837   772   844 0.87 -
SOLCI002282700       -            848 EOG093609Q8          -            379   1.3e-66  226.8   6.5   1   6   1.3e-09   1.8e-07   32.2   0.0    39   204   103   268    70   278 0.76 -
SOLCI002282700       -            848 EOG093609Q8          -            379   1.3e-66  226.8   6.5   2   6   3.8e-20   5.3e-18   66.9   0.5    58   217   222   385   216   406 0.91 -
SOLCI002282700       -            848 EOG093609Q8          -            379   1.3e-66  226.8   6.5   3   6     2e-12   2.7e-10   41.5   0.0   121   235   476   592   442   594 0.89 -
SOLCI002282700       -            848 EOG093609Q8          -            379   1.3e-66  226.8   6.5   4   6   3.2e-09   4.5e-07   30.9   0.0   117   204   577   666   575   668 0.93 -
SOLCI002282700       -            848 EOG093609Q8          -            379   1.3e-66  226.8   6.5   5   6   5.3e-11   7.3e-09   36.8   0.0   122   199   617   696   615   703 0.92 -
SOLCI002282700       -            848 EOG093609Q8          -            379   1.3e-66  226.8   6.5   6   6   1.1e-17   1.5e-15   58.8   0.0   122   265   652   797   651   810 0.91 -
SOLCI004689400       -            966 EOG093609Q8          -            379   2.1e-66  226.2  11.5   1   7   2.5e-12   3.4e-10   41.1   0.0   216   330   265   380   231   388 0.92 -
SOLCI004689400       -            966 EOG093609Q8          -            379   2.1e-66  226.2  11.5   2   7   2.6e-08   3.6e-06   27.9   0.0   134   185   416   469   409   471 0.89 -
SOLCI004689400       -            966 EOG093609Q8          -            379   2.1e-66  226.2  11.5   3   7   2.4e-10   3.3e-08   34.6   0.1   141   207   458   526   457   532 0.92 -
SOLCI004689400       -            966 EOG093609Q8          -            379   2.1e-66  226.2  11.5   4   7   5.1e-10   7.1e-08   33.5   0.2    73   216   527   673   524   675 0.90 -
SOLCI004689400       -            966 EOG093609Q8          -            379   2.1e-66  226.2  11.5   5   7   5.2e-14   7.2e-12   46.7   0.0   102   202   662   764   660   764 0.96 -
SOLCI004689400       -            966 EOG093609Q8          -            379   2.1e-66  226.2  11.5   6   7   4.1e-11   5.7e-09   37.1   0.2   104   201   734   833   732   837 0.92 -
SOLCI004689400       -            966 EOG093609Q8          -            379   2.1e-66  226.2  11.5   7   7     2e-11   2.8e-09   38.1   0.1   100   199   834   935   830   941 0.92 -
SOLCI002894100       -            860 EOG093609Q8          -            379   2.6e-66  225.9   4.7   1   3   4.5e-24   6.3e-22   79.8   0.0   177   365   106   296    84   297 0.92 -
SOLCI002894100       -            860 EOG093609Q8          -            379   2.6e-66  225.9   4.7   2   3   7.7e-34   1.1e-31  111.9   0.1   126   357   265   498   261   500 0.97 -
SOLCI002894100       -            860 EOG093609Q8          -            379   2.6e-66  225.9   4.7   3   3   1.2e-15   1.7e-13   52.0   0.4   110   318   494   705   493   725 0.90 -
SOLCI004716200       -            932 EOG093609Q8          -            379   4.3e-66  225.1  12.1   1   5   1.5e-12   2.1e-10   41.9   0.0   218   353   273   404   269   411 0.90 -
SOLCI004716200       -            932 EOG093609Q8          -            379   4.3e-66  225.1  12.1   2   5   1.2e-13   1.7e-11   45.4   0.4    73   214   364   510   363   515 0.89 -
SOLCI004716200       -            932 EOG093609Q8          -            379   4.3e-66  225.1  12.1   3   5   1.6e-20   2.2e-18   68.1   0.7    52   213   413   579   408   581 0.93 -
SOLCI004716200       -            932 EOG093609Q8          -            379   4.3e-66  225.1  12.1   4   5     2e-09   2.7e-07   31.6   0.0   140   220   574   659   572   663 0.87 -
SOLCI004716200       -            932 EOG093609Q8          -            379   4.3e-66  225.1  12.1   5   5   3.3e-23   4.6e-21   76.9   0.1    59   218   665   829   660   853 0.90 -
SOLCI007470700       -            854 EOG093609Q8          -            379   4.9e-66  224.9   9.7   1   8   3.6e-06    0.0005   20.9   0.0   308   365    64   122    58   126 0.90 -
SOLCI007470700       -            854 EOG093609Q8          -            379   4.9e-66  224.9   9.7   2   8   1.7e-10   2.3e-08   35.1   0.2   120   198   120   196   118   199 0.96 -
SOLCI007470700       -            854 EOG093609Q8          -            379   4.9e-66  224.9   9.7   3   8   6.8e-05    0.0094   16.7   0.1   138   202   238   300   235   328 0.90 -
SOLCI007470700       -            854 EOG093609Q8          -            379   4.9e-66  224.9   9.7   4   8   4.2e-06   0.00058   20.6   0.0   134   216   335   415   324   425 0.89 -
SOLCI007470700       -            854 EOG093609Q8          -            379   4.9e-66  224.9   9.7   5   8   2.5e-10   3.5e-08   34.5   0.0   137   212   439   512   427   522 0.86 -
SOLCI007470700       -            854 EOG093609Q8          -            379   4.9e-66  224.9   9.7   6   8   3.6e-09     5e-07   30.7   0.0   129   213   532   615   525   623 0.90 -
SOLCI007470700       -            854 EOG093609Q8          -            379   4.9e-66  224.9   9.7   7   8   9.9e-19   1.4e-16   62.2   0.0   128   267   633   771   622   777 0.91 -
SOLCI007470700       -            854 EOG093609Q8          -            379   4.9e-66  224.9   9.7   8   8      0.56        78    3.8   0.0   101   135   809   843   780   846 0.84 -
SOLCI002498400       -            654 EOG093609Q8          -            379   4.2e-65  221.9   7.9   1   4   2.1e-16   2.9e-14   54.5   3.6   172   356   103   287    54   294 0.87 -
SOLCI002498400       -            654 EOG093609Q8          -            379   4.2e-65  221.9   7.9   2   4   4.3e-38   5.9e-36  125.9   0.4   109   360   283   538   280   539 0.95 -
SOLCI002498400       -            654 EOG093609Q8          -            379   4.2e-65  221.9   7.9   3   4     1e-05    0.0015   19.3   0.0   141   191   527   579   527   584 0.91 -
SOLCI002498400       -            654 EOG093609Q8          -            379   4.2e-65  221.9   7.9   4   4   4.9e-09   6.8e-07   30.3   0.0   141   207   578   646   576   653 0.64 -
SOLCI002228800       -            752 EOG093609Q8          -            379   4.4e-64  218.5   8.8   1   6   2.5e-15   3.5e-13   51.0   0.1   120   235   239   356   228   360 0.94 -
SOLCI002228800       -            752 EOG093609Q8          -            379   4.4e-64  218.5   8.8   2   6   8.4e-16   1.2e-13   52.6   0.0   102   209   326   435   324   436 0.93 -
SOLCI002228800       -            752 EOG093609Q8          -            379   4.4e-64  218.5   8.8   3   6     2e-10   2.8e-08   34.8   0.0   133   202   427   498   425   499 0.93 -
SOLCI002228800       -            752 EOG093609Q8          -            379   4.4e-64  218.5   8.8   4   6   7.7e-15   1.1e-12   49.4   0.0   122   204   486   570   484   571 0.95 -
SOLCI002228800       -            752 EOG093609Q8          -            379   4.4e-64  218.5   8.8   5   6   3.7e-06   0.00052   20.8   0.0   300   356   561   617   559   628 0.91 -
SOLCI002228800       -            752 EOG093609Q8          -            379   4.4e-64  218.5   8.8   6   6   3.1e-13   4.3e-11   44.1   0.1   141   263   610   734   610   744 0.92 -
SOLCI004191200       -            937 EOG093609Q8          -            379   1.1e-63  217.2  14.1   1   3   1.1e-28   1.6e-26   94.9   1.9   121   366   189   437   182   449 0.90 -
SOLCI004191200       -            937 EOG093609Q8          -            379   1.1e-63  217.2  14.1   2   3    0.0011      0.15   12.7   0.0    74   179   489   598   453   609 0.77 -
SOLCI004191200       -            937 EOG093609Q8          -            379   1.1e-63  217.2  14.1   3   3   7.2e-35     1e-32  115.3   2.6    55   364   609   924   604   932 0.94 -
SOLCI002498300       -            514 EOG093609Q8          -            379     6e-63  214.8   7.4   1   4   1.2e-06   0.00016   22.5   0.3   132   232    14   113     5   114 0.88 -
SOLCI002498300       -            514 EOG093609Q8          -            379     6e-63  214.8   7.4   2   4   1.1e-15   1.5e-13   52.2   0.2   125   210   109   196   107   199 0.94 -
SOLCI002498300       -            514 EOG093609Q8          -            379     6e-63  214.8   7.4   3   4   3.1e-21   4.3e-19   70.4   0.0   173   324   194   345   190   346 0.81 -
SOLCI002498300       -            514 EOG093609Q8          -            379     6e-63  214.8   7.4   4   4   1.1e-28   1.6e-26   94.9   0.0    55   247   281   478   279   488 0.94 -
SOLCI004840300       -            619 EOG093609Q8          -            379   6.3e-63  214.7   0.0   1   3   3.6e-22   5.1e-20   73.5   0.0    78   236   130   290   111   291 0.90 -
SOLCI004840300       -            619 EOG093609Q8          -            379   6.3e-63  214.7   0.0   2   3   3.1e-27   4.2e-25   90.2   0.0   137   361   259   485   259   487 0.96 -
SOLCI004840300       -            619 EOG093609Q8          -            379   6.3e-63  214.7   0.0   3   3   7.5e-17     1e-14   56.0   0.0   105   243   472   612   470   619 0.91 -
SOLCI000725500       -            763 EOG093609Q8          -            379     8e-63  214.4   8.9   1   5   8.3e-12   1.2e-09   39.4   0.2   228   361    26   161    15   164 0.90 -
SOLCI000725500       -            763 EOG093609Q8          -            379     8e-63  214.4   8.9   2   5   1.5e-09   2.1e-07   32.0   0.0   122   236   165   281   162   282 0.91 -
SOLCI000725500       -            763 EOG093609Q8          -            379     8e-63  214.4   8.9   3   5   3.8e-17   5.3e-15   57.0   0.0   116   256   264   406   263   410 0.95 -
SOLCI000725500       -            763 EOG093609Q8          -            379     8e-63  214.4   8.9   4   5   5.5e-16   7.7e-14   53.2   0.4   104   236   392   526   390   526 0.95 -
SOLCI000725500       -            763 EOG093609Q8          -            379     8e-63  214.4   8.9   5   5   4.3e-14     6e-12   46.9   0.2   137   347   495   708   492   710 0.86 -
SOLCI004643200       -            761 EOG093609Q8          -            379   2.1e-62  213.0  10.1   1   6   6.3e-12   8.8e-10   39.8   0.6    60   232   179   362   158   364 0.79 -
SOLCI004643200       -            761 EOG093609Q8          -            379   2.1e-62  213.0  10.1   2   6   4.1e-15   5.7e-13   50.3   0.5    60   203   255   408   253   414 0.84 -
SOLCI004643200       -            761 EOG093609Q8          -            379   2.1e-62  213.0  10.1   3   6   6.4e-15   8.9e-13   49.7   0.0   140   202   414   478   411   483 0.93 -
SOLCI004643200       -            761 EOG093609Q8          -            379   2.1e-62  213.0  10.1   4   6   1.8e-06   0.00025   21.8   0.0   166   222   477   533   476   539 0.91 -
SOLCI004643200       -            761 EOG093609Q8          -            379   2.1e-62  213.0  10.1   5   6   4.7e-16   6.6e-14   53.4   0.1   125   233   539   649   534   651 0.94 -
SOLCI004643200       -            761 EOG093609Q8          -            379   2.1e-62  213.0  10.1   6   6   4.3e-12     6e-10   40.4   0.0   104   230   623   752   621   759 0.72 -
SOLCI007117300       -            561 EOG093609Q8          -            379   1.4e-61  210.3   0.0   1   3   6.1e-19   8.4e-17   62.9   0.0    37   205    94   266    69   269 0.93 -
SOLCI007117300       -            561 EOG093609Q8          -            379   1.4e-61  210.3   0.0   2   3   3.3e-26   4.6e-24   86.8   0.0    66   250   227   416   226   417 0.96 -
SOLCI007117300       -            561 EOG093609Q8          -            379   1.4e-61  210.3   0.0   3   3   4.9e-22   6.8e-20   73.1   0.0    73   240   374   546   374   552 0.88 -
SOLCI003784400       -            884 EOG093609Q8          -            379   1.9e-61  209.8  10.7   1   8   5.1e-10   7.1e-08   33.5   0.1    75   215    43   184    34   194 0.87 -
SOLCI003784400       -            884 EOG093609Q8          -            379   1.9e-61  209.8  10.7   2   8   7.8e-10   1.1e-07   32.9   0.0   132   204   204   274   191   276 0.92 -
SOLCI003784400       -            884 EOG093609Q8          -            379   1.9e-61  209.8  10.7   3   8   4.9e-08   6.8e-06   27.0   0.0   141   205   279   345   272   369 0.84 -
SOLCI003784400       -            884 EOG093609Q8          -            379   1.9e-61  209.8  10.7   4   8   9.9e-09   1.4e-06   29.3   0.0   131   200   374   441   362   445 0.86 -
SOLCI003784400       -            884 EOG093609Q8          -            379   1.9e-61  209.8  10.7   5   8   8.9e-06    0.0012   19.6   0.1   161   201   435   477   434   480 0.90 -
SOLCI003784400       -            884 EOG093609Q8          -            379   1.9e-61  209.8  10.7   6   8   5.4e-05    0.0075   17.0   0.0   165   210   477   522   474   530 0.86 -
SOLCI003784400       -            884 EOG093609Q8          -            379   1.9e-61  209.8  10.7   7   8   6.7e-13   9.4e-11   43.0   0.0   129   232   544   645   533   651 0.86 -
SOLCI003784400       -            884 EOG093609Q8          -            379   1.9e-61  209.8  10.7   8   8    0.0032      0.44   11.2   0.0   143   192   660   708   654   718 0.90 -
SOLCI004535900       -            814 EOG093609Q8          -            379     2e-61  209.8   5.2   1   6      0.23        32    5.1   0.0   109   164   141   197    89   205 0.65 -
SOLCI004535900       -            814 EOG093609Q8          -            379     2e-61  209.8   5.2   2   6      0.19        26    5.3   0.0   130   199   163   199   134   235 0.58 -
SOLCI004535900       -            814 EOG093609Q8          -            379     2e-61  209.8   5.2   3   6   4.6e-07   6.3e-05   23.8   0.0   115   189   223   299   203   303 0.53 -
SOLCI004535900       -            814 EOG093609Q8          -            379     2e-61  209.8   5.2   4   6   6.9e-15   9.5e-13   49.6   0.1   105   203   283   383   275   385 0.93 -
SOLCI004535900       -            814 EOG093609Q8          -            379     2e-61  209.8   5.2   5   6     1e-37   1.5e-35  124.7   0.2    94   365   377   650   375   656 0.97 -
SOLCI004535900       -            814 EOG093609Q8          -            379     2e-61  209.8   5.2   6   6    0.0035      0.49   11.0   0.0   159   261   698   802   688   813 0.78 -
SOLCI002510100       -            737 EOG093609Q8          -            379   9.6e-61  207.5   7.6   1   5       4.8   6.6e+02    0.7   0.0   329   375    63   110    58   115 0.84 -
SOLCI002510100       -            737 EOG093609Q8          -            379   9.6e-61  207.5   7.6   2   5   1.2e-05    0.0017   19.1   0.4   294   366   134   206   107   216 0.87 -
SOLCI002510100       -            737 EOG093609Q8          -            379   9.6e-61  207.5   7.6   3   5   2.4e-20   3.3e-18   67.5   0.0    66   218   217   374   207   376 0.77 -
SOLCI002510100       -            737 EOG093609Q8          -            379   9.6e-61  207.5   7.6   4   5     5e-13     7e-11   43.4   0.1   104   200   363   463   359   469 0.90 -
SOLCI002510100       -            737 EOG093609Q8          -            379   9.6e-61  207.5   7.6   5   5   1.8e-23   2.5e-21   77.8   0.0    73   275   471   678   467   693 0.61 -
SOLCI003344400       -            690 EOG093609Q8          -            379   1.3e-60  207.1   0.0   1   4   8.5e-21   1.2e-18   69.0   0.1    65   261   117   319    82   322 0.91 -
SOLCI003344400       -            690 EOG093609Q8          -            379   1.3e-60  207.1   0.0   2   4   2.6e-13   3.6e-11   44.4   0.0    73   179   266   377   265   381 0.91 -
SOLCI003344400       -            690 EOG093609Q8          -            379   1.3e-60  207.1   0.0   3   4   2.1e-14   2.9e-12   48.0   0.0   155   260   387   494   378   496 0.92 -
SOLCI003344400       -            690 EOG093609Q8          -            379   1.3e-60  207.1   0.0   4   4   1.6e-17   2.2e-15   58.2   0.0   121   254   493   628   489   646 0.91 -
SOLCI006380300       -           1028 EOG093609Q8          -            379   1.8e-60  206.6   2.8   1   9   9.9e-07   0.00014   22.7   0.0   133   213    91   169    76   183 0.83 -
SOLCI006380300       -           1028 EOG093609Q8          -            379   1.8e-60  206.6   2.8   2   9   1.4e-14   1.9e-12   48.5   0.0   130   233   189   290   182   291 0.95 -
SOLCI006380300       -           1028 EOG093609Q8          -            379   1.8e-60  206.6   2.8   3   9   3.3e-05    0.0046   17.7   0.0   144   202   269   325   268   339 0.88 -
SOLCI006380300       -           1028 EOG093609Q8          -            379   1.8e-60  206.6   2.8   4   9    0.0004     0.056   14.1   0.0   132   212   358   436   349   445 0.85 -
SOLCI006380300       -           1028 EOG093609Q8          -            379   1.8e-60  206.6   2.8   5   9     5e-08     7e-06   27.0   0.0   142   216   469   541   457   565 0.88 -
SOLCI006380300       -           1028 EOG093609Q8          -            379   1.8e-60  206.6   2.8   6   9   0.00013     0.017   15.8   0.0   142   266   570   691   557   731 0.76 -
SOLCI006380300       -           1028 EOG093609Q8          -            379   1.8e-60  206.6   2.8   7   9       1.5   2.1e+02    2.3   0.0    77   148   672   743   642   757 0.63 -
SOLCI006380300       -           1028 EOG093609Q8          -            379   1.8e-60  206.6   2.8   8   9   2.5e-17   3.4e-15   57.6   0.1   131   268   761   898   753   912 0.91 -
SOLCI006380300       -           1028 EOG093609Q8          -            379   1.8e-60  206.6   2.8   9   9       9.9   1.4e+03   -0.3   0.0   102   135   936   969   928   971 0.78 -
SOLCI005641500       -            381 EOG093609Q8          -            379   5.8e-60  205.0   0.6   1   4   2.5e-15   3.5e-13   51.0   0.0    89   232    13   126     1   129 0.54 -
SOLCI005641500       -            381 EOG093609Q8          -            379   5.8e-60  205.0   0.6   2   4   3.2e-24   4.4e-22   80.3   0.1    43   205   103   274   101   274 0.90 -
SOLCI005641500       -            381 EOG093609Q8          -            379   5.8e-60  205.0   0.6   3   4   2.8e-06   0.00038   21.2   0.0   165   199   269   303   267   310 0.88 -
SOLCI005641500       -            381 EOG093609Q8          -            379   5.8e-60  205.0   0.6   4   4   1.8e-15   2.4e-13   51.5   0.0   139   205   311   379   300   381 0.90 -
SOLCI002010100       -           1097 EOG093609Q8          -            379   1.4e-59  203.7  15.5   1   5   5.8e-24     8e-22   79.4   0.9   102   365   253   517   204   519 0.91 -
SOLCI002010100       -           1097 EOG093609Q8          -            379   1.4e-59  203.7  15.5   2   5   1.2e-05    0.0017   19.1   1.0   120   228   515   625   514   642 0.84 -
SOLCI002010100       -           1097 EOG093609Q8          -            379   1.4e-59  203.7  15.5   3   5     1e-09   1.4e-07   32.6   0.2    59   232   698   877   652   888 0.83 -
SOLCI002010100       -           1097 EOG093609Q8          -            379   1.4e-59  203.7  15.5   4   5   3.7e-21   5.1e-19   70.2   0.0    74   215   888  1034   885  1035 0.93 -
SOLCI002010100       -           1097 EOG093609Q8          -            379   1.4e-59  203.7  15.5   5   5   4.3e-05    0.0059   17.3   0.0   169   230  1023  1084  1023  1096 0.90 -
SOLCI004169300       -            609 EOG093609Q8          -            379     3e-59  202.6  10.1   1   4   1.9e-10   2.6e-08   34.9   0.2   102   203     9   112     2   121 0.91 -
SOLCI004169300       -            609 EOG093609Q8          -            379     3e-59  202.6  10.1   2   4   3.7e-21   5.1e-19   70.2   0.7    74   247   118   296   115   297 0.92 -
SOLCI004169300       -            609 EOG093609Q8          -            379     3e-59  202.6  10.1   3   4   1.2e-09   1.7e-07   32.3   0.0   140   237   257   356   254   359 0.90 -
SOLCI004169300       -            609 EOG093609Q8          -            379     3e-59  202.6  10.1   4   4   3.3e-28   4.6e-26   93.4   0.1    46   267   300   526   291   538 0.91 -
SOLCI003435400       -            841 EOG093609Q8          -            379   4.8e-59  201.9   9.7   1   6   4.7e-17   6.5e-15   56.7   0.0   212   355   140   286   135   290 0.91 -
SOLCI003435400       -            841 EOG093609Q8          -            379   4.8e-59  201.9   9.7   2   6   2.9e-12   4.1e-10   40.9   0.0   115   202   289   378   283   381 0.93 -
SOLCI003435400       -            841 EOG093609Q8          -            379   4.8e-59  201.9   9.7   3   6   5.1e-23     7e-21   76.3   1.1    62   209   338   490   337   494 0.93 -
SOLCI003435400       -            841 EOG093609Q8          -            379   4.8e-59  201.9   9.7   4   6   5.3e-12   7.4e-10   40.0   0.1   102   179   451   530   446   581 0.90 -
SOLCI003435400       -            841 EOG093609Q8          -            379   4.8e-59  201.9   9.7   5   6    0.0031      0.43   11.2   0.0   329   365   592   628   548   641 0.90 -
SOLCI003435400       -            841 EOG093609Q8          -            379   4.8e-59  201.9   9.7   6   6     1e-05    0.0014   19.4   0.0    58   160   596   699   584   721 0.81 -
SOLCI004667900       -            687 EOG093609Q8          -            379   7.6e-59  201.3   7.6   1   6   7.2e-14     1e-11   46.2   0.1   107   221    82   199    63   200 0.90 -
SOLCI004667900       -            687 EOG093609Q8          -            379   7.6e-59  201.3   7.6   2   6   1.8e-18   2.5e-16   61.4   0.1   104   256   185   340   183   341 0.95 -
SOLCI004667900       -            687 EOG093609Q8          -            379   7.6e-59  201.3   7.6   3   6     2e-18   2.8e-16   61.2   0.1    43   224   362   552   355   560 0.87 -
SOLCI004667900       -            687 EOG093609Q8          -            379   7.6e-59  201.3   7.6   4   6   1.1e-08   1.6e-06   29.1   0.0   122   199   518   597   517   602 0.93 -
SOLCI004667900       -            687 EOG093609Q8          -            379   7.6e-59  201.3   7.6   5   6   1.4e-08   1.9e-06   28.8   0.0   285   362   543   620   536   625 0.87 -
SOLCI004667900       -            687 EOG093609Q8          -            379   7.6e-59  201.3   7.6   6   6   0.00017     0.024   15.3   0.0   309   362   602   655   598   672 0.90 -
SOLCI001037900       -            594 EOG093609Q8          -            379   9.1e-59  201.0  11.9   1   6     0.053       7.4    7.1   0.1   152   201    53   104    42   117 0.70 -
SOLCI001037900       -            594 EOG093609Q8          -            379   9.1e-59  201.0  11.9   2   6   9.1e-07   0.00013   22.8   0.1   277   358   110   192   100   204 0.87 -
SOLCI001037900       -            594 EOG093609Q8          -            379   9.1e-59  201.0  11.9   3   6   4.2e-16   5.9e-14   53.5   0.1   117   209   194   288   190   288 0.92 -
SOLCI001037900       -            594 EOG093609Q8          -            379   9.1e-59  201.0  11.9   4   6   1.1e-17   1.5e-15   58.8   0.1   117   205   264   354   264   357 0.96 -
SOLCI001037900       -            594 EOG093609Q8          -            379   9.1e-59  201.0  11.9   5   6   1.6e-08   2.2e-06   28.6   0.1   141   206   358   425   354   433 0.91 -
SOLCI001037900       -            594 EOG093609Q8          -            379   9.1e-59  201.0  11.9   6   6   4.7e-16   6.6e-14   53.4   0.1   106   250   428   574   424   584 0.93 -
SOLCI006582700       -            770 EOG093609Q8          -            379   1.7e-58  200.1   9.2   1   7   0.00099      0.14   12.8   0.0   313   358   136   181   130   192 0.86 -
SOLCI006582700       -            770 EOG093609Q8          -            379   1.7e-58  200.1   9.2   2   7   1.7e-12   2.4e-10   41.6   0.0   167   271   203   307   191   312 0.84 -
SOLCI006582700       -            770 EOG093609Q8          -            379   1.7e-58  200.1   9.2   3   7   7.6e-11   1.1e-08   36.3   0.1   124   214   263   355   263   361 0.92 -
SOLCI006582700       -            770 EOG093609Q8          -            379   1.7e-58  200.1   9.2   4   7   5.8e-22     8e-20   72.8   0.4    70   236   311   482   303   484 0.90 -
SOLCI006582700       -            770 EOG093609Q8          -            379   1.7e-58  200.1   9.2   5   7   1.7e-08   2.3e-06   28.6   0.0   102   213   451   564   449   564 0.88 -
SOLCI006582700       -            770 EOG093609Q8          -            379   1.7e-58  200.1   9.2   6   7   3.7e-14   5.2e-12   47.1   0.4   126   263   545   684   541   687 0.95 -
SOLCI006582700       -            770 EOG093609Q8          -            379   1.7e-58  200.1   9.2   7   7      0.18        25    5.4   0.0   318   360   721   763   704   768 0.65 -
SOLCI003320200       -            775 EOG093609Q8          -            379   7.1e-58  198.1   1.3   1   5   1.5e-23     2e-21   78.1   0.1   125   356   107   340    78   346 0.95 -
SOLCI003320200       -            775 EOG093609Q8          -            379   7.1e-58  198.1   1.3   2   5   3.5e-08   4.9e-06   27.5   0.0   102   166   399   463   399   470 0.90 -
SOLCI003320200       -            775 EOG093609Q8          -            379   7.1e-58  198.1   1.3   3   5   4.7e-08   6.6e-06   27.0   0.0   140   205   485   552   475   555 0.89 -
SOLCI003320200       -            775 EOG093609Q8          -            379   7.1e-58  198.1   1.3   4   5   1.4e-08     2e-06   28.8   0.0   140   227   555   643   552   663 0.83 -
SOLCI003320200       -            775 EOG093609Q8          -            379   7.1e-58  198.1   1.3   5   5     0.014       1.9    9.1   0.0   156   237   675   759   654   764 0.77 -
SOLCI005511700       -            678 EOG093609Q8          -            379   8.3e-58  197.9   5.8   1   5   1.3e-13   1.7e-11   45.4   0.1    16   205    69   261    56   264 0.90 -
SOLCI005511700       -            678 EOG093609Q8          -            379   8.3e-58  197.9   5.8   2   5   3.4e-06   0.00047   21.0   0.0   131   204   255   330   255   333 0.91 -
SOLCI005511700       -            678 EOG093609Q8          -            379   8.3e-58  197.9   5.8   3   5   1.9e-10   2.6e-08   35.0   0.1   131   202   325   398   323   400 0.92 -
SOLCI005511700       -            678 EOG093609Q8          -            379   8.3e-58  197.9   5.8   4   5   6.4e-21   8.9e-19   69.4   0.1   101   222   400   523   399   538 0.91 -
SOLCI005511700       -            678 EOG093609Q8          -            379   8.3e-58  197.9   5.8   5   5   1.4e-09     2e-07   32.1   0.0   142   275   511   659   509   670 0.83 -
SOLCI004441000       -            833 EOG093609Q8          -            379   1.2e-57  197.3   0.6   1   4   2.6e-19   3.6e-17   64.1   0.0    75   234   239   403   231   407 0.85 -
SOLCI004441000       -            833 EOG093609Q8          -            379   1.2e-57  197.3   0.6   2   4   8.7e-24   1.2e-21   78.8   0.0   137   357   410   632   402   638 0.96 -
SOLCI004441000       -            833 EOG093609Q8          -            379   1.2e-57  197.3   0.6   3   4   6.8e-12   9.5e-10   39.7   0.0   116   236   599   721   590   726 0.91 -
SOLCI004441000       -            833 EOG093609Q8          -            379   1.2e-57  197.3   0.6   4   4   6.9e-06   0.00095   19.9   0.0   140   238   726   826   723   829 0.94 -
SOLCI002498500       -            605 EOG093609Q8          -            379   1.6e-57  196.9  13.8   1   4   1.6e-10   2.2e-08   35.2   3.6    15   202    83   274    79   274 0.74 -
SOLCI002498500       -            605 EOG093609Q8          -            379   1.6e-57  196.9  13.8   2   4     2e-17   2.7e-15   57.9   0.1   124   236   264   378   251   378 0.94 -
SOLCI002498500       -            605 EOG093609Q8          -            379   1.6e-57  196.9  13.8   3   4   1.9e-17   2.7e-15   57.9   0.3   103   249   348   496   347   496 0.96 -
SOLCI002498500       -            605 EOG093609Q8          -            379   1.6e-57  196.9  13.8   4   4   1.5e-22     2e-20   74.8   0.0   104   248   454   600   452   604 0.96 -
SOLCI004945500       -            663 EOG093609Q8          -            379   3.1e-57  196.0   5.5   1   5   1.9e-13   2.6e-11   44.8   0.1   237   362    74   199    47   202 0.91 -
SOLCI004945500       -            663 EOG093609Q8          -            379   3.1e-57  196.0   5.5   2   5   3.9e-10   5.5e-08   33.9   0.0   122   222   202   299   196   314 0.88 -
SOLCI004945500       -            663 EOG093609Q8          -            379   3.1e-57  196.0   5.5   3   5   6.8e-18   9.4e-16   59.5   0.1   105   317   285   499   283   500 0.94 -
SOLCI004945500       -            663 EOG093609Q8          -            379   3.1e-57  196.0   5.5   4   5   9.3e-19   1.3e-16   62.3   0.2    46   204   433   596   432   600 0.93 -
SOLCI004945500       -            663 EOG093609Q8          -            379   3.1e-57  196.0   5.5   5   5     0.003      0.42   11.2   0.0   141   194   601   656   598   661 0.85 -
SOLCI003978800       -            716 EOG093609Q8          -            379     9e-57  194.5   6.6   1   5   6.5e-17   9.1e-15   56.2   0.2   108   247   162   303   147   305 0.92 -
SOLCI003978800       -            716 EOG093609Q8          -            379     9e-57  194.5   6.6   2   5   2.3e-21   3.2e-19   70.9   0.2    71   237   262   434   260   438 0.92 -
SOLCI003978800       -            716 EOG093609Q8          -            379     9e-57  194.5   6.6   3   5   9.9e-18   1.4e-15   58.9   0.1   106   231   406   533   405   539 0.96 -
SOLCI003978800       -            716 EOG093609Q8          -            379     9e-57  194.5   6.6   4   5   6.5e-06    0.0009   20.0   0.0   168   237   540   609   534   616 0.89 -
SOLCI003978800       -            716 EOG093609Q8          -            379     9e-57  194.5   6.6   5   5      0.38        52    4.3   0.0   187   371   661   705   623   713 0.63 -
SOLCI004840200       -            511 EOG093609Q8          -            379   1.5e-56  193.7   4.2   1   4   1.9e-16   2.6e-14   54.7   0.1    68   247     6   191     2   201 0.92 -
SOLCI004840200       -            511 EOG093609Q8          -            379   1.5e-56  193.7   4.2   2   4   1.9e-12   2.7e-10   41.5   0.0   128   205   209   288   196   291 0.87 -
SOLCI004840200       -            511 EOG093609Q8          -            379   1.5e-56  193.7   4.2   3   4   9.5e-14   1.3e-11   45.8   0.2   118   219   269   372   269   379 0.89 -
SOLCI004840200       -            511 EOG093609Q8          -            379   1.5e-56  193.7   4.2   4   4   1.8e-19   2.5e-17   64.6   0.0   122   240   378   498   371   509 0.90 -
SOLCI002951600       -            850 EOG093609Q8          -            379   5.9e-56  191.8  10.1   1   6       1.7   2.4e+02    2.2   0.0   311   336    17    42     9    65 0.76 -
SOLCI002951600       -            850 EOG093609Q8          -            379   5.9e-56  191.8  10.1   2   6   9.8e-10   1.4e-07   32.6   0.1   129   205    78   157    69   168 0.90 -
SOLCI002951600       -            850 EOG093609Q8          -            379   5.9e-56  191.8  10.1   3   6   1.7e-07   2.4e-05   25.2   0.0    73   196   195   320   167   326 0.87 -
SOLCI002951600       -            850 EOG093609Q8          -            379   5.9e-56  191.8  10.1   4   6   4.7e-14   6.5e-12   46.8   0.5    65   214   320   470   279   476 0.88 -
SOLCI002951600       -            850 EOG093609Q8          -            379   5.9e-56  191.8  10.1   5   6   3.9e-06   0.00055   20.7   0.0   132   206   491   563   483   576 0.90 -
SOLCI002951600       -            850 EOG093609Q8          -            379   5.9e-56  191.8  10.1   6   6   2.8e-19   3.9e-17   64.0   0.4   137   316   597   775   584   800 0.81 -
SOLCI006155700       -            798 EOG093609Q8          -            379   8.7e-56  191.2   8.0   1   6   2.9e-17     4e-15   57.4   0.0    58   203   115   265    93   269 0.90 -
SOLCI006155700       -            798 EOG093609Q8          -            379   8.7e-56  191.2   8.0   2   6   9.2e-14   1.3e-11   45.9   0.3   115   236   245   368   243   369 0.97 -
SOLCI006155700       -            798 EOG093609Q8          -            379   8.7e-56  191.2   8.0   3   6   4.9e-10   6.8e-08   33.6   0.1   102   201   337   438   336   456 0.91 -
SOLCI006155700       -            798 EOG093609Q8          -            379   8.7e-56  191.2   8.0   4   6   1.2e-09   1.7e-07   32.3   0.0   167   248   462   543   441   551 0.90 -
SOLCI006155700       -            798 EOG093609Q8          -            379   8.7e-56  191.2   8.0   5   6     4e-09   5.6e-07   30.6   0.0   124   195   557   630   554   638 0.94 -
SOLCI006155700       -            798 EOG093609Q8          -            379   8.7e-56  191.2   8.0   6   6    0.0037      0.52   10.9   0.1   153   232   655   736   640   749 0.73 -
SOLCI001873300       -            909 EOG093609Q8          -            379   1.6e-55  190.4   0.8   1   4   9.9e-22   1.4e-19   72.1   0.0   144   361   179   396   166   403 0.92 -
SOLCI001873300       -            909 EOG093609Q8          -            379   1.6e-55  190.4   0.8   2   4   1.1e-07   1.5e-05   25.9   0.0    55   197   400   547   396   552 0.76 -
SOLCI001873300       -            909 EOG093609Q8          -            379   1.6e-55  190.4   0.8   3   4     3e-17   4.1e-15   57.3   0.1    65   222   515   677   508   679 0.91 -
SOLCI001873300       -            909 EOG093609Q8          -            379   1.6e-55  190.4   0.8   4   4   2.4e-12   3.3e-10   41.2   0.0   104   209   662   769   660   779 0.91 -
SOLCI006204600       -            575 EOG093609Q8          -            379   1.6e-55  190.3   0.7   1   4     0.029         4    8.0   0.0   319   365    65   111    60   121 0.78 -
SOLCI006204600       -            575 EOG093609Q8          -            379   1.6e-55  190.3   0.7   2   4   1.5e-09     2e-07   32.0   0.0   127   201   115   191   109   205 0.73 -
SOLCI006204600       -            575 EOG093609Q8          -            379   1.6e-55  190.3   0.7   3   4   8.8e-29   1.2e-26   95.3   0.1   141   356   200   418   196   420 0.94 -
SOLCI006204600       -            575 EOG093609Q8          -            379   1.6e-55  190.3   0.7   4   4   3.5e-16   4.9e-14   53.8   0.0   106   220   411   527   410   546 0.92 -
SOLCI004525400       -           1057 EOG093609Q8          -            379   1.3e-54  187.3   3.4   1   8   0.00068     0.094   13.4   0.0   124   214    95   185    65   197 0.88 -
SOLCI004525400       -           1057 EOG093609Q8          -            379   1.3e-54  187.3   3.4   2   8   4.3e-09   5.9e-07   30.5   0.0   129   215   206   290   197   302 0.92 -
SOLCI004525400       -           1057 EOG093609Q8          -            379   1.3e-54  187.3   3.4   3   8   2.8e-06   0.00038   21.2   0.0   132   216   310   389   301   403 0.84 -
SOLCI004525400       -           1057 EOG093609Q8          -            379   1.3e-54  187.3   3.4   4   8   2.5e-05    0.0035   18.1   0.0   130   210   409   487   395   514 0.83 -
SOLCI004525400       -           1057 EOG093609Q8          -            379   1.3e-54  187.3   3.4   5   8   4.1e-07   5.7e-05   24.0   0.0   128   214   508   592   484   604 0.87 -
SOLCI004525400       -           1057 EOG093609Q8          -            379   1.3e-54  187.3   3.4   6   8   2.5e-07   3.5e-05   24.7   0.0   132   202   613   681   603   687 0.93 -
SOLCI004525400       -           1057 EOG093609Q8          -            379   1.3e-54  187.3   3.4   7   8   2.7e-14   3.8e-12   47.6   0.0   102   267   684   848   681   860 0.91 -
SOLCI004525400       -           1057 EOG093609Q8          -            379   1.3e-54  187.3   3.4   8   8   0.00026     0.037   14.7   0.0   117   239   800   921   787   925 0.77 -
SOLCI004586900       -            590 EOG093609Q8          -            379   1.6e-54  187.1   5.4   1   2   3.6e-22   4.9e-20   73.5   1.1    39   265    73   305    69   307 0.93 -
SOLCI004586900       -            590 EOG093609Q8          -            379   1.6e-54  187.1   5.4   2   2   1.1e-34   1.5e-32  114.7   0.5   123   365   301   545   300   553 0.96 -
SOLCI005158000       -            837 EOG093609Q8          -            379   2.6e-54  186.3   7.8   1   7     0.031       4.3    7.9   0.0   187   290    36   144    12   153 0.59 -
SOLCI005158000       -            837 EOG093609Q8          -            379   2.6e-54  186.3   7.8   2   7   1.7e-13   2.3e-11   45.0   0.0   133   221   160   246   147   257 0.90 -
SOLCI005158000       -            837 EOG093609Q8          -            379   2.6e-54  186.3   7.8   3   7   3.8e-07   5.3e-05   24.1   0.0   129   201   257   327   247   346 0.83 -
SOLCI005158000       -            837 EOG093609Q8          -            379   2.6e-54  186.3   7.8   4   7   8.7e-08   1.2e-05   26.2   0.1   133   200   363   428   358   430 0.90 -
SOLCI005158000       -            837 EOG093609Q8          -            379   2.6e-54  186.3   7.8   5   7   0.00049     0.067   13.9   0.0   169   230   428   489   426   495 0.88 -
SOLCI005158000       -            837 EOG093609Q8          -            379   2.6e-54  186.3   7.8   6   7   1.4e-13     2e-11   45.2   0.0   128   233   490   593   482   596 0.93 -
SOLCI005158000       -            837 EOG093609Q8          -            379   2.6e-54  186.3   7.8   7   7     2e-07   2.8e-05   25.0   0.1   121   240   584   702   578   722 0.87 -
SOLCI002768000       -            618 EOG093609Q8          -            379   3.3e-54  186.0   7.3   1   4   7.2e-19     1e-16   62.6   0.1    54   221   158   330   114   334 0.86 -
SOLCI002768000       -            618 EOG093609Q8          -            379   3.3e-54  186.0   7.3   2   4   6.9e-10   9.7e-08   33.1   0.0   103   204   315   418   313   422 0.89 -
SOLCI002768000       -            618 EOG093609Q8          -            379   3.3e-54  186.0   7.3   3   4   5.8e-18     8e-16   59.7   0.3    61   205   340   489   338   492 0.92 -
SOLCI002768000       -            618 EOG093609Q8          -            379   3.3e-54  186.0   7.3   4   4   4.9e-17   6.8e-15   56.6   0.1    94   218   481   607   481   612 0.95 -
SOLCI004587800       -            588 EOG093609Q8          -            379   4.5e-54  185.6  19.2   1   4   3.3e-14   4.6e-12   47.3   1.8   154   350    49   248    44   249 0.92 -
SOLCI004587800       -            588 EOG093609Q8          -            379   4.5e-54  185.6  19.2   2   4   1.7e-16   2.3e-14   54.9   0.2   138   232   208   305   199   306 0.90 -
SOLCI004587800       -            588 EOG093609Q8          -            379   4.5e-54  185.6  19.2   3   4   9.9e-16   1.4e-13   52.3   0.3   122   234   298   412   296   416 0.95 -
SOLCI004587800       -            588 EOG093609Q8          -            379   4.5e-54  185.6  19.2   4   4   5.2e-20   7.2e-18   66.4   0.5    43   219   387   572   387   587 0.88 -
SOLCI004372400       -            657 EOG093609Q8          -            379   4.9e-54  185.5   2.8   1   4   5.1e-18   7.1e-16   59.9   0.3    54   264   152   369   133   374 0.87 -
SOLCI004372400       -            657 EOG093609Q8          -            379   4.9e-54  185.5   2.8   2   4   3.2e-14   4.5e-12   47.3   0.1    66   236   306   478   305   482 0.89 -
SOLCI004372400       -            657 EOG093609Q8          -            379   4.9e-54  185.5   2.8   3   4   2.7e-18   3.7e-16   60.8   0.0   137   233   482   580   477   583 0.94 -
SOLCI004372400       -            657 EOG093609Q8          -            379   4.9e-54  185.5   2.8   4   4   6.2e-08   8.7e-06   26.7   0.0   303   354   580   631   579   646 0.89 -
SOLCI003929300       -            742 EOG093609Q8          -            379   1.9e-53  183.5  16.0   1   7   4.8e-07   6.7e-05   23.7   0.0   145   201    17    71    11    74 0.91 -
SOLCI003929300       -            742 EOG093609Q8          -            379   1.9e-53  183.5  16.0   2   7     9e-09   1.3e-06   29.4   0.1   140   199    43   100    40   104 0.93 -
SOLCI003929300       -            742 EOG093609Q8          -            379   1.9e-53  183.5  16.0   3   7   2.7e-13   3.8e-11   44.3   0.2    74   200    75   195    70   199 0.92 -
SOLCI003929300       -            742 EOG093609Q8          -            379   1.9e-53  183.5  16.0   4   7   7.1e-16   9.9e-14   52.8   1.8    11   200   223   412   213   415 0.87 -
SOLCI003929300       -            742 EOG093609Q8          -            379   1.9e-53  183.5  16.0   5   7    0.0013      0.18   12.5   0.0   170   215   413   458   411   478 0.86 -
SOLCI003929300       -            742 EOG093609Q8          -            379   1.9e-53  183.5  16.0   6   7   4.3e-16     6e-14   53.5   0.1   138   271   484   616   469   633 0.89 -
SOLCI003929300       -            742 EOG093609Q8          -            379   1.9e-53  183.5  16.0   7   7   0.00058      0.08   13.6   0.1    74   234   589   680   586   686 0.45 -
SOLCI007296100       -            819 EOG093609Q8          -            379   2.8e-53  182.9   3.4   1   5    0.0047      0.66   10.6   0.0    57    96   129   168   106   210 0.83 -
SOLCI007296100       -            819 EOG093609Q8          -            379   2.8e-53  182.9   3.4   2   5   6.6e-09   9.2e-07   29.9   0.0   136   213   255   337   228   343 0.88 -
SOLCI007296100       -            819 EOG093609Q8          -            379   2.8e-53  182.9   3.4   3   5   1.5e-15   2.1e-13   51.8   0.1   104   273   331   504   327   508 0.90 -
SOLCI007296100       -            819 EOG093609Q8          -            379   2.8e-53  182.9   3.4   4   5    0.0041      0.57   10.8   0.0   298   360   459   521   457   530 0.91 -
SOLCI007296100       -            819 EOG093609Q8          -            379   2.8e-53  182.9   3.4   5   5   6.1e-27   8.5e-25   89.2   0.2    15   205   587   786   574   795 0.87 -
SOLCI002323100       -            664 EOG093609Q8          -            379   3.3e-53  182.7  13.7   1   6   1.1e-06   0.00015   22.6   0.1   271   355    46   130    35   136 0.86 -
SOLCI002323100       -            664 EOG093609Q8          -            379   3.3e-53  182.7  13.7   2   6   1.6e-12   2.2e-10   41.8   0.0    52   201   143   297   133   297 0.81 -
SOLCI002323100       -            664 EOG093609Q8          -            379   3.3e-53  182.7  13.7   3   6   8.8e-11   1.2e-08   36.0   0.0   114   200   278   366   269   372 0.89 -
SOLCI002323100       -            664 EOG093609Q8          -            379   3.3e-53  182.7  13.7   4   6   9.7e-13   1.3e-10   42.5   2.4    69   201   370   507   361   510 0.82 -
SOLCI002323100       -            664 EOG093609Q8          -            379   3.3e-53  182.7  13.7   5   6   4.3e-12     6e-10   40.3   0.2   122   233   505   618   503   618 0.95 -
SOLCI002323100       -            664 EOG093609Q8          -            379   3.3e-53  182.7  13.7   6   6   7.6e-08   1.1e-05   26.4   0.1   301   371   581   651   581   658 0.92 -
SOLCI005889000       -            891 EOG093609Q8          -            379   5.7e-53  181.9   6.2   1   7   4.3e-05     0.006   17.3   0.0   103   153    82   132    56   141 0.74 -
SOLCI005889000       -            891 EOG093609Q8          -            379   5.7e-53  181.9   6.2   2   7   1.4e-07   1.9e-05   25.5   0.0   127   204   141   216   131   230 0.89 -
SOLCI005889000       -            891 EOG093609Q8          -            379   5.7e-53  181.9   6.2   3   7   1.5e-05     0.002   18.9   0.2   130   200   245   313   232   334 0.88 -
SOLCI005889000       -            891 EOG093609Q8          -            379   5.7e-53  181.9   6.2   4   7   1.1e-10   1.5e-08   35.8   0.2   133   256   348   468   340   468 0.93 -
SOLCI005889000       -            891 EOG093609Q8          -            379   5.7e-53  181.9   6.2   5   7   1.4e-06    0.0002   22.2   0.0   140   206   455   519   439   527 0.90 -
SOLCI005889000       -            891 EOG093609Q8          -            379   5.7e-53  181.9   6.2   6   7   2.1e-16     3e-14   54.5   0.0   137   264   553   679   540   682 0.91 -
SOLCI005889000       -            891 EOG093609Q8          -            379   5.7e-53  181.9   6.2   7   7   1.1e-05    0.0015   19.3   0.0   139   240   657   756   651   795 0.80 -
SOLCI003885900       -            709 EOG093609Q8          -            379   7.3e-53  181.6   0.1   1   3     1e-17   1.5e-15   58.8   0.0    67   248   141   327   132   331 0.89 -
SOLCI003885900       -            709 EOG093609Q8          -            379   7.3e-53  181.6   0.1   2   3   6.6e-19   9.2e-17   62.8   0.1    38   205   392   564   359   572 0.89 -
SOLCI003885900       -            709 EOG093609Q8          -            379   7.3e-53  181.6   0.1   3   3   1.1e-19   1.5e-17   65.4   0.0   122   272   549   701   548   707 0.94 -
SOLCI006405400       -            576 EOG093609Q8          -            379   4.3e-52  179.1   2.9   1   4   3.6e-13     5e-11   43.9   0.1    72   204   156   293   145   294 0.91 -
SOLCI006405400       -            576 EOG093609Q8          -            379   4.3e-52  179.1   2.9   2   4   1.2e-16   1.6e-14   55.4   0.0   228   359   212   343   210   347 0.94 -
SOLCI006405400       -            576 EOG093609Q8          -            379   4.3e-52  179.1   2.9   3   4   3.9e-19   5.4e-17   63.5   0.1    55   194   349   493   346   495 0.91 -
SOLCI006405400       -            576 EOG093609Q8          -            379   4.3e-52  179.1   2.9   4   4   2.6e-11   3.6e-09   37.8   0.0   137   234   469   568   460   574 0.90 -
SOLCI004957900       -            922 EOG093609Q8          -            379   1.1e-51  177.8   0.1   1   5       8.1   1.1e+03   -0.0   0.0   327   364   406   444   379   449 0.75 -
SOLCI004957900       -            922 EOG093609Q8          -            379   1.1e-51  177.8   0.1   2   5     2e-19   2.7e-17   64.5   0.0   102   236   425   561   396   561 0.91 -
SOLCI004957900       -            922 EOG093609Q8          -            379   1.1e-51  177.8   0.1   3   5   5.9e-35   8.2e-33  115.6   0.0    55   260   445   655   432   660 0.95 -
SOLCI004957900       -            922 EOG093609Q8          -            379   1.1e-51  177.8   0.1   4   5    0.0024      0.33   11.6   0.0   300   364   660   725   652   737 0.86 -
SOLCI004957900       -            922 EOG093609Q8          -            379   1.1e-51  177.8   0.1   5   5       7.8   1.1e+03    0.0   0.0   289   348   754   813   743   818 0.89 -
SOLCI003343300       -            526 EOG093609Q8          -            379   1.7e-51  177.1   7.5   1   4   3.2e-07   4.5e-05   24.3   0.1   123   234    25   139    14   148 0.87 -
SOLCI003343300       -            526 EOG093609Q8          -            379   1.7e-51  177.1   7.5   2   4     2e-17   2.8e-15   57.9   0.6    97   237   105   248   100   251 0.75 -
SOLCI003343300       -            526 EOG093609Q8          -            379   1.7e-51  177.1   7.5   3   4   4.7e-17   6.5e-15   56.7   0.1   122   269   236   385   234   388 0.95 -
SOLCI003343300       -            526 EOG093609Q8          -            379   1.7e-51  177.1   7.5   4   4   1.7e-16   2.4e-14   54.8   0.2   109   253   363   509   356   517 0.92 -
SOLCI004830600       -            765 EOG093609Q8          -            379   3.7e-51  176.0   7.4   1   7   1.8e-11   2.5e-09   38.3   0.0   108   200    12   102     1   105 0.83 -
SOLCI004830600       -            765 EOG093609Q8          -            379   3.7e-51  176.0   7.4   2   7   0.00083      0.12   13.1   0.0   308   356   101   149   100   167 0.87 -
SOLCI004830600       -            765 EOG093609Q8          -            379   3.7e-51  176.0   7.4   3   7       6.7   9.3e+02    0.2   0.0   308   359   202   253   194   264 0.81 -
SOLCI004830600       -            765 EOG093609Q8          -            379   3.7e-51  176.0   7.4   4   7   1.6e-15   2.2e-13   51.6   0.0    72   220   290   435   280   451 0.93 -
SOLCI004830600       -            765 EOG093609Q8          -            379   3.7e-51  176.0   7.4   5   7   1.4e-06   0.00019   22.2   0.0   136   212   454   528   441   542 0.89 -
SOLCI004830600       -            765 EOG093609Q8          -            379   3.7e-51  176.0   7.4   6   7   7.6e-13   1.1e-10   42.8   0.2   135   269   554   687   544   692 0.91 -
SOLCI004830600       -            765 EOG093609Q8          -            379   3.7e-51  176.0   7.4   7   7       0.4        56    4.3   0.0    42   100   693   754   690   761 0.73 -
SOLCI000152500       -            717 EOG093609Q8          -            379   7.4e-51  175.0  10.8   1   4   5.1e-08   7.1e-06   26.9   0.1    71   197   138   271   119   275 0.86 -
SOLCI000152500       -            717 EOG093609Q8          -            379   7.4e-51  175.0  10.8   2   4   4.5e-28   6.2e-26   93.0   0.6    59   358   161   467   154   470 0.90 -
SOLCI000152500       -            717 EOG093609Q8          -            379   7.4e-51  175.0  10.8   3   4   7.8e-18   1.1e-15   59.3   0.2    55   201   439   590   439   593 0.94 -
SOLCI000152500       -            717 EOG093609Q8          -            379   7.4e-51  175.0  10.8   4   4   1.4e-07   1.9e-05   25.5   0.0   141   220   563   646   563   684 0.81 -
SOLCI001691100       -            844 EOG093609Q8          -            379   4.4e-50  172.4   2.3   1   7      0.57        79    3.8   0.0   177   271    54   150    46   151 0.78 -
SOLCI001691100       -            844 EOG093609Q8          -            379   4.4e-50  172.4   2.3   2   7     0.012       1.6    9.3   0.0   168   207   148   187   122   199 0.84 -
SOLCI001691100       -            844 EOG093609Q8          -            379   4.4e-50  172.4   2.3   3   7   1.7e-09   2.4e-07   31.8   0.0   140   204   223   285   213   300 0.90 -
SOLCI001691100       -            844 EOG093609Q8          -            379   4.4e-50  172.4   2.3   4   7   3.3e-07   4.6e-05   24.3   0.0   133   214   317   396   310   410 0.90 -
SOLCI001691100       -            844 EOG093609Q8          -            379   4.4e-50  172.4   2.3   5   7   9.7e-06    0.0014   19.4   0.0   136   202   421   485   415   489 0.91 -
SOLCI001691100       -            844 EOG093609Q8          -            379   4.4e-50  172.4   2.3   6   7   5.7e-17   7.9e-15   56.4   0.0   166   358   484   672   482   677 0.91 -
SOLCI001691100       -            844 EOG093609Q8          -            379   4.4e-50  172.4   2.3   7   7     9e-07   0.00013   22.8   0.0   117   239   674   795   671   805 0.81 -
SOLCI003878800       -            705 EOG093609Q8          -            379     5e-50  172.3   0.2   1   6   0.00077      0.11   13.2   0.0   130   187    60   120    40   130 0.84 -
SOLCI003878800       -            705 EOG093609Q8          -            379     5e-50  172.3   0.2   2   6   9.5e-19   1.3e-16   62.3   0.1   128   324   129   319   123   338 0.91 -
SOLCI003878800       -            705 EOG093609Q8          -            379     5e-50  172.3   0.2   3   6   3.4e-11   4.7e-09   37.4   0.0   127   272   229   372   220   374 0.86 -
SOLCI003878800       -            705 EOG093609Q8          -            379     5e-50  172.3   0.2   4   6   3.2e-08   4.5e-06   27.6   0.0   135   206   338   407   332   433 0.86 -
SOLCI003878800       -            705 EOG093609Q8          -            379     5e-50  172.3   0.2   5   6   1.6e-09   2.2e-07   31.9   0.0   131   232   435   534   421   538 0.88 -
SOLCI003878800       -            705 EOG093609Q8          -            379     5e-50  172.3   0.2   6   6   1.5e-08     2e-06   28.7   0.0   133   240   539   645   534   659 0.88 -
SOLCI007495500       -            738 EOG093609Q8          -            379   8.6e-50  171.5   3.6   1   6   3.6e-08     5e-06   27.5   0.0    76   212    11   151     3   163 0.87 -
SOLCI007495500       -            738 EOG093609Q8          -            379   8.6e-50  171.5   3.6   2   6   4.8e-06   0.00066   20.5   0.1   131   198   173   238   160   252 0.83 -
SOLCI007495500       -            738 EOG093609Q8          -            379   8.6e-50  171.5   3.6   3   6   6.8e-08   9.5e-06   26.5   0.0   134   213   277   354   267   375 0.89 -
SOLCI007495500       -            738 EOG093609Q8          -            379   8.6e-50  171.5   3.6   4   6   1.7e-06   0.00024   21.9   0.0   132   214   376   456   372   461 0.93 -
SOLCI007495500       -            738 EOG093609Q8          -            379   8.6e-50  171.5   3.6   5   6     1e-19   1.4e-17   65.4   0.0   127   266   472   609   466   612 0.96 -
SOLCI007495500       -            738 EOG093609Q8          -            379   8.6e-50  171.5   3.6   6   6   0.00015     0.021   15.5   0.0   126   238   572   682   561   693 0.84 -
SOLCI005303000       -            711 EOG093609Q8          -            379   2.5e-49  170.0   8.2   1   4   1.3e-17   1.9e-15   58.5   0.7    64   236   201   378   194   379 0.94 -
SOLCI005303000       -            711 EOG093609Q8          -            379   2.5e-49  170.0   8.2   2   4   2.2e-19   3.1e-17   64.3   0.3   102   263   347   510   343   511 0.96 -
SOLCI005303000       -            711 EOG093609Q8          -            379   2.5e-49  170.0   8.2   3   4   7.2e-15     1e-12   49.5   0.0   122   232   507   619   506   624 0.92 -
SOLCI005303000       -            711 EOG093609Q8          -            379   2.5e-49  170.0   8.2   4   4     0.003      0.42   11.2   0.0   120   230   610   686   600   703 0.53 -
SOLCI003928300       -            929 EOG093609Q8          -            379   2.9e-49  169.7  12.1   1   5   1.5e-05    0.0021   18.8   0.8    61   196   174   310   160   317 0.87 -
SOLCI003928300       -            929 EOG093609Q8          -            379   2.9e-49  169.7  12.1   2   5   3.3e-11   4.5e-09   37.5   0.0   140   209   318   389   312   409 0.88 -
SOLCI003928300       -            929 EOG093609Q8          -            379   2.9e-49  169.7  12.1   3   5   8.6e-18   1.2e-15   59.1   0.1    53   202   403   553   400   565 0.90 -
SOLCI003928300       -            929 EOG093609Q8          -            379   2.9e-49  169.7  12.1   4   5     2e-16   2.8e-14   54.6   0.0   137   268   591   721   573   728 0.92 -
SOLCI003928300       -            929 EOG093609Q8          -            379   2.9e-49  169.7  12.1   5   5       5.4   7.5e+02    0.5   0.1   101   136   758   793   751   796 0.85 -
SOLCI000806300       -            588 EOG093609Q8          -            379   5.3e-49  168.9   6.3   1   4   5.1e-09   7.1e-07   30.2   0.1    93   205   117   231   112   233 0.94 -
SOLCI000806300       -            588 EOG093609Q8          -            379   5.3e-49  168.9   6.3   2   4   8.5e-24   1.2e-21   78.9   0.1   104   235   233   364   230   366 0.97 -
SOLCI000806300       -            588 EOG093609Q8          -            379   5.3e-49  168.9   6.3   3   4   7.5e-11     1e-08   36.3   0.1   140   205   337   404   334   406 0.93 -
SOLCI000806300       -            588 EOG093609Q8          -            379   5.3e-49  168.9   6.3   4   4   6.5e-12   9.1e-10   39.8   0.1   140   288   407   557   404   571 0.93 -
SOLCI007165500       -            811 EOG093609Q8          -            379   5.5e-49  168.8   1.6   1   7   0.00087      0.12   13.0   0.0   132   204    64   134    47   170 0.80 -
SOLCI007165500       -            811 EOG093609Q8          -            379   5.5e-49  168.8   1.6   2   7   2.7e-10   3.7e-08   34.4   0.0   141   221   174   253   135   271 0.82 -
SOLCI007165500       -            811 EOG093609Q8          -            379   5.5e-49  168.8   1.6   3   7   1.3e-08   1.8e-06   28.9   0.0   134   206   269   339   263   356 0.86 -
SOLCI007165500       -            811 EOG093609Q8          -            379   5.5e-49  168.8   1.6   4   7   4.9e-09   6.8e-07   30.3   0.0   129   218   365   452   359   463 0.92 -
SOLCI007165500       -            811 EOG093609Q8          -            379   5.5e-49  168.8   1.6   5   7     2e-14   2.7e-12   48.0   0.1   140   266   477   602   466   606 0.92 -
SOLCI007165500       -            811 EOG093609Q8          -            379   5.5e-49  168.8   1.6   6   7    0.0043       0.6   10.7   0.0    73   124   579   633   572   641 0.77 -
SOLCI007165500       -            811 EOG093609Q8          -            379   5.5e-49  168.8   1.6   7   7      0.11        16    6.1   0.0   280   309   647   676   631   725 0.83 -
SOLCI002658000       -            667 EOG093609Q8          -            379   6.9e-49  168.5   7.5   1   4   1.5e-21   2.1e-19   71.5   0.0   146   363    88   306    83   311 0.91 -
SOLCI002658000       -            667 EOG093609Q8          -            379   6.9e-49  168.5   7.5   2   4   5.3e-12   7.4e-10   40.1   0.1   106   200   292   388   291   391 0.95 -
SOLCI002658000       -            667 EOG093609Q8          -            379   6.9e-49  168.5   7.5   3   4   3.9e-09   5.5e-07   30.6   0.1   102   167   393   458   389   463 0.91 -
SOLCI002658000       -            667 EOG093609Q8          -            379   6.9e-49  168.5   7.5   4   4   1.6e-12   2.2e-10   41.8   0.8    59   267   452   661   450   666 0.87 -
SOLCI001888600       -           1018 EOG093609Q8          -            379     7e-49  168.5   3.9   1   6   5.9e-07   8.2e-05   23.5   0.0   104   205   142   241   100   253 0.88 -
SOLCI001888600       -           1018 EOG093609Q8          -            379     7e-49  168.5   3.9   2   6   2.1e-05    0.0029   18.4   0.0   137   202   276   339   270   349 0.90 -
SOLCI001888600       -           1018 EOG093609Q8          -            379     7e-49  168.5   3.9   3   6   1.1e-15   1.5e-13   52.2   0.1    69   279   306   517   305   552 0.87 -
SOLCI001888600       -           1018 EOG093609Q8          -            379     7e-49  168.5   3.9   4   6     5e-07     7e-05   23.7   0.0   139   205   579   645   565   654 0.88 -
SOLCI001888600       -           1018 EOG093609Q8          -            379     7e-49  168.5   3.9   5   6     2e-17   2.7e-15   57.9   0.0   136   267   679   809   666   841 0.90 -
SOLCI001888600       -           1018 EOG093609Q8          -            379     7e-49  168.5   3.9   6   6         3   4.1e+02    1.4   0.0    69   100   847   878   808   882 0.69 -
SOLCI006109700       -            605 EOG093609Q8          -            379   1.1e-48  167.8   7.5   1   4      0.84   1.2e+02    3.2   0.0   305   363   146   204   127   208 0.90 -
SOLCI006109700       -            605 EOG093609Q8          -            379   1.1e-48  167.8   7.5   2   4   4.2e-08   5.9e-06   27.2   0.2   127   185   211   271   206   276 0.89 -
SOLCI006109700       -            605 EOG093609Q8          -            379   1.1e-48  167.8   7.5   3   4   7.8e-15   1.1e-12   49.4   0.0   117   209   274   368   272   372 0.91 -
SOLCI006109700       -            605 EOG093609Q8          -            379   1.1e-48  167.8   7.5   4   4   3.2e-30   4.5e-28  100.0   0.9   117   352   344   581   340   591 0.96 -
SOLCI001221900       -            844 EOG093609Q8          -            379   1.1e-48  167.8   0.9   1   7   6.8e-06   0.00094   20.0   0.0   323   363    39    79    30    91 0.88 -
SOLCI001221900       -            844 EOG093609Q8          -            379   1.1e-48  167.8   0.9   2   7     1e-06   0.00014   22.7   0.0   131   214    90   172    84   181 0.88 -
SOLCI001221900       -            844 EOG093609Q8          -            379   1.1e-48  167.8   0.9   3   7     3e-08   4.2e-06   27.7   0.0   135   220   197   281   190   283 0.90 -
SOLCI001221900       -            844 EOG093609Q8          -            379   1.1e-48  167.8   0.9   4   7   1.7e-06   0.00023   22.0   0.2   134   270   298   436   289   439 0.89 -
SOLCI001221900       -            844 EOG093609Q8          -            379   1.1e-48  167.8   0.9   5   7     0.019       2.6    8.6   0.0   133   200   402   467   390   487 0.80 -
SOLCI001221900       -            844 EOG093609Q8          -            379   1.1e-48  167.8   0.9   6   7   1.4e-17     2e-15   58.4   0.0   101   267   470   635   435   642 0.85 -
SOLCI001221900       -            844 EOG093609Q8          -            379   1.1e-48  167.8   0.9   7   7   2.7e-05    0.0037   18.0   0.0   133   241   604   711   601   717 0.84 -
SOLCI004234600       -            611 EOG093609Q8          -            379   1.8e-48  167.1   3.1   1   5     0.026       3.6    8.1   0.0   186   273   118   203   101   214 0.80 -
SOLCI004234600       -            611 EOG093609Q8          -            379   1.8e-48  167.1   3.1   2   5   4.2e-14   5.8e-12   47.0   0.0   122   217   225   322   221   324 0.94 -
SOLCI004234600       -            611 EOG093609Q8          -            379   1.8e-48  167.1   3.1   3   5   5.8e-12     8e-10   39.9   0.1   126   205   299   380   296   382 0.96 -
SOLCI004234600       -            611 EOG093609Q8          -            379   1.8e-48  167.1   3.1   4   5   2.5e-12   3.5e-10   41.1   0.1   122   221   365   466   365   472 0.95 -
SOLCI004234600       -            611 EOG093609Q8          -            379   1.8e-48  167.1   3.1   5   5   2.9e-16     4e-14   54.1   0.1    94   232   442   582   440   605 0.87 -
SOLCI004445500       -            492 EOG093609Q8          -            379     2e-48  167.0   2.2   1   4     4e-10   5.6e-08   33.9   0.0   234   364    95   224    68   227 0.89 -
SOLCI004445500       -            492 EOG093609Q8          -            379     2e-48  167.0   2.2   2   4   2.2e-26   3.1e-24   87.4   0.2    55   204   225   379   222   381 0.96 -
SOLCI004445500       -            492 EOG093609Q8          -            379     2e-48  167.0   2.2   3   4   8.1e-13   1.1e-10   42.7   0.1   141   236   349   449   348   460 0.86 -
SOLCI004445500       -            492 EOG093609Q8          -            379     2e-48  167.0   2.2   4   4   7.4e-07    0.0001   23.1   0.0   137   216   380   464   377   485 0.51 -
SOLCI004841700       -            661 EOG093609Q8          -            379   1.4e-47  164.2   2.5   1   6    0.0076       1.1    9.9   0.0   141   198    49   104    42   114 0.86 -
SOLCI004841700       -            661 EOG093609Q8          -            379   1.4e-47  164.2   2.5   2   6     9e-13   1.3e-10   42.6   0.0   138   264   142   264   122   273 0.88 -
SOLCI004841700       -            661 EOG093609Q8          -            379   1.4e-47  164.2   2.5   3   6   1.2e-06   0.00016   22.5   0.0   138   198   285   343   277   345 0.92 -
SOLCI004841700       -            661 EOG093609Q8          -            379   1.4e-47  164.2   2.5   4   6   3.6e-08     5e-06   27.4   0.0   137   214   346   421   343   428 0.89 -
SOLCI004841700       -            661 EOG093609Q8          -            379   1.4e-47  164.2   2.5   5   6   1.1e-10   1.5e-08   35.8   0.0   134   233   443   541   431   543 0.89 -
SOLCI004841700       -            661 EOG093609Q8          -            379   1.4e-47  164.2   2.5   6   6   6.2e-07   8.7e-05   23.4   0.0   142   272   518   647   513   653 0.81 -
SOLCI001595800       -           1086 EOG093609Q8          -            379   1.7e-47  164.0   3.2   1   8     7e-06   0.00097   19.9   0.0   125   204   115   192    87   196 0.72 -
SOLCI001595800       -           1086 EOG093609Q8          -            379   1.7e-47  164.0   3.2   2   8       0.2        27    5.3   0.0    56   115   216   275   207   310 0.67 -
SOLCI001595800       -           1086 EOG093609Q8          -            379   1.7e-47  164.0   3.2   3   8   9.5e-05     0.013   16.2   0.0   125   218   325   415   322   426 0.85 -
SOLCI001595800       -           1086 EOG093609Q8          -            379   1.7e-47  164.0   3.2   4   8   0.00029      0.04   14.6   0.1   139   217   444   517   433   537 0.82 -
SOLCI001595800       -           1086 EOG093609Q8          -            379   1.7e-47  164.0   3.2   5   8   5.6e-06   0.00078   20.2   0.0   127   216   533   621   523   635 0.88 -
SOLCI001595800       -           1086 EOG093609Q8          -            379   1.7e-47  164.0   3.2   6   8     9e-07   0.00012   22.8   0.0   139   214   647   721   625   727 0.80 -
SOLCI001595800       -           1086 EOG093609Q8          -            379   1.7e-47  164.0   3.2   7   8     8e-17   1.1e-14   55.9   0.1   134   268   744   877   733   934 0.90 -
SOLCI001595800       -           1086 EOG093609Q8          -            379   1.7e-47  164.0   3.2   8   8         9   1.3e+03   -0.2   0.0    69    93   916   940   902   954 0.68 -
SOLCI001729000       -            853 EOG093609Q8          -            379   3.2e-47  163.0   3.7   1   7     0.017       2.4    8.8   0.1   172   214   116   158    90   173 0.83 -
SOLCI001729000       -            853 EOG093609Q8          -            379   3.2e-47  163.0   3.7   2   7      0.12        16    6.0   0.1   129   198   176   244   172   246 0.83 -
SOLCI001729000       -            853 EOG093609Q8          -            379   3.2e-47  163.0   3.7   3   7   5.5e-14   7.6e-12   46.6   0.0    65   212   210   359   204   368 0.90 -
SOLCI001729000       -            853 EOG093609Q8          -            379   3.2e-47  163.0   3.7   4   7      0.15        21    5.7   0.0   133   207   383   455   372   464 0.84 -
SOLCI001729000       -            853 EOG093609Q8          -            379   3.2e-47  163.0   3.7   5   7   3.3e-07   4.5e-05   24.3   0.0   142   202   493   551   474   563 0.91 -
SOLCI001729000       -            853 EOG093609Q8          -            379   3.2e-47  163.0   3.7   6   7   1.2e-17   1.7e-15   58.6   0.0   142   262   594   713   581   717 0.90 -
SOLCI001729000       -            853 EOG093609Q8          -            379   3.2e-47  163.0   3.7   7   7   4.2e-07   5.8e-05   23.9   0.0   131   239   685   791   683   796 0.79 -
SOLCI004438700       -            802 EOG093609Q8          -            379   4.5e-47  162.5   3.7   1   6   3.4e-07   4.8e-05   24.2   0.1   104   181   135   210   120   228 0.90 -
SOLCI004438700       -            802 EOG093609Q8          -            379   4.5e-47  162.5   3.7   2   6   1.1e-08   1.5e-06   29.2   0.0   129   226   262   357   251   362 0.90 -
SOLCI004438700       -            802 EOG093609Q8          -            379   4.5e-47  162.5   3.7   3   6   1.7e-07   2.4e-05   25.2   0.0   103   203   337   435   334   452 0.86 -
SOLCI004438700       -            802 EOG093609Q8          -            379   4.5e-47  162.5   3.7   4   6   2.4e-05    0.0033   18.1   0.0   133   215   468   547   452   567 0.89 -
SOLCI004438700       -            802 EOG093609Q8          -            379   4.5e-47  162.5   3.7   5   6   5.1e-17     7e-15   56.6   0.0   140   267   575   700   558   704 0.96 -
SOLCI004438700       -            802 EOG093609Q8          -            379   4.5e-47  162.5   3.7   6   6      0.03       4.1    8.0   0.0   152   240   688   774   686   783 0.79 -
SOLCI003479000       -            528 EOG093609Q8          -            379     8e-47  161.7   2.8   1   4   1.3e-10   1.7e-08   35.5   0.1   128   201    65   136    53   139 0.90 -
SOLCI003479000       -            528 EOG093609Q8          -            379     8e-47  161.7   2.8   2   4   1.2e-05    0.0017   19.2   0.0   141   203   140   202   136   204 0.95 -
SOLCI003479000       -            528 EOG093609Q8          -            379     8e-47  161.7   2.8   3   4   4.6e-11   6.4e-09   37.0   0.0   140   214   203   275   200   287 0.92 -
SOLCI003479000       -            528 EOG093609Q8          -            379     8e-47  161.7   2.8   4   4   2.5e-20   3.4e-18   67.5   0.0   124   265   288   427   281   444 0.93 -
SOLCI000174900       -            830 EOG093609Q8          -            379     1e-46  161.4   1.5   1   6     0.018       2.5    8.7   0.0   144   209    95   158    86   166 0.84 -
SOLCI000174900       -            830 EOG093609Q8          -            379     1e-46  161.4   1.5   2   6   8.1e-07   0.00011   23.0   0.0   131   207   180   254   171   269 0.90 -
SOLCI000174900       -            830 EOG093609Q8          -            379     1e-46  161.4   1.5   3   6   6.1e-13   8.4e-11   43.2   0.0   129   218   279   367   268   380 0.90 -
SOLCI000174900       -            830 EOG093609Q8          -            379     1e-46  161.4   1.5   4   6   4.2e-06   0.00059   20.6   0.1   133   212   386   464   380   480 0.84 -
SOLCI000174900       -            830 EOG093609Q8          -            379     1e-46  161.4   1.5   5   6   1.4e-14     2e-12   48.5   0.0   130   234   485   587   460   589 0.91 -
SOLCI000174900       -            830 EOG093609Q8          -            379     1e-46  161.4   1.5   6   6    0.0051       0.7   10.5   0.0   163   274   587   694   584   701 0.68 -
SOLCI007477400       -            710 EOG093609Q8          -            379   1.9e-46  160.5   0.2   1   4     9e-17   1.2e-14   55.8   0.0    67   238   108   288   104   290 0.89 -
SOLCI007477400       -            710 EOG093609Q8          -            379   1.9e-46  160.5   0.2   2   4   1.2e-12   1.6e-10   42.2   0.0   137   231   255   353   251   359 0.93 -
SOLCI007477400       -            710 EOG093609Q8          -            379   1.9e-46  160.5   0.2   3   4   1.8e-11   2.5e-09   38.3   0.0   166   236   359   429   356   438 0.94 -
SOLCI007477400       -            710 EOG093609Q8          -            379   1.9e-46  160.5   0.2   4   4   4.8e-09   6.6e-07   30.3   0.1   139   364   442   665   432   676 0.85 -
SOLCI000411300       -            588 EOG093609Q8          -            379   2.2e-46  160.3   2.4   1   5   7.2e-05      0.01   16.6   0.0   315   364    44    89    36    93 0.85 -
SOLCI000411300       -            588 EOG093609Q8          -            379   2.2e-46  160.3   2.4   2   5   7.8e-10   1.1e-07   32.9   0.0   299   357    94   152    90   161 0.84 -
SOLCI000411300       -            588 EOG093609Q8          -            379   2.2e-46  160.3   2.4   3   5   2.6e-09   3.6e-07   31.2   0.0   293   361   158   227   154   231 0.92 -
SOLCI000411300       -            588 EOG093609Q8          -            379   2.2e-46  160.3   2.4   4   5   2.9e-21     4e-19   70.5   0.1   161   360   235   436   229   441 0.94 -
SOLCI000411300       -            588 EOG093609Q8          -            379   2.2e-46  160.3   2.4   5   5      0.88   1.2e+02    3.1   0.0    55    98   441   484   438   493 0.82 -
SOLCI000800800       -            842 EOG093609Q8          -            379   2.3e-46  160.2   9.4   1   7     7e-05    0.0098   16.6   0.0   144   196    93   143    86   150 0.90 -
SOLCI000800800       -            842 EOG093609Q8          -            379   2.3e-46  160.2   9.4   2   7   4.4e-12   6.1e-10   40.3   0.1   131   201   181   249   150   251 0.91 -
SOLCI000800800       -            842 EOG093609Q8          -            379   2.3e-46  160.2   9.4   3   7   3.7e-09   5.1e-07   30.7   0.0   140   212   221   296   216   320 0.88 -
SOLCI000800800       -            842 EOG093609Q8          -            379   2.3e-46  160.2   9.4   4   7   9.9e-07   0.00014   22.7   0.4   140   236   327   421   319   428 0.78 -
SOLCI000800800       -            842 EOG093609Q8          -            379   2.3e-46  160.2   9.4   5   7   0.00049     0.067   13.8   0.0    94   201   418   523   415   524 0.89 -
SOLCI000800800       -            842 EOG093609Q8          -            379   2.3e-46  160.2   9.4   6   7   1.6e-11   2.2e-09   38.5   0.0   136   260   491   617   468   620 0.83 -
SOLCI000800800       -            842 EOG093609Q8          -            379   2.3e-46  160.2   9.4   7   7   8.8e-09   1.2e-06   29.5   0.3   138   269   598   727   585   797 0.86 -
SOLCI005497300       -            647 EOG093609Q8          -            379   2.5e-46  160.1   0.3   1   4     0.005       0.7   10.5   0.0   317   365    90   138    84   141 0.92 -
SOLCI005497300       -            647 EOG093609Q8          -            379   2.5e-46  160.1   0.3   2   4   2.7e-11   3.8e-09   37.7   0.0   124   199   140   217   138   220 0.92 -
SOLCI005497300       -            647 EOG093609Q8          -            379   2.5e-46  160.1   0.3   3   4   4.6e-24   6.3e-22   79.8   0.0   166   364   220   418   216   425 0.96 -
SOLCI005497300       -            647 EOG093609Q8          -            379   2.5e-46  160.1   0.3   4   4   4.4e-07   6.1e-05   23.9   0.0   165   233   429   497   416   519 0.75 -
SOLCI007430400       -            797 EOG093609Q8          -            379   2.6e-46  160.1   7.4   1   7      0.42        59    4.2   0.0   146   174    32    58    23    63 0.77 -
SOLCI007430400       -            797 EOG093609Q8          -            379   2.6e-46  160.1   7.4   2   7   2.4e-06   0.00033   21.5   0.0   141   205    58   120    51   136 0.88 -
SOLCI007430400       -            797 EOG093609Q8          -            379   2.6e-46  160.1   7.4   3   7   7.5e-07    0.0001   23.1   0.1   133   205   151   222   120   234 0.84 -
SOLCI007430400       -            797 EOG093609Q8          -            379   2.6e-46  160.1   7.4   4   7   1.9e-06   0.00027   21.7   0.0   131   205   251   323   243   338 0.87 -
SOLCI007430400       -            797 EOG093609Q8          -            379   2.6e-46  160.1   7.4   5   7   2.8e-07   3.8e-05   24.5   0.0   136   218   357   437   349   453 0.90 -
SOLCI007430400       -            797 EOG093609Q8          -            379   2.6e-46  160.1   7.4   6   7   8.1e-16   1.1e-13   52.6   0.0   131   265   453   586   445   587 0.94 -
SOLCI007430400       -            797 EOG093609Q8          -            379   2.6e-46  160.1   7.4   7   7   4.9e-08   6.9e-06   27.0   0.0   133   239   557   661   554   668 0.81 -
SOLCI005377500       -           1237 EOG093609Q8          -            379   2.9e-46  159.9   5.1   1   7     9e-05     0.012   16.3   0.1   111   198   158   248    72   255 0.82 -
SOLCI005377500       -           1237 EOG093609Q8          -            379   2.9e-46  159.9   5.1   2   7     0.022         3    8.4   0.0   105   182   261   337   254   344 0.80 -
SOLCI005377500       -           1237 EOG093609Q8          -            379   2.9e-46  159.9   5.1   3   7   2.9e-11   4.1e-09   37.6   0.0    59   166   349   459   342   462 0.88 -
SOLCI005377500       -           1237 EOG093609Q8          -            379   2.9e-46  159.9   5.1   4   7   3.4e-06   0.00047   20.9   0.0    97   264   596   765   586   776 0.85 -
SOLCI005377500       -           1237 EOG093609Q8          -            379   2.9e-46  159.9   5.1   5   7    0.0023      0.32   11.6   0.0   173   361   744   932   730   938 0.86 -
SOLCI005377500       -           1237 EOG093609Q8          -            379   2.9e-46  159.9   5.1   6   7   1.3e-06   0.00018   22.3   0.0   124   201   938  1017   934  1024 0.93 -
SOLCI005377500       -           1237 EOG093609Q8          -            379   2.9e-46  159.9   5.1   7   7     9e-12   1.3e-09   39.3   0.1   133   311  1017  1197  1011  1208 0.92 -
SOLCI002281400       -            691 EOG093609Q8          -            379   6.7e-46  158.7   9.2   1   6       0.4        56    4.2   0.0   140   200    37    95    31   118 0.84 -
SOLCI002281400       -            691 EOG093609Q8          -            379   6.7e-46  158.7   9.2   2   6     7e-10   9.8e-08   33.1   0.2   126   201   124   197   111   200 0.91 -
SOLCI002281400       -            691 EOG093609Q8          -            379   6.7e-46  158.7   9.2   3   6   9.6e-06    0.0013   19.5   0.1   141   197   201   255   197   259 0.93 -
SOLCI002281400       -            691 EOG093609Q8          -            379   6.7e-46  158.7   9.2   4   6      0.11        15    6.1   0.0   170   197   259   286   256   290 0.92 -
SOLCI002281400       -            691 EOG093609Q8          -            379   6.7e-46  158.7   9.2   5   6   7.9e-09   1.1e-06   29.6   0.0   141   229   294   380   289   389 0.91 -
SOLCI002281400       -            691 EOG093609Q8          -            379   6.7e-46  158.7   9.2   6   6   1.2e-19   1.6e-17   65.3   0.3   137   330   391   579   381   594 0.77 -
SOLCI006142500       -            460 EOG093609Q8          -            379   8.2e-46  158.4   9.0   1   4   2.2e-23   3.1e-21   77.5   0.0   136   364     8   238     3   241 0.92 -
SOLCI006142500       -            460 EOG093609Q8          -            379   8.2e-46  158.4   9.0   2   4   2.1e-11     3e-09   38.1   0.3    88   197   237   351   235   353 0.82 -
SOLCI006142500       -            460 EOG093609Q8          -            379   8.2e-46  158.4   9.0   3   4   1.8e-14   2.6e-12   48.1   0.2   101   198   288   387   287   390 0.94 -
SOLCI006142500       -            460 EOG093609Q8          -            379   8.2e-46  158.4   9.0   4   4   3.1e-06   0.00043   21.1   0.1   299   364   348   409   345   416 0.85 -
SOLCI005023500       -            858 EOG093609Q8          -            379   8.6e-46  158.3  13.6   1   8    0.0014      0.19   12.4   0.1   137   199    58   118    48   121 0.88 -
SOLCI005023500       -            858 EOG093609Q8          -            379   8.6e-46  158.3  13.6   2   8   1.9e-05    0.0026   18.5   0.1   141   214    93   164    89   177 0.89 -
SOLCI005023500       -            858 EOG093609Q8          -            379   8.6e-46  158.3  13.6   3   8   0.00052     0.072   13.8   0.0   131   202   184   253   175   266 0.87 -
SOLCI005023500       -            858 EOG093609Q8          -            379   8.6e-46  158.3  13.6   4   8      0.09        12    6.4   0.0   137   193   291   345   282   354 0.82 -
SOLCI005023500       -            858 EOG093609Q8          -            379   8.6e-46  158.3  13.6   5   8   1.5e-06   0.00021   22.1   0.0   138   206   393   459   385   470 0.91 -
SOLCI005023500       -            858 EOG093609Q8          -            379   8.6e-46  158.3  13.6   6   8   5.7e-10   7.9e-08   33.4   0.0   102   213   458   567   454   577 0.88 -
SOLCI005023500       -            858 EOG093609Q8          -            379   8.6e-46  158.3  13.6   7   8   2.9e-17     4e-15   57.4   0.1   129   267   586   723   576   734 0.91 -
SOLCI005023500       -            858 EOG093609Q8          -            379   8.6e-46  158.3  13.6   8   8      0.26        36    4.9   0.1   106   134   766   794   758   798 0.79 -
SOLCI003674400       -            758 EOG093609Q8          -            379   1.5e-45  157.5   7.5   1   7    0.0057       0.8   10.3   0.0   168   223    62   114    52   124 0.63 -
SOLCI003674400       -            758 EOG093609Q8          -            379   1.5e-45  157.5   7.5   2   7   2.7e-05    0.0038   18.0   0.0   131   200   123   190   119   194 0.90 -
SOLCI003674400       -            758 EOG093609Q8          -            379   1.5e-45  157.5   7.5   3   7   1.5e-05    0.0021   18.8   0.0   141   220   195   272   189   276 0.90 -
SOLCI003674400       -            758 EOG093609Q8          -            379   1.5e-45  157.5   7.5   4   7   8.5e-11   1.2e-08   36.1   0.1   122   199   277   353   271   356 0.92 -
SOLCI003674400       -            758 EOG093609Q8          -            379   1.5e-45  157.5   7.5   5   7   1.2e-09   1.6e-07   32.3   0.0   141   221   328   406   328   423 0.89 -
SOLCI003674400       -            758 EOG093609Q8          -            379   1.5e-45  157.5   7.5   6   7   2.3e-16   3.2e-14   54.4   0.1   130   268   418   550   411   566 0.91 -
SOLCI003674400       -            758 EOG093609Q8          -            379   1.5e-45  157.5   7.5   7   7       4.3     6e+02    0.9   0.0    70    97   588   615   571   627 0.85 -
SOLCI007091600       -            804 EOG093609Q8          -            379   3.9e-45  156.1   0.8   1   6    0.0009      0.13   13.0   0.0    68   147    54   137    22   153 0.68 -
SOLCI007091600       -            804 EOG093609Q8          -            379   3.9e-45  156.1   0.8   2   6   5.8e-11   8.1e-09   36.6   0.0   125   224   150   247   144   262 0.86 -
SOLCI007091600       -            804 EOG093609Q8          -            379   3.9e-45  156.1   0.8   3   6    0.0003     0.042   14.5   0.0   133   214   259   339   254   347 0.87 -
SOLCI007091600       -            804 EOG093609Q8          -            379   3.9e-45  156.1   0.8   4   6   1.1e-06   0.00015   22.6   0.0   132   202   360   428   352   440 0.85 -
SOLCI007091600       -            804 EOG093609Q8          -            379   3.9e-45  156.1   0.8   5   6   5.3e-14   7.4e-12   46.6   0.1   133   226   462   553   459   573 0.86 -
SOLCI007091600       -            804 EOG093609Q8          -            379   3.9e-45  156.1   0.8   6   6   0.00014      0.02   15.6   0.0   141   241   572   670   561   689 0.84 -
SOLCI003908300       -            617 EOG093609Q8          -            379   4.8e-45  155.9   7.6   1   4   9.9e-09   1.4e-06   29.3   0.4   107   250    93   239    53   242 0.81 -
SOLCI003908300       -            617 EOG093609Q8          -            379   4.8e-45  155.9   7.6   2   4   1.1e-17   1.6e-15   58.7   0.2    98   212   225   341   218   343 0.92 -
SOLCI003908300       -            617 EOG093609Q8          -            379   4.8e-45  155.9   7.6   3   4   4.5e-15   6.2e-13   50.2   0.1   137   260   334   459   333   470 0.88 -
SOLCI003908300       -            617 EOG093609Q8          -            379   4.8e-45  155.9   7.6   4   4   4.4e-10   6.1e-08   33.7   0.0   109   251   446   590   438   607 0.91 -
SOLCI004600900       -            642 EOG093609Q8          -            379   8.9e-45  155.0   8.3   1   4   9.4e-06    0.0013   19.5   0.0   124   235    74   186    69   187 0.90 -
SOLCI004600900       -            642 EOG093609Q8          -            379   8.9e-45  155.0   8.3   2   4   3.8e-16   5.3e-14   53.7   0.0    57   202   143   294   141   295 0.93 -
SOLCI004600900       -            642 EOG093609Q8          -            379   8.9e-45  155.0   8.3   3   4   1.2e-16   1.7e-14   55.3   0.2    62   199   254   396   254   398 0.93 -
SOLCI004600900       -            642 EOG093609Q8          -            379   8.9e-45  155.0   8.3   4   4     4e-16   5.6e-14   53.6   0.4   100   251   365   518   360   548 0.90 -
SOLCI002689000       -            518 EOG093609Q8          -            379   1.7e-44  154.1   5.3   1   3   1.1e-17   1.5e-15   58.8   0.0   105   256     2   161     1   166 0.92 -
SOLCI002689000       -            518 EOG093609Q8          -            379   1.7e-44  154.1   5.3   2   3   1.2e-11   1.7e-09   38.8   0.0   110   199   153   244   149   248 0.90 -
SOLCI002689000       -            518 EOG093609Q8          -            379   1.7e-44  154.1   5.3   3   3   1.1e-17   1.5e-15   58.8   2.9   123   348   236   464   233   479 0.91 -
SOLCI005575200       -            755 EOG093609Q8          -            379   3.2e-44  153.1   0.3   1   6      0.14        19    5.8   0.0   319   357    38    76    32    81 0.88 -
SOLCI005575200       -            755 EOG093609Q8          -            379   3.2e-44  153.1   0.3   2   6     8e-07   0.00011   23.0   0.0   133   219    95   179    86   192 0.89 -
SOLCI005575200       -            755 EOG093609Q8          -            379   3.2e-44  153.1   0.3   3   6   4.9e-11   6.9e-09   36.9   0.0   136   221   196   279   184   288 0.91 -
SOLCI005575200       -            755 EOG093609Q8          -            379   3.2e-44  153.1   0.3   4   6    0.0019      0.26   11.9   0.1   129   198   290   357   281   379 0.91 -
SOLCI005575200       -            755 EOG093609Q8          -            379   3.2e-44  153.1   0.3   5   6   3.7e-09   5.2e-07   30.7   0.0   129   222   391   487   375   499 0.81 -
SOLCI005575200       -            755 EOG093609Q8          -            379   3.2e-44  153.1   0.3   6   6   6.3e-11   8.7e-09   36.5   0.0   138   260   501   622   497   636 0.90 -
SOLCI000672200       -            552 EOG093609Q8          -            379   3.5e-44  153.0   0.0   1   5     0.072        10    6.7   0.0   171   229   106   164   100   179 0.85 -
SOLCI000672200       -            552 EOG093609Q8          -            379   3.5e-44  153.0   0.0   2   5     2e-10   2.8e-08   34.9   0.0   140   230   182   276   172   279 0.88 -
SOLCI000672200       -            552 EOG093609Q8          -            379   3.5e-44  153.0   0.0   3   5     3e-09   4.2e-07   31.0   0.0   133   205   247   322   245   326 0.87 -
SOLCI000672200       -            552 EOG093609Q8          -            379   3.5e-44  153.0   0.0   4   5   1.7e-17   2.4e-15   58.1   0.0   124   236   309   423   308   427 0.95 -
SOLCI000672200       -            552 EOG093609Q8          -            379   3.5e-44  153.0   0.0   5   5   2.2e-09     3e-07   31.5   0.0   140   219   431   512   428   521 0.87 -
SOLCI004506500       -            843 EOG093609Q8          -            379   4.2e-44  152.8  10.1   1   5     2e-21   2.8e-19   71.1   0.2   132   354   144   366   137   372 0.91 -
SOLCI004506500       -            843 EOG093609Q8          -            379   4.2e-44  152.8  10.1   2   5   2.2e-05    0.0031   18.3   0.0   251   319   298   366   298   394 0.83 -
SOLCI004506500       -            843 EOG093609Q8          -            379   4.2e-44  152.8  10.1   3   5   7.3e-08     1e-05   26.4   0.2   131   200   393   462   381   474 0.88 -
SOLCI004506500       -            843 EOG093609Q8          -            379   4.2e-44  152.8  10.1   4   5   2.2e-14     3e-12   47.9   0.0   140   270   508   637   498   650 0.91 -
SOLCI004506500       -            843 EOG093609Q8          -            379   4.2e-44  152.8  10.1   5   5      0.49        68    4.0   0.1    68    99   671   702   641   706 0.76 -
SOLCI001246800       -           1038 EOG093609Q8          -            379   4.3e-44  152.7   2.3   1   7   2.5e-07   3.5e-05   24.7   0.0   140   211    95   164    85   175 0.89 -
SOLCI001246800       -           1038 EOG093609Q8          -            379   4.3e-44  152.7   2.3   2   7    0.0097       1.3    9.6   0.0   131   213   188   268   173   274 0.87 -
SOLCI001246800       -           1038 EOG093609Q8          -            379   4.3e-44  152.7   2.3   3   7   2.9e-06    0.0004   21.2   0.0   128   200   286   356   280   376 0.91 -
SOLCI001246800       -           1038 EOG093609Q8          -            379   4.3e-44  152.7   2.3   4   7   9.6e-10   1.3e-07   32.6   0.4    45   215   402   570   395   583 0.80 -
SOLCI001246800       -           1038 EOG093609Q8          -            379   4.3e-44  152.7   2.3   5   7   0.00014      0.02   15.6   0.0   131   202   593   662   576   669 0.87 -
SOLCI001246800       -           1038 EOG093609Q8          -            379   4.3e-44  152.7   2.3   6   7     9e-10   1.3e-07   32.7   0.0   138   232   701   793   688   798 0.88 -
SOLCI001246800       -           1038 EOG093609Q8          -            379   4.3e-44  152.7   2.3   7   7     0.025       3.4    8.2   0.0   131   242   796   905   791   924 0.74 -
SOLCI003691000       -            488 EOG093609Q8          -            379   5.1e-44  152.5   3.9   1   2    0.0049      0.68   10.5   0.1   187   233   118   165    82   168 0.84 -
SOLCI003691000       -            488 EOG093609Q8          -            379   5.1e-44  152.5   3.9   2   2     4e-44   5.6e-42  145.8   1.8    55   357   157   466   154   478 0.95 -
SOLCI007422500       -            622 EOG093609Q8          -            379   1.6e-43  150.9   2.0   1   4   3.5e-18   4.9e-16   60.4   0.0    67   209   118   265   103   270 0.88 -
SOLCI007422500       -            622 EOG093609Q8          -            379   1.6e-43  150.9   2.0   2   4   1.5e-11     2e-09   38.6   0.1   104   212   263   373   261   377 0.92 -
SOLCI007422500       -            622 EOG093609Q8          -            379   1.6e-43  150.9   2.0   3   4   2.7e-12   3.7e-10   41.0   0.0   125   238   354   469   353   493 0.89 -
SOLCI007422500       -            622 EOG093609Q8          -            379   1.6e-43  150.9   2.0   4   4    0.0019      0.27   11.9   0.0   298   377   496   575   481   577 0.81 -
SOLCI001462000       -            731 EOG093609Q8          -            379   6.5e-43  148.8   1.0   1   6      0.61        85    3.7   0.0   308   359    87   138    77   147 0.91 -
SOLCI001462000       -            731 EOG093609Q8          -            379   6.5e-43  148.8   1.0   2   6    0.0011      0.16   12.6   0.1   129   165   151   187   139   195 0.89 -
SOLCI001462000       -            731 EOG093609Q8          -            379   6.5e-43  148.8   1.0   3   6   8.3e-08   1.2e-05   26.2   0.0   140   217   193   268   186   281 0.86 -
SOLCI001462000       -            731 EOG093609Q8          -            379   6.5e-43  148.8   1.0   4   6   1.4e-12     2e-10   41.9   0.1   129   234   283   393   278   396 0.86 -
SOLCI001462000       -            731 EOG093609Q8          -            379   6.5e-43  148.8   1.0   5   6   3.6e-12     5e-10   40.6   0.0   139   232   395   486   391   493 0.92 -
SOLCI001462000       -            731 EOG093609Q8          -            379   6.5e-43  148.8   1.0   6   6   6.2e-05    0.0086   16.8   0.0   140   240   498   596   493   609 0.78 -
SOLCI006204500       -            581 EOG093609Q8          -            379   7.7e-43  148.6   0.8   1   6    0.0061      0.84   10.2   0.0   168   231   124   187   101   189 0.60 -
SOLCI006204500       -            581 EOG093609Q8          -            379   7.7e-43  148.6   0.8   2   6   1.5e-09     2e-07   32.0   0.0   292   366   178   252   174   264 0.82 -
SOLCI006204500       -            581 EOG093609Q8          -            379   7.7e-43  148.6   0.8   3   6   4.3e-08     6e-06   27.2   0.0   147   237   276   368   266   373 0.87 -
SOLCI006204500       -            581 EOG093609Q8          -            379   7.7e-43  148.6   0.8   4   6   2.2e-09   3.1e-07   31.4   0.0   125   205   324   406   321   410 0.90 -
SOLCI006204500       -            581 EOG093609Q8          -            379   7.7e-43  148.6   0.8   5   6   9.5e-08   1.3e-05   26.0   0.0   140   200   374   436   371   443 0.89 -
SOLCI006204500       -            581 EOG093609Q8          -            379   7.7e-43  148.6   0.8   6   6     4e-16   5.5e-14   53.6   0.4   104   268   408   574   406   579 0.92 -
SOLCI002774900       -            751 EOG093609Q8          -            379   8.6e-43  148.4   1.3   1   6   5.9e-09   8.2e-07   30.0   0.1   140   216    96   170    85   196 0.85 -
SOLCI002774900       -            751 EOG093609Q8          -            379   8.6e-43  148.4   1.3   2   6   4.1e-06   0.00056   20.7   0.0   142   204   199   259   189   269 0.93 -
SOLCI002774900       -            751 EOG093609Q8          -            379   8.6e-43  148.4   1.3   3   6     7e-06   0.00097   19.9   0.0   131   206   290   363   259   372 0.86 -
SOLCI002774900       -            751 EOG093609Q8          -            379   8.6e-43  148.4   1.3   4   6   5.9e-05    0.0082   16.9   0.0   131   224   391   480   385   486 0.91 -
SOLCI002774900       -            751 EOG093609Q8          -            379   8.6e-43  148.4   1.3   5   6   1.4e-12     2e-10   41.9   0.0   132   233   494   593   486   597 0.93 -
SOLCI002774900       -            751 EOG093609Q8          -            379   8.6e-43  148.4   1.3   6   6    0.0024      0.34   11.6   0.0   142   239   606   701   592   708 0.77 -
SOLCI000848000       -            479 EOG093609Q8          -            379   1.2e-42  148.0   0.1   1   4   3.4e-14   4.7e-12   47.3   0.0    65   252    44   237    31   241 0.80 -
SOLCI000848000       -            479 EOG093609Q8          -            379   1.2e-42  148.0   0.1   2   4   2.6e-11   3.6e-09   37.8   0.0   123   207   176   260   175   263 0.92 -
SOLCI000848000       -            479 EOG093609Q8          -            379   1.2e-42  148.0   0.1   3   4     1e-17   1.4e-15   58.9   0.1   105   246   228   371   225   376 0.90 -
SOLCI000848000       -            479 EOG093609Q8          -            379   1.2e-42  148.0   0.1   4   4   1.5e-06   0.00021   22.1   0.0   135   215   370   452   364   469 0.83 -
SOLCI000751400       -            871 EOG093609Q8          -            379   1.5e-42  147.6  10.0   1   5   1.3e-08   1.9e-06   28.9   0.1   138   220   131   212   123   227 0.90 -
SOLCI000751400       -            871 EOG093609Q8          -            379   1.5e-42  147.6  10.0   2   5     7e-08   9.8e-06   26.5   0.1   103   213   198   306   197   314 0.90 -
SOLCI000751400       -            871 EOG093609Q8          -            379   1.5e-42  147.6  10.0   3   5   2.8e-07   3.9e-05   24.5   0.1   129   212   325   407   316   413 0.90 -
SOLCI000751400       -            871 EOG093609Q8          -            379   1.5e-42  147.6  10.0   4   5   7.3e-11     1e-08   36.3   0.0   142   264   436   557   421   560 0.90 -
SOLCI000751400       -            871 EOG093609Q8          -            379   1.5e-42  147.6  10.0   5   5   4.6e-13   6.3e-11   43.6   0.1   143   267   539   662   536   670 0.90 -
SOLCI004587600       -            470 EOG093609Q8          -            379   1.5e-42  147.6  10.8   1   4   4.1e-08   5.7e-06   27.3   0.3    97   233    41   180    27   185 0.87 -
SOLCI004587600       -            470 EOG093609Q8          -            379   1.5e-42  147.6  10.8   2   4   4.7e-14   6.5e-12   46.8   0.2   102   216   116   233   115   243 0.87 -
SOLCI004587600       -            470 EOG093609Q8          -            379   1.5e-42  147.6  10.8   3   4     1e-17   1.5e-15   58.8   1.0   123   268   242   385   234   392 0.93 -
SOLCI004587600       -            470 EOG093609Q8          -            379   1.5e-42  147.6  10.8   4   4   8.5e-10   1.2e-07   32.8   0.0   141   210   391   462   384   468 0.90 -
SOLCI006697300       -            543 EOG093609Q8          -            379   2.1e-42  147.2   5.4   1   3   4.2e-30   5.9e-28   99.6   0.1   139   361   158   381   151   387 0.95 -
SOLCI006697300       -            543 EOG093609Q8          -            379   2.1e-42  147.2   5.4   2   3     3e-07   4.2e-05   24.4   0.3   295   371   385   461   382   465 0.92 -
SOLCI006697300       -            543 EOG093609Q8          -            379   2.1e-42  147.2   5.4   3   3   1.3e-07   1.8e-05   25.6   0.2   165   238   465   539   456   543 0.86 -
SOLCI000248800       -            602 EOG093609Q8          -            379   2.4e-42  147.0   1.8   1   6   4.3e-08     6e-06   27.2   0.0   134   255    47   166    30   168 0.84 -
SOLCI000248800       -            602 EOG093609Q8          -            379   2.4e-42  147.0   1.8   2   6   1.5e-06    0.0002   22.1   0.0   128   198   142   212   129   216 0.83 -
SOLCI000248800       -            602 EOG093609Q8          -            379   2.4e-42  147.0   1.8   3   6   8.7e-07   0.00012   22.9   0.0   136   199   183   244   176   249 0.91 -
SOLCI000248800       -            602 EOG093609Q8          -            379   2.4e-42  147.0   1.8   4   6   1.4e-09   1.9e-07   32.1   0.0   137   233   246   340   244   346 0.91 -
SOLCI000248800       -            602 EOG093609Q8          -            379   2.4e-42  147.0   1.8   5   6   1.4e-11   1.9e-09   38.7   0.1   140   221   350   429   342   442 0.88 -
SOLCI000248800       -            602 EOG093609Q8          -            379   2.4e-42  147.0   1.8   6   6   1.4e-05    0.0019   18.9   0.0   130   254   442   565   438   578 0.76 -
SOLCI002337100       -            757 EOG093609Q8          -            379   2.6e-42  146.9   8.4   1   6     0.099        14    6.3   0.0   140   197    39    94    24   109 0.82 -
SOLCI002337100       -            757 EOG093609Q8          -            379   2.6e-42  146.9   8.4   2   6   1.7e-13   2.3e-11   45.0   0.1   104   335   104   329    99   340 0.85 -
SOLCI002337100       -            757 EOG093609Q8          -            379   2.6e-42  146.9   8.4   3   6   1.5e-06   0.00021   22.1   0.0   142   219   345   420   341   440 0.91 -
SOLCI002337100       -            757 EOG093609Q8          -            379   2.6e-42  146.9   8.4   4   6   2.6e-05    0.0036   18.0   0.1   140   224   443   530   428   540 0.83 -
SOLCI002337100       -            757 EOG093609Q8          -            379   2.6e-42  146.9   8.4   5   6   1.4e-13   1.9e-11   45.3   0.0   134   266   538   668   534   671 0.95 -
SOLCI002337100       -            757 EOG093609Q8          -            379   2.6e-42  146.9   8.4   6   6   1.9e-05    0.0026   18.5   0.1   141   240   646   743   637   752 0.77 -
SOLCI002675600       -            914 EOG093609Q8          -            379   5.2e-42  145.9   0.2   1   7    0.0041      0.58   10.8   0.0   124   203    58   135    40   151 0.87 -
SOLCI002675600       -            914 EOG093609Q8          -            379   5.2e-42  145.9   0.2   2   7   4.8e-05    0.0066   17.2   0.0   132   212   167   245   158   269 0.88 -
SOLCI002675600       -            914 EOG093609Q8          -            379   5.2e-42  145.9   0.2   3   7   2.2e-06   0.00031   21.6   0.0   142   205   278   339   259   347 0.89 -
SOLCI002675600       -            914 EOG093609Q8          -            379   5.2e-42  145.9   0.2   4   7     0.016       2.2    8.9   0.0   135   212   372   447   364   465 0.87 -
SOLCI002675600       -            914 EOG093609Q8          -            379   5.2e-42  145.9   0.2   5   7   1.7e-07   2.4e-05   25.2   0.0   133   210   471   546   455   569 0.86 -
SOLCI002675600       -            914 EOG093609Q8          -            379   5.2e-42  145.9   0.2   6   7   1.7e-16   2.3e-14   54.9   0.0   100   270   539   708   536   720 0.92 -
SOLCI002675600       -            914 EOG093609Q8          -            379   5.2e-42  145.9   0.2   7   7       8.7   1.2e+03   -0.1   0.0   280   307   749   776   739   824 0.83 -
SOLCI000868000       -            709 EOG093609Q8          -            379   8.1e-42  145.2   1.9   1   4   2.8e-06   0.00038   21.2   0.0   137   198    56   115    44   121 0.85 -
SOLCI000868000       -            709 EOG093609Q8          -            379   8.1e-42  145.2   1.9   2   4   8.8e-19   1.2e-16   62.4   0.1   142   357   193   399   182   405 0.89 -
SOLCI000868000       -            709 EOG093609Q8          -            379   8.1e-42  145.2   1.9   3   4   3.3e-09   4.6e-07   30.8   0.0   135   232   426   521   420   525 0.89 -
SOLCI000868000       -            709 EOG093609Q8          -            379   8.1e-42  145.2   1.9   4   4   1.3e-07   1.8e-05   25.6   0.0   131   239   524   630   521   650 0.87 -
SOLCI000557300       -            511 EOG093609Q8          -            379   9.1e-42  145.1   1.3   1   4   1.7e-09   2.3e-07   31.8   0.2    63   199    85   228    73   238 0.76 -
SOLCI000557300       -            511 EOG093609Q8          -            379   9.1e-42  145.1   1.3   2   4   6.9e-13   9.6e-11   43.0   0.0   123   205   220   306   218   308 0.90 -
SOLCI000557300       -            511 EOG093609Q8          -            379   9.1e-42  145.1   1.3   3   4   4.3e-13   5.9e-11   43.7   0.0   141   209   310   380   306   394 0.88 -
SOLCI000557300       -            511 EOG093609Q8          -            379   9.1e-42  145.1   1.3   4   4   2.2e-07   3.1e-05   24.8   0.0   122   216   396   492   390   507 0.86 -
SOLCI006452300       -            624 EOG093609Q8          -            379   1.1e-41  144.8   7.9   1   6   5.9e-09   8.2e-07   30.0   0.0   136   196    50   108    44   113 0.92 -
SOLCI006452300       -            624 EOG093609Q8          -            379   1.1e-41  144.8   7.9   2   6     0.071       9.9    6.7   0.1    12    42   111   141   107   147 0.84 -
SOLCI006452300       -            624 EOG093609Q8          -            379   1.1e-41  144.8   7.9   3   6    0.0014      0.19   12.4   0.0   141   200   211   268   207   272 0.88 -
SOLCI006452300       -            624 EOG093609Q8          -            379   1.1e-41  144.8   7.9   4   6   2.6e-06   0.00037   21.3   0.1   141   213   273   344   268   365 0.88 -
SOLCI006452300       -            624 EOG093609Q8          -            379   1.1e-41  144.8   7.9   5   6   2.2e-14     3e-12   47.9   0.0   124   267   358   502   349   510 0.91 -
SOLCI006452300       -            624 EOG093609Q8          -            379   1.1e-41  144.8   7.9   6   6      0.17        24    5.5   0.0   103   135   542   574   529   577 0.88 -
SOLCI005151200       -            711 EOG093609Q8          -            379   1.1e-41  144.8   1.0   1   4   1.1e-12   1.6e-10   42.3   0.0   101   235   188   324   178   327 0.91 -
SOLCI005151200       -            711 EOG093609Q8          -            379   1.1e-41  144.8   1.0   2   4   4.8e-20   6.6e-18   66.5   0.0   195   360   214   379   211   382 0.96 -
SOLCI005151200       -            711 EOG093609Q8          -            379   1.1e-41  144.8   1.0   3   4     0.003      0.42   11.2   0.0   108   165   370   427   369   432 0.91 -
SOLCI005151200       -            711 EOG093609Q8          -            379   1.1e-41  144.8   1.0   4   4   1.2e-13   1.7e-11   45.5   0.0    58   263   387   594   382   600 0.82 -
SOLCI003665000       -            522 EOG093609Q8          -            379   1.6e-41  144.3   1.3   1   5   8.9e-10   1.2e-07   32.7   0.0   121   238    17   132     9   135 0.90 -
SOLCI003665000       -            522 EOG093609Q8          -            379   1.6e-41  144.3   1.3   2   5   5.9e-09   8.2e-07   30.0   0.1   129   200   126   195   119   198 0.90 -
SOLCI003665000       -            522 EOG093609Q8          -            379   1.6e-41  144.3   1.3   3   5   0.00093      0.13   12.9   0.0   170   230   196   256   193   268 0.86 -
SOLCI003665000       -            522 EOG093609Q8          -            379   1.6e-41  144.3   1.3   4   5   2.6e-16   3.7e-14   54.2   0.0   129   259   259   387   257   388 0.96 -
SOLCI003665000       -            522 EOG093609Q8          -            379   1.6e-41  144.3   1.3   5   5   3.7e-07   5.2e-05   24.1   0.0   132   260   363   487   348   496 0.79 -
SOLCI004828000       -            675 EOG093609Q8          -            379   1.9e-41  144.0   1.2   1   5   8.7e-06    0.0012   19.6   0.0   142   213    41   110    24   118 0.90 -
SOLCI004828000       -            675 EOG093609Q8          -            379   1.9e-41  144.0   1.2   2   5   2.3e-10   3.2e-08   34.7   0.1   122   213   122   211   117   218 0.92 -
SOLCI004828000       -            675 EOG093609Q8          -            379   1.9e-41  144.0   1.2   3   5   4.2e-10   5.8e-08   33.8   0.0   132   210   233   309   225   321 0.90 -
SOLCI004828000       -            675 EOG093609Q8          -            379   1.9e-41  144.0   1.2   4   5   1.7e-14   2.3e-12   48.3   0.1   134   269   335   468   327   479 0.93 -
SOLCI004828000       -            675 EOG093609Q8          -            379   1.9e-41  144.0   1.2   5   5       2.7   3.7e+02    1.5   0.0   276   307   506   537   468   543 0.69 -
SOLCI000152100       -            889 EOG093609Q8          -            379   2.1e-41  143.9   5.0   1   7       8.5   1.2e+03   -0.1   0.0   169   212    56    99    43   106 0.83 -
SOLCI000152100       -            889 EOG093609Q8          -            379   2.1e-41  143.9   5.0   2   7     5e-06    0.0007   20.4   0.0   138   202   129   192   115   207 0.88 -
SOLCI000152100       -            889 EOG093609Q8          -            379   2.1e-41  143.9   5.0   3   7   2.4e-05    0.0034   18.1   0.0   137   206   230   299   215   313 0.86 -
SOLCI000152100       -            889 EOG093609Q8          -            379   2.1e-41  143.9   5.0   4   7   0.00019     0.026   15.2   0.0   142   209   339   405   328   414 0.90 -
SOLCI000152100       -            889 EOG093609Q8          -            379   2.1e-41  143.9   5.0   5   7   1.7e-05    0.0024   18.6   0.4   132   203   431   500   420   509 0.89 -
SOLCI000152100       -            889 EOG093609Q8          -            379   2.1e-41  143.9   5.0   6   7   3.2e-18   4.4e-16   60.5   0.1   133   269   545   681   533   692 0.92 -
SOLCI000152100       -            889 EOG093609Q8          -            379   2.1e-41  143.9   5.0   7   7       0.3        41    4.7   0.0   105   135   722   752   712   755 0.86 -
SOLCI002236200       -            721 EOG093609Q8          -            379   2.5e-41  143.6   0.1   1   5   3.4e-10   4.7e-08   34.1   0.0   140   314    51   224    40   248 0.79 -
SOLCI002236200       -            721 EOG093609Q8          -            379   2.5e-41  143.6   0.1   2   5   5.7e-09   7.9e-07   30.1   0.0   133   212   251   328   241   343 0.86 -
SOLCI002236200       -            721 EOG093609Q8          -            379   2.5e-41  143.6   0.1   3   5   1.7e-07   2.3e-05   25.3   0.0   131   207   350   424   343   444 0.89 -
SOLCI002236200       -            721 EOG093609Q8          -            379   2.5e-41  143.6   0.1   4   5   1.7e-12   2.3e-10   41.7   0.0   126   266   446   585   439   591 0.92 -
SOLCI002236200       -            721 EOG093609Q8          -            379   2.5e-41  143.6   0.1   5   5      0.66        92    3.5   0.0    69    97   626   654   614   662 0.79 -
SOLCI000943300       -            731 EOG093609Q8          -            379   2.7e-41  143.5   4.9   1   4   1.6e-12   2.2e-10   41.8   0.3   109   207   126   226   117   232 0.87 -
SOLCI000943300       -            731 EOG093609Q8          -            379   2.7e-41  143.5   4.9   2   4   1.2e-13   1.6e-11   45.5   0.0   127   276   284   436   279   442 0.81 -
SOLCI000943300       -            731 EOG093609Q8          -            379   2.7e-41  143.5   4.9   3   4   1.7e-09   2.4e-07   31.8   0.0   136   361   442   665   437   671 0.90 -
SOLCI000943300       -            731 EOG093609Q8          -            379   2.7e-41  143.5   4.9   4   4   0.00012     0.017   15.8   0.1    38   190   550   704   547   715 0.90 -
SOLCI002576300       -            608 EOG093609Q8          -            379   3.7e-41  143.1   0.0   1   4   1.4e-11     2e-09   38.6   0.0   154   316    82   238    79   242 0.93 -
SOLCI002576300       -            608 EOG093609Q8          -            379   3.7e-41  143.1   0.0   2   4   7.4e-10     1e-07   33.0   0.0   131   223   261   354   253   363 0.86 -
SOLCI002576300       -            608 EOG093609Q8          -            379   3.7e-41  143.1   0.0   3   4   2.2e-14   3.1e-12   47.9   0.0   129   234   360   463   353   471 0.93 -
SOLCI002576300       -            608 EOG093609Q8          -            379   3.7e-41  143.1   0.0   4   4   0.00016     0.022   15.4   0.0   142   228   475   559   467   573 0.81 -
SOLCI005606200       -            794 EOG093609Q8          -            379   4.8e-41  142.7   0.0   1   2   3.8e-26   5.2e-24   86.6   0.0    63   249   193   384   131   385 0.88 -
SOLCI005606200       -            794 EOG093609Q8          -            379   4.8e-41  142.7   0.0   2   2   6.4e-19   8.9e-17   62.8   0.1   140   360   343   564   341   571 0.96 -
SOLCI006090100       -            680 EOG093609Q8          -            379   6.7e-41  142.2   3.1   1   3   1.6e-10   2.2e-08   35.2   0.0   173   366    48   245    37   255 0.86 -
SOLCI006090100       -            680 EOG093609Q8          -            379   6.7e-41  142.2   3.1   2   3   2.7e-15   3.8e-13   50.9   1.5   131   357   258   487   250   488 0.93 -
SOLCI006090100       -            680 EOG093609Q8          -            379   6.7e-41  142.2   3.1   3   3   9.4e-17   1.3e-14   55.7   0.1   141   322   479   663   478   671 0.94 -
SOLCI002358400       -            745 EOG093609Q8          -            379   8.8e-41  141.8   4.2   1   5   3.7e-14   5.2e-12   47.1   0.7   130   334   105   299    97   302 0.91 -
SOLCI002358400       -            745 EOG093609Q8          -            379   8.8e-41  141.8   4.2   2   5   4.6e-06   0.00064   20.5   0.0   132   200   270   336   257   337 0.91 -
SOLCI002358400       -            745 EOG093609Q8          -            379   8.8e-41  141.8   4.2   3   5   1.3e-08   1.8e-06   28.9   0.0   135   222   304   394   298   398 0.88 -
SOLCI002358400       -            745 EOG093609Q8          -            379   8.8e-41  141.8   4.2   4   5   2.8e-12   3.9e-10   41.0   0.0   129   234   399   502   395   509 0.93 -
SOLCI002358400       -            745 EOG093609Q8          -            379   8.8e-41  141.8   4.2   5   5   1.4e-05    0.0019   18.9   0.0   135   236   507   606   503   616 0.87 -
SOLCI003386000       -            719 EOG093609Q8          -            379   9.5e-41  141.7   0.6   1   5   1.7e-05    0.0024   18.6   0.0   140   213    47   119    43   131 0.91 -
SOLCI003386000       -            719 EOG093609Q8          -            379   9.5e-41  141.7   0.6   2   5     0.014       1.9    9.1   0.0   311   360   178   227   152   237 0.87 -
SOLCI003386000       -            719 EOG093609Q8          -            379   9.5e-41  141.7   0.6   3   5   6.3e-10   8.7e-08   33.2   0.0   133   215   243   324   234   328 0.89 -
SOLCI003386000       -            719 EOG093609Q8          -            379   9.5e-41  141.7   0.6   4   5   1.1e-07   1.6e-05   25.8   0.0   128   205   340   415   334   432 0.90 -
SOLCI003386000       -            719 EOG093609Q8          -            379   9.5e-41  141.7   0.6   5   5   2.4e-14   3.4e-12   47.8   0.0   131   316   444   628   432   653 0.83 -
SOLCI004734200       -            707 EOG093609Q8          -            379   1.1e-40  141.5   3.9   1   2   1.1e-32   1.6e-30  108.1   1.6    42   349   261   579   258   580 0.91 -
SOLCI004734200       -            707 EOG093609Q8          -            379   1.1e-40  141.5   3.9   2   2   1.1e-12   1.6e-10   42.3   0.0   279   371   544   636   544   644 0.93 -
SOLCI003575300       -            729 EOG093609Q8          -            379   1.8e-40  140.8   6.9   1   4   9.9e-18   1.4e-15   58.9   0.1   140   340    85   282    66   294 0.90 -
SOLCI003575300       -            729 EOG093609Q8          -            379   1.8e-40  140.8   6.9   2   4   4.3e-10   5.9e-08   33.8   0.1   223   357   305   438   291   449 0.81 -
SOLCI003575300       -            729 EOG093609Q8          -            379   1.8e-40  140.8   6.9   3   4   1.3e-13   1.8e-11   45.4   0.1   140   267   464   590   443   627 0.89 -
SOLCI003575300       -            729 EOG093609Q8          -            379   1.8e-40  140.8   6.9   4   4       2.3   3.3e+02    1.7   0.1    73    93   632   652   598   698 0.69 -
SOLCI001076200       -            753 EOG093609Q8          -            379     2e-40  140.7   1.6   1   5   6.1e-05    0.0085   16.8   0.0   142   204    67   127    29   135 0.91 -
SOLCI001076200       -            753 EOG093609Q8          -            379     2e-40  140.7   1.6   2   5   0.00015     0.021   15.5   0.0   143   213   168   236   153   250 0.90 -
SOLCI001076200       -            753 EOG093609Q8          -            379     2e-40  140.7   1.6   3   5   1.6e-10   2.2e-08   35.2   0.1   131   273   257   397   247   403 0.88 -
SOLCI001076200       -            753 EOG093609Q8          -            379     2e-40  140.7   1.6   4   5   0.00067     0.093   13.4   0.0   142   214   497   567   460   581 0.76 -
SOLCI001076200       -            753 EOG093609Q8          -            379     2e-40  140.7   1.6   5   5   1.7e-15   2.3e-13   51.6   0.1   137   266   594   722   585   735 0.93 -
SOLCI003331200       -            579 EOG093609Q8          -            379   2.6e-40  140.3   1.5   1   4   5.2e-13   7.2e-11   43.4   0.0   117   238   138   261   123   273 0.89 -
SOLCI003331200       -            579 EOG093609Q8          -            379   2.6e-40  140.3   1.5   2   4   1.4e-10   1.9e-08   35.4   0.3    98   213   297   414   265   414 0.81 -
SOLCI003331200       -            579 EOG093609Q8          -            379   2.6e-40  140.3   1.5   3   4   5.5e-08   7.6e-06   26.8   0.0   140   205   409   476   407   478 0.93 -
SOLCI003331200       -            579 EOG093609Q8          -            379   2.6e-40  140.3   1.5   4   4   1.5e-10   2.1e-08   35.3   0.0   127   229   466   570   461   577 0.91 -
SOLCI000358700       -            460 EOG093609Q8          -            379   3.1e-40  140.0   2.2   1   6   2.2e-07     3e-05   24.9   0.0   135   212     7    86     1    91 0.80 -
SOLCI000358700       -            460 EOG093609Q8          -            379   3.1e-40  140.0   2.2   2   6   5.1e-11   7.1e-09   36.8   0.0   119   204    96   183    80   184 0.91 -
SOLCI000358700       -            460 EOG093609Q8          -            379   3.1e-40  140.0   2.2   3   6   1.7e-08   2.3e-06   28.5   0.0   303   364   177   238   174   241 0.95 -
SOLCI000358700       -            460 EOG093609Q8          -            379   3.1e-40  140.0   2.2   4   6     6e-10   8.4e-08   33.3   0.1   123   237   240   356   238   357 0.94 -
SOLCI000358700       -            460 EOG093609Q8          -            379   3.1e-40  140.0   2.2   5   6   3.2e-05    0.0045   17.7   0.0   299   364   348   409   346   416 0.87 -
SOLCI000358700       -            460 EOG093609Q8          -            379   3.1e-40  140.0   2.2   6   6      0.83   1.2e+02    3.2   0.0   102   165   390   453   387   457 0.70 -
SOLCI006474500       -            499 EOG093609Q8          -            379   4.4e-40  139.5   1.7   1   2   1.1e-11   1.5e-09   39.0   0.0   116   264   110   262   105   269 0.74 -
SOLCI006474500       -            499 EOG093609Q8          -            379   4.4e-40  139.5   1.7   2   2   1.3e-31   1.8e-29  104.6   2.4   143   373   244   477   241   482 0.95 -
SOLCI004636700       -            698 EOG093609Q8          -            379   4.6e-40  139.5   1.0   1   5   1.7e-08   2.4e-06   28.5   0.0    83   210    43   168    25   177 0.75 -
SOLCI004636700       -            698 EOG093609Q8          -            379   4.6e-40  139.5   1.0   2   5   8.2e-07   0.00011   23.0   0.0   140   197   201   256   189   266 0.91 -
SOLCI004636700       -            698 EOG093609Q8          -            379   4.6e-40  139.5   1.0   3   5   2.6e-05    0.0037   18.0   0.1   132   234   294   390   281   407 0.78 -
SOLCI004636700       -            698 EOG093609Q8          -            379   4.6e-40  139.5   1.0   4   5   4.1e-09   5.7e-07   30.5   0.0   130   201   424   494   417   520 0.88 -
SOLCI004636700       -            698 EOG093609Q8          -            379   4.6e-40  139.5   1.0   5   5   1.2e-09   1.7e-07   32.3   0.1   132   270   527   664   518   696 0.88 -
SOLCI005396300       -            601 EOG093609Q8          -            379   6.7e-40  138.9   0.2   1   4     4e-07   5.5e-05   24.0   0.0   107   232   159   286   100   292 0.83 -
SOLCI005396300       -            601 EOG093609Q8          -            379   6.7e-40  138.9   0.2   2   4   5.7e-06   0.00079   20.2   0.1   168   248   292   372   280   375 0.83 -
SOLCI005396300       -            601 EOG093609Q8          -            379   6.7e-40  138.9   0.2   3   4   8.3e-25   1.2e-22   82.2   0.0   101   244   363   508   346   509 0.94 -
SOLCI005396300       -            601 EOG093609Q8          -            379   6.7e-40  138.9   0.2   4   4   8.5e-09   1.2e-06   29.5   0.0   141   249   473   583   473   594 0.93 -
SOLCI002673900       -            530 EOG093609Q8          -            379   9.6e-40  138.4   0.8   1   5   0.00077      0.11   13.2   0.0   273   364   164   255   144   255 0.90 -
SOLCI002673900       -            530 EOG093609Q8          -            379   9.6e-40  138.4   0.8   2   5   7.1e-18   9.9e-16   59.4   0.0   124   256   223   357   220   359 0.94 -
SOLCI002673900       -            530 EOG093609Q8          -            379   9.6e-40  138.4   0.8   3   5   1.1e-12   1.6e-10   42.2   0.0   140   221   309   392   306   392 0.93 -
SOLCI002673900       -            530 EOG093609Q8          -            379   9.6e-40  138.4   0.8   4   5   3.1e-12   4.4e-10   40.8   0.0   106   235   345   476   345   479 0.87 -
SOLCI002673900       -            530 EOG093609Q8          -            379   9.6e-40  138.4   0.8   5   5     0.025       3.5    8.2   0.0   165   236   441   512   429   518 0.80 -
SOLCI002302700       -            744 EOG093609Q8          -            379   1.3e-39  138.0   1.9   1   4     0.093        13    6.3   0.0   148   201    79   130    52   143 0.76 -
SOLCI002302700       -            744 EOG093609Q8          -            379   1.3e-39  138.0   1.9   2   4   7.6e-20   1.1e-17   65.9   0.3   132   356   166   381   158   389 0.90 -
SOLCI002302700       -            744 EOG093609Q8          -            379   1.3e-39  138.0   1.9   3   4     1e-16   1.4e-14   55.6   0.0   129   267   397   534   391   549 0.93 -
SOLCI002302700       -            744 EOG093609Q8          -            379   1.3e-39  138.0   1.9   4   4   1.5e-06   0.00021   22.1   0.0   136   242   506   610   501   685 0.86 -
SOLCI003478900       -            616 EOG093609Q8          -            379   1.4e-39  137.9   2.7   1   5     0.026       3.5    8.2   0.0   308   357    62   110    54   123 0.88 -
SOLCI003478900       -            616 EOG093609Q8          -            379   1.4e-39  137.9   2.7   2   5   3.6e-07   5.1e-05   24.1   0.0   128   201   124   196   115   199 0.88 -
SOLCI003478900       -            616 EOG093609Q8          -            379   1.4e-39  137.9   2.7   3   5   4.8e-06   0.00067   20.4   0.0   141   201   200   258   197   262 0.92 -
SOLCI003478900       -            616 EOG093609Q8          -            379   1.4e-39  137.9   2.7   4   5    0.0014      0.19   12.4   0.0   142   222   263   347   259   356 0.81 -
SOLCI003478900       -            616 EOG093609Q8          -            379   1.4e-39  137.9   2.7   5   5   7.7e-21   1.1e-18   69.1   0.0   132   329   355   547   348   561 0.81 -
SOLCI000591300       -            558 EOG093609Q8          -            379   2.4e-39  137.1   0.7   1   3   7.6e-17   1.1e-14   56.0   0.1   169   362   108   302    88   305 0.91 -
SOLCI000591300       -            558 EOG093609Q8          -            379   2.4e-39  137.1   0.7   2   3   1.8e-17   2.5e-15   58.1   0.0    55   205   305   459   303   461 0.94 -
SOLCI000591300       -            558 EOG093609Q8          -            379   2.4e-39  137.1   0.7   3   3   9.9e-07   0.00014   22.7   0.0   166   216   455   505   454   519 0.89 -
SOLCI005213900       -            936 EOG093609Q8          -            379   2.7e-39  136.9  12.4   1   5   3.4e-07   4.8e-05   24.2   0.0   128   209    81   162    57   172 0.85 -
SOLCI005213900       -            936 EOG093609Q8          -            379   2.7e-39  136.9  12.4   2   5   3.7e-05    0.0052   17.5   0.0   132   217   188   272   174   280 0.88 -
SOLCI005213900       -            936 EOG093609Q8          -            379   2.7e-39  136.9  12.4   3   5     4e-08   5.6e-06   27.3   0.2   125   221   283   377   276   392 0.86 -
SOLCI005213900       -            936 EOG093609Q8          -            379   2.7e-39  136.9  12.4   4   5   2.1e-07   2.9e-05   24.9   1.6   134   319   393   572   382   579 0.85 -
SOLCI005213900       -            936 EOG093609Q8          -            379   2.7e-39  136.9  12.4   5   5     1e-13   1.4e-11   45.7   0.1   134   313   594   771   575   800 0.83 -
SOLCI006508900       -            600 EOG093609Q8          -            379   2.9e-39  136.8   5.2   1   6    0.0073         1   10.0   0.0   171   217    73   119    56   129 0.79 -
SOLCI006508900       -            600 EOG093609Q8          -            379   2.9e-39  136.8   5.2   2   6   1.3e-11   1.8e-09   38.8   0.2   131   274   136   277   128   282 0.89 -
SOLCI006508900       -            600 EOG093609Q8          -            379   2.9e-39  136.8   5.2   3   6   0.00013     0.018   15.8   0.0   134   195   240   299   220   300 0.81 -
SOLCI006508900       -            600 EOG093609Q8          -            379   2.9e-39  136.8   5.2   4   6   3.3e-14   4.6e-12   47.3   0.2   140   283   277   418   271   420 0.95 -
SOLCI006508900       -            600 EOG093609Q8          -            379   2.9e-39  136.8   5.2   5   6   2.5e-15   3.5e-13   51.0   0.1   129   286   367   523   363   546 0.86 -
SOLCI006508900       -            600 EOG093609Q8          -            379   2.9e-39  136.8   5.2   6   6    0.0064      0.88   10.2   0.0    41    98   514   574   506   581 0.68 -
SOLCI004536100       -            550 EOG093609Q8          -            379   3.7e-39  136.5   0.1   1   3   1.3e-08   1.7e-06   29.0   0.0   235   354   131   250   125   253 0.92 -
SOLCI004536100       -            550 EOG093609Q8          -            379   3.7e-39  136.5   0.1   2   3   8.1e-13   1.1e-10   42.7   0.0   139   216   243   322   240   341 0.51 -
SOLCI004536100       -            550 EOG093609Q8          -            379   3.7e-39  136.5   0.1   3   3   1.2e-20   1.6e-18   68.5   0.3   103   303   312   515   311   522 0.91 -
SOLCI002631500       -            704 EOG093609Q8          -            379     4e-39  136.4   0.8   1   3   9.5e-15   1.3e-12   49.1   0.0    46   216    40   211     7   213 0.88 -
SOLCI002631500       -            704 EOG093609Q8          -            379     4e-39  136.4   0.8   2   3   4.4e-18   6.1e-16   60.1   0.1    81   308   176   403   174   406 0.87 -
SOLCI002631500       -            704 EOG093609Q8          -            379     4e-39  136.4   0.8   3   3   4.8e-09   6.7e-07   30.3   0.0    71   263   441   631   409   644 0.86 -
SOLCI003056700       -            876 EOG093609Q8          -            379   6.1e-39  135.8   1.9   1   5   2.1e-09   2.9e-07   31.5   0.0   121   222   116   215    77   227 0.78 -
SOLCI003056700       -            876 EOG093609Q8          -            379   6.1e-39  135.8   1.9   2   5   3.8e-16   5.3e-14   53.7   0.1   137   325   233   415   215   430 0.87 -
SOLCI003056700       -            876 EOG093609Q8          -            379   6.1e-39  135.8   1.9   3   5     0.021         3    8.4   0.0   133   199   431   495   420   515 0.78 -
SOLCI003056700       -            876 EOG093609Q8          -            379   6.1e-39  135.8   1.9   4   5   1.7e-09   2.4e-07   31.8   0.0   130   267   528   663   485   679 0.87 -
SOLCI003056700       -            876 EOG093609Q8          -            379   6.1e-39  135.8   1.9   5   5      0.26        36    4.9   0.1   106   137   706   737   694   742 0.89 -
SOLCI003725300       -            685 EOG093609Q8          -            379     1e-38  135.0   5.4   1   7   3.1e-06   0.00043   21.1   0.2   139   198    42    99    32   105 0.90 -
SOLCI003725300       -            685 EOG093609Q8          -            379     1e-38  135.0   5.4   2   7      0.94   1.3e+02    3.0   0.0   141   197   106   160   100   165 0.86 -
SOLCI003725300       -            685 EOG093609Q8          -            379     1e-38  135.0   5.4   3   7     0.016       2.2    8.9   0.0   133   166   206   239   174   249 0.85 -
SOLCI003725300       -            685 EOG093609Q8          -            379     1e-38  135.0   5.4   4   7   2.3e-07   3.2e-05   24.8   0.0   142   210   246   312   241   321 0.91 -
SOLCI003725300       -            685 EOG093609Q8          -            379     1e-38  135.0   5.4   5   7   0.00011     0.015   16.0   0.0   132   200   337   403   323   417 0.86 -
SOLCI003725300       -            685 EOG093609Q8          -            379     1e-38  135.0   5.4   6   7    0.0026      0.37   11.4   0.0   137   214   373   448   369   454 0.75 -
SOLCI003725300       -            685 EOG093609Q8          -            379     1e-38  135.0   5.4   7   7   1.4e-16   1.9e-14   55.1   0.1    94   268   431   604   426   619 0.93 -
SOLCI002033500       -            704 EOG093609Q8          -            379   1.1e-38  134.9   8.2   1   6    0.0014      0.19   12.4   0.0   142   181    21    58    17    80 0.83 -
SOLCI002033500       -            704 EOG093609Q8          -            379   1.1e-38  134.9   8.2   2   6   2.6e-06   0.00035   21.4   0.1   141   236    82   171    75   177 0.91 -
SOLCI002033500       -            704 EOG093609Q8          -            379   1.1e-38  134.9   8.2   3   6   2.8e-06   0.00039   21.2   0.1   137   241   171   269   169   271 0.86 -
SOLCI002033500       -            704 EOG093609Q8          -            379   1.1e-38  134.9   8.2   4   6   3.4e-06   0.00048   20.9   0.0   142   213   269   338   265   352 0.88 -
SOLCI002033500       -            704 EOG093609Q8          -            379   1.1e-38  134.9   8.2   5   6   3.1e-17   4.3e-15   57.3   0.1   137   270   365   497   351   501 0.90 -
SOLCI002033500       -            704 EOG093609Q8          -            379   1.1e-38  134.9   8.2   6   6   2.9e-06   0.00041   21.1   0.1   141   240   471   568   467   573 0.74 -
SOLCI005415700       -            819 EOG093609Q8          -            379   1.3e-38  134.7   3.4   1   5   2.4e-11   3.4e-09   37.9   0.0    12   209    42   247    34   258 0.70 -
SOLCI005415700       -            819 EOG093609Q8          -            379   1.3e-38  134.7   3.4   2   5     0.092        13    6.4   0.0    75   130   283   337   272   358 0.66 -
SOLCI005415700       -            819 EOG093609Q8          -            379   1.3e-38  134.7   3.4   3   5   2.8e-05    0.0038   18.0   0.0   137   210   379   450   359   462 0.82 -
SOLCI005415700       -            819 EOG093609Q8          -            379   1.3e-38  134.7   3.4   4   5   3.1e-17   4.3e-15   57.3   0.0   143   267   486   609   471   622 0.91 -
SOLCI005415700       -            819 EOG093609Q8          -            379   1.3e-38  134.7   3.4   5   5   7.2e-07    0.0001   23.2   0.1   139   243   584   687   578   694 0.82 -
SOLCI004518700       -            597 EOG093609Q8          -            379   1.6e-38  134.4   1.7   1   4   5.7e-12   7.9e-10   40.0   0.0    85   253    34   202    26   205 0.89 -
SOLCI004518700       -            597 EOG093609Q8          -            379   1.6e-38  134.4   1.7   2   4   1.6e-08   2.2e-06   28.6   0.0   103   232   155   283   153   295 0.88 -
SOLCI004518700       -            597 EOG093609Q8          -            379   1.6e-38  134.4   1.7   3   4   3.4e-07   4.7e-05   24.2   0.0   140   204   294   356   281   362 0.91 -
SOLCI004518700       -            597 EOG093609Q8          -            379   1.6e-38  134.4   1.7   4   4   6.4e-14   8.9e-12   46.4   0.9   137   338   388   584   379   586 0.79 -
SOLCI002775000       -            651 EOG093609Q8          -            379   1.7e-38  134.3   1.8   1   5       2.3   3.2e+02    1.8   0.0   243   355    21   134     7   138 0.62 -
SOLCI002775000       -            651 EOG093609Q8          -            379   1.7e-38  134.3   1.8   2   5   9.4e-06    0.0013   19.5   0.0   131   197   154   218   145   226 0.86 -
SOLCI002775000       -            651 EOG093609Q8          -            379   1.7e-38  134.3   1.8   3   5   1.2e-10   1.7e-08   35.6   0.1   126   197   251   320   240   323 0.92 -
SOLCI002775000       -            651 EOG093609Q8          -            379   1.7e-38  134.3   1.8   4   5   2.3e-05    0.0032   18.2   0.0   140   206   296   360   292   372 0.90 -
SOLCI002775000       -            651 EOG093609Q8          -            379   1.7e-38  134.3   1.8   5   5   5.2e-19   7.3e-17   63.1   0.0   136   372   391   621   380   626 0.84 -
SOLCI000542500       -            886 EOG093609Q8          -            379   1.7e-38  134.3   4.0   1   6   3.4e-09   4.8e-07   30.8   0.1   115   212   232   326   206   345 0.81 -
SOLCI000542500       -            886 EOG093609Q8          -            379   1.7e-38  134.3   4.0   2   6   7.6e-07    0.0001   23.1   0.0   131   203   348   418   339   446 0.86 -
SOLCI000542500       -            886 EOG093609Q8          -            379   1.7e-38  134.3   4.0   3   6   0.00018     0.025   15.2   0.0   132   205   452   523   439   531 0.89 -
SOLCI000542500       -            886 EOG093609Q8          -            379   1.7e-38  134.3   4.0   4   6     0.051       7.1    7.2   0.0   134   206   555   625   548   637 0.90 -
SOLCI000542500       -            886 EOG093609Q8          -            379   1.7e-38  134.3   4.0   5   6   7.5e-14     1e-11   46.1   0.1   137   292   659   813   652   824 0.89 -
SOLCI000542500       -            886 EOG093609Q8          -            379   1.7e-38  134.3   4.0   6   6   3.8e-09   5.2e-07   30.7   0.0   104   239   727   861   725   877 0.86 -
SOLCI004749700       -            720 EOG093609Q8          -            379   1.7e-38  134.3   5.7   1   3   9.9e-12   1.4e-09   39.2   0.9   104   234   187   319   161   323 0.90 -
SOLCI004749700       -            720 EOG093609Q8          -            379   1.7e-38  134.3   5.7   2   3   1.8e-15   2.5e-13   51.5   0.2    80   237   300   462   293   478 0.87 -
SOLCI004749700       -            720 EOG093609Q8          -            379   1.7e-38  134.3   5.7   3   3   3.7e-13   5.2e-11   43.9   0.0    74   239   503   674   502   708 0.87 -
SOLCI006836000       -            638 EOG093609Q8          -            379   1.8e-38  134.2   5.0   1   5     0.012       1.7    9.3   0.0   140   211    60   129    24   141 0.88 -
SOLCI006836000       -            638 EOG093609Q8          -            379   1.8e-38  134.2   5.0   2   5   1.2e-07   1.7e-05   25.7   0.1   127   205   148   224   142   228 0.92 -
SOLCI006836000       -            638 EOG093609Q8          -            379   1.8e-38  134.2   5.0   3   5   6.5e-07     9e-05   23.3   0.0   137   198   224   283   220   301 0.88 -
SOLCI006836000       -            638 EOG093609Q8          -            379   1.8e-38  134.2   5.0   4   5   1.1e-06   0.00015   22.6   0.0   144   201   335   390   307   400 0.86 -
SOLCI006836000       -            638 EOG093609Q8          -            379   1.8e-38  134.2   5.0   5   5   7.3e-16     1e-13   52.8   0.0   140   335   428   618   423   633 0.91 -
SOLCI002303500       -            577 EOG093609Q8          -            379   2.8e-38  133.6   0.1   1   3   1.2e-12   1.6e-10   42.2   0.0   261   365   125   230   108   240 0.87 -
SOLCI002303500       -            577 EOG093609Q8          -            379   2.8e-38  133.6   0.1   2   3   2.8e-23   3.9e-21   77.2   0.1   155   367   228   442   226   444 0.93 -
SOLCI002303500       -            577 EOG093609Q8          -            379   2.8e-38  133.6   0.1   3   3   0.00047     0.065   13.9   0.0   121   178   439   498   437   512 0.86 -
SOLCI002661400       -            530 EOG093609Q8          -            379     3e-38  133.5   1.7   1   4   4.2e-17   5.9e-15   56.8   0.1   103   323    11   225     3   228 0.86 -
SOLCI002661400       -            530 EOG093609Q8          -            379     3e-38  133.5   1.7   2   4    0.0046      0.63   10.7   0.0   288   356   225   293   217   303 0.86 -
SOLCI002661400       -            530 EOG093609Q8          -            379     3e-38  133.5   1.7   3   4   1.1e-12   1.5e-10   42.3   0.0   132   235   312   414   295   420 0.90 -
SOLCI002661400       -            530 EOG093609Q8          -            379     3e-38  133.5   1.7   4   4   8.1e-06    0.0011   19.7   0.0   139   238   422   519   406   524 0.74 -
SOLCI005451900       -            786 EOG093609Q8          -            379   3.2e-38  133.4   5.2   1   7   4.7e-06   0.00065   20.5   0.0   129   198    39   106    32   141 0.86 -
SOLCI005451900       -            786 EOG093609Q8          -            379   3.2e-38  133.4   5.2   2   7   3.6e-06   0.00051   20.8   0.0   131   200   174   241   168   242 0.92 -
SOLCI005451900       -            786 EOG093609Q8          -            379   3.2e-38  133.4   5.2   3   7   2.2e-05     0.003   18.3   0.0   170   273   242   346   240   350 0.93 -
SOLCI005451900       -            786 EOG093609Q8          -            379   3.2e-38  133.4   5.2   4   7   1.5e-07   2.1e-05   25.4   0.0   109   208   320   415   318   436 0.85 -
SOLCI005451900       -            786 EOG093609Q8          -            379   3.2e-38  133.4   5.2   5   7     2e-11   2.8e-09   38.1   0.0   132   264   442   574   431   576 0.93 -
SOLCI005451900       -            786 EOG093609Q8          -            379   3.2e-38  133.4   5.2   6   7   4.4e-05    0.0061   17.3   0.0   286   365   525   602   520   613 0.82 -
SOLCI005451900       -            786 EOG093609Q8          -            379   3.2e-38  133.4   5.2   7   7     0.094        13    6.3   0.1   102   172   616   691   611   696 0.79 -
SOLCI002785000       -            629 EOG093609Q8          -            379   3.2e-38  133.4   2.9   1   4   2.8e-12   3.8e-10   41.0   0.2   119   205   239   327   128   330 0.76 -
SOLCI002785000       -            629 EOG093609Q8          -            379   3.2e-38  133.4   2.9   2   4   2.9e-16     4e-14   54.1   0.0   133   247   323   439   322   445 0.83 -
SOLCI002785000       -            629 EOG093609Q8          -            379   3.2e-38  133.4   2.9   3   4    0.0043       0.6   10.7   0.0   104   205   399   502   397   502 0.90 -
SOLCI002785000       -            629 EOG093609Q8          -            379   3.2e-38  133.4   2.9   4   4   3.5e-10   4.9e-08   34.1   0.0    99   238   464   605   458   616 0.93 -
SOLCI002532300       -            470 EOG093609Q8          -            379   3.4e-38  133.3   3.6   1   4   1.9e-11   2.7e-09   38.2   0.0    80   238    58   220    46   232 0.81 -
SOLCI002532300       -            470 EOG093609Q8          -            379   3.4e-38  133.3   3.6   2   4   2.5e-06   0.00035   21.4   0.0   125   197   176   251   175   254 0.91 -
SOLCI002532300       -            470 EOG093609Q8          -            379   3.4e-38  133.3   3.6   3   4   3.4e-21   4.7e-19   70.3   0.2    96   300   218   424   203   428 0.91 -
SOLCI002532300       -            470 EOG093609Q8          -            379   3.4e-38  133.3   3.6   4   4   2.3e-07   3.2e-05   24.8   0.0   142   273   334   466   330   469 0.93 -
SOLCI007044800       -           1137 EOG093609Q8          -            379   4.1e-38  133.0   0.4   1   2   1.4e-23   1.9e-21   78.2   0.0   122   349   466   696   452   703 0.88 -
SOLCI007044800       -           1137 EOG093609Q8          -            379   4.1e-38  133.0   0.4   2   2     2e-15   2.8e-13   51.3   0.1    53   205   708   865   698   881 0.91 -
SOLCI001935300       -            662 EOG093609Q8          -            379   6.2e-38  132.5   0.0   1   5   1.7e-08   2.3e-06   28.6   0.0    79   199    32   150    14   152 0.92 -
SOLCI001935300       -            662 EOG093609Q8          -            379   6.2e-38  132.5   0.0   2   5   6.1e-06   0.00085   20.1   0.0   140   204   124   186   119   199 0.87 -
SOLCI001935300       -            662 EOG093609Q8          -            379   6.2e-38  132.5   0.0   3   5     7e-09   9.7e-07   29.8   0.0   127   221   213   305   206   324 0.88 -
SOLCI001935300       -            662 EOG093609Q8          -            379   6.2e-38  132.5   0.0   4   5   8.8e-17   1.2e-14   55.8   0.0   143   267   330   453   316   460 0.93 -
SOLCI001935300       -            662 EOG093609Q8          -            379   6.2e-38  132.5   0.0   5   5      0.11        15    6.1   0.0   276   307   493   524   465   539 0.77 -
SOLCI004294500       -            577 EOG093609Q8          -            379   1.2e-37  131.6   0.0   1   4   1.5e-12   2.1e-10   41.8   0.0   119   211   121   215    85   230 0.82 -
SOLCI004294500       -            577 EOG093609Q8          -            379   1.2e-37  131.6   0.0   2   4   2.9e-08     4e-06   27.8   0.0   153   246   225   320   212   321 0.77 -
SOLCI004294500       -            577 EOG093609Q8          -            379   1.2e-37  131.6   0.0   3   4   3.8e-06   0.00053   20.8   0.0   152   238   294   383   293   395 0.58 -
SOLCI004294500       -            577 EOG093609Q8          -            379   1.2e-37  131.6   0.0   4   4   9.3e-13   1.3e-10   42.5   0.0   110   256   392   540   383   569 0.89 -
SOLCI006091900       -            457 EOG093609Q8          -            379   1.5e-37  131.2   4.9   1   3   4.7e-05    0.0065   17.2   0.0   214   300    77   164    48   168 0.83 -
SOLCI006091900       -            457 EOG093609Q8          -            379   1.5e-37  131.2   4.9   2   3   1.9e-09   2.6e-07   31.6   0.0   295   365   124   195   105   198 0.85 -
SOLCI006091900       -            457 EOG093609Q8          -            379   1.5e-37  131.2   4.9   3   3     4e-29   5.6e-27   96.4   2.8   125   358   198   434   194   451 0.93 -
SOLCI005873300       -            492 EOG093609Q8          -            379   1.7e-37  131.1   0.4   1   2     1e-13   1.4e-11   45.7   0.0   214   365   101   254    88   263 0.92 -
SOLCI005873300       -            492 EOG093609Q8          -            379   1.7e-37  131.1   0.4   2   2   1.7e-27   2.3e-25   91.1   0.3   144   375   241   475   238   479 0.94 -
SOLCI002194900       -            720 EOG093609Q8          -            379   1.8e-37  130.9   0.0   1   5   4.4e-05    0.0061   17.3   0.0   141   205    79   141    69   158 0.91 -
SOLCI002194900       -            720 EOG093609Q8          -            379   1.8e-37  130.9   0.0   2   5   5.7e-08   7.9e-06   26.8   0.0   133   215   170   251   151   258 0.84 -
SOLCI002194900       -            720 EOG093609Q8          -            379   1.8e-37  130.9   0.0   3   5     2e-06   0.00027   21.7   0.0   132   215   271   353   262   369 0.88 -
SOLCI002194900       -            720 EOG093609Q8          -            379   1.8e-37  130.9   0.0   4   5   1.3e-10   1.8e-08   35.5   0.0   140   233   382   473   377   476 0.94 -
SOLCI002194900       -            720 EOG093609Q8          -            379   1.8e-37  130.9   0.0   5   5   9.4e-07   0.00013   22.8   0.0   132   240   476   582   472   593 0.82 -
SOLCI003074500       -            721 EOG093609Q8          -            379   2.2e-37  130.6   1.5   1   8     0.063       8.8    6.9   0.0   142   200    48   104    41   112 0.86 -
SOLCI003074500       -            721 EOG093609Q8          -            379   2.2e-37  130.6   1.5   2   8    0.0051      0.71   10.5   0.0   143   229    80   161    73   164 0.81 -
SOLCI003074500       -            721 EOG093609Q8          -            379   2.2e-37  130.6   1.5   3   8      0.05         7    7.2   0.0   141   199   141   199   136   203 0.86 -
SOLCI003074500       -            721 EOG093609Q8          -            379   2.2e-37  130.6   1.5   4   8   4.3e-05     0.006   17.3   0.0   142   200   175   231   172   233 0.95 -
SOLCI003074500       -            721 EOG093609Q8          -            379   2.2e-37  130.6   1.5   5   8   1.2e-05    0.0016   19.2   0.0   141   215   205   278   198   291 0.83 -
SOLCI003074500       -            721 EOG093609Q8          -            379   2.2e-37  130.6   1.5   6   8     2e-09   2.8e-07   31.6   0.1    69   200   231   364   231   393 0.83 -
SOLCI003074500       -            721 EOG093609Q8          -            379   2.2e-37  130.6   1.5   7   8    0.0085       1.2    9.8   0.0   123   177   382   438   365   457 0.61 -
SOLCI003074500       -            721 EOG093609Q8          -            379   2.2e-37  130.6   1.5   8   8   4.7e-15   6.6e-13   50.1   0.0   129   265   458   593   446   601 0.90 -
SOLCI001442000       -            759 EOG093609Q8          -            379   2.4e-37  130.5   0.0   1   7      0.79   1.1e+02    3.3   0.0   123   209    34   118     7   128 0.83 -
SOLCI001442000       -            759 EOG093609Q8          -            379   2.4e-37  130.5   0.0   2   7   1.9e-05    0.0027   18.5   0.0   132   194   144   204   141   208 0.92 -
SOLCI001442000       -            759 EOG093609Q8          -            379   2.4e-37  130.5   0.0   3   7   5.1e-05    0.0071   17.1   0.0   305   355   210   260   203   269 0.91 -
SOLCI001442000       -            759 EOG093609Q8          -            379   2.4e-37  130.5   0.0   4   7   3.2e-05    0.0045   17.7   0.0   125   197   273   343   263   346 0.91 -
SOLCI001442000       -            759 EOG093609Q8          -            379   2.4e-37  130.5   0.0   5   7    0.0026      0.36   11.5   0.0   308   356   349   397   343   405 0.93 -
SOLCI001442000       -            759 EOG093609Q8          -            379   2.4e-37  130.5   0.0   6   7   7.2e-15   9.9e-13   49.5   0.0   139   267   423   550   418   554 0.92 -
SOLCI001442000       -            759 EOG093609Q8          -            379   2.4e-37  130.5   0.0   7   7   2.4e-05    0.0033   18.2   0.0   132   239   518   623   515   630 0.82 -
SOLCI006099100       -            782 EOG093609Q8          -            379     4e-37  129.8   0.1   1   6   7.3e-06     0.001   19.9   0.0   136   216    34   113    24   135 0.84 -
SOLCI006099100       -            782 EOG093609Q8          -            379     4e-37  129.8   0.1   2   6   2.2e-05     0.003   18.3   0.0   137   195   137   192   124   200 0.88 -
SOLCI006099100       -            782 EOG093609Q8          -            379     4e-37  129.8   0.1   3   6   5.4e-07   7.4e-05   23.6   0.0   129   216   229   314   217   327 0.91 -
SOLCI006099100       -            782 EOG093609Q8          -            379     4e-37  129.8   0.1   4   6   7.5e-06     0.001   19.8   0.0   131   214   332   413   321   425 0.86 -
SOLCI006099100       -            782 EOG093609Q8          -            379     4e-37  129.8   0.1   5   6   1.5e-11   2.1e-09   38.6   0.0   138   267   440   568   430   581 0.88 -
SOLCI006099100       -            782 EOG093609Q8          -            379     4e-37  129.8   0.1   6   6       6.6   9.1e+02    0.3   0.0   276   307   608   639   592   644 0.83 -
SOLCI004717000       -            722 EOG093609Q8          -            379   4.4e-37  129.6   0.5   1   4   4.5e-15   6.2e-13   50.2   0.0   131   278   149   294   136   296 0.91 -
SOLCI004717000       -            722 EOG093609Q8          -            379   4.4e-37  129.6   0.5   2   4   4.7e-10   6.5e-08   33.6   0.0   101   230   255   378   243   391 0.86 -
SOLCI004717000       -            722 EOG093609Q8          -            379   4.4e-37  129.6   0.5   3   4   4.9e-14   6.8e-12   46.7   0.0   140   267   391   513   385   535 0.90 -
SOLCI004717000       -            722 EOG093609Q8          -            379   4.4e-37  129.6   0.5   4   4       4.5   6.3e+02    0.8   0.0   279   343   556   625   541   636 0.70 -
SOLCI007024500       -            574 EOG093609Q8          -            379   5.1e-37  129.4   2.1   1   3     0.024       3.4    8.3   0.2   131   179   171   221   165   227 0.80 -
SOLCI007024500       -            574 EOG093609Q8          -            379   5.1e-37  129.4   2.1   2   3     1e-21   1.4e-19   72.1   0.2   106   274   216   386   210   390 0.94 -
SOLCI007024500       -            574 EOG093609Q8          -            379   5.1e-37  129.4   2.1   3   3   2.4e-13   3.3e-11   44.5   0.0   120   212   370   464   367   484 0.90 -
SOLCI000835400       -            680 EOG093609Q8          -            379   6.5e-37  129.1   2.5   1   5       0.5        70    3.9   0.0   160   212    86   137    63   145 0.61 -
SOLCI000835400       -            680 EOG093609Q8          -            379   6.5e-37  129.1   2.5   2   5   7.3e-07    0.0001   23.1   0.0   137   209   165   235   158   245 0.88 -
SOLCI000835400       -            680 EOG093609Q8          -            379   6.5e-37  129.1   2.5   3   5   2.8e-13   3.8e-11   44.3   0.1   131   335   260   458   246   463 0.82 -
SOLCI000835400       -            680 EOG093609Q8          -            379   6.5e-37  129.1   2.5   4   5   4.6e-14   6.4e-12   46.8   0.0   131   270   462   602   447   616 0.88 -
SOLCI000835400       -            680 EOG093609Q8          -            379   6.5e-37  129.1   2.5   5   5       3.1   4.3e+02    1.3   0.1   102   134   638   670   617   673 0.81 -
SOLCI006787700       -            602 EOG093609Q8          -            379     7e-37  129.0   1.4   1   4     0.019       2.6    8.6   0.0   139   194   149   206   137   211 0.86 -
SOLCI006787700       -            602 EOG093609Q8          -            379     7e-37  129.0   1.4   2   4   1.4e-06    0.0002   22.2   0.0   129   208   212   295   205   306 0.85 -
SOLCI006787700       -            602 EOG093609Q8          -            379     7e-37  129.0   1.4   3   4   2.4e-17   3.4e-15   57.6   0.0   119   207   309   399   292   401 0.87 -
SOLCI006787700       -            602 EOG093609Q8          -            379     7e-37  129.0   1.4   4   4   1.2e-10   1.7e-08   35.6   0.2   172   302   399   529   396   532 0.89 -
SOLCI000019300       -            622 EOG093609Q8          -            379   8.7e-37  128.7   0.4   1   4   2.9e-11   4.1e-09   37.6   0.0   128   221   155   246   148   258 0.91 -
SOLCI000019300       -            622 EOG093609Q8          -            379   8.7e-37  128.7   0.4   2   4   1.1e-12   1.5e-10   42.3   0.0   134   230   262   356   250   364 0.87 -
SOLCI000019300       -            622 EOG093609Q8          -            379   8.7e-37  128.7   0.4   3   4   1.3e-12   1.8e-10   42.1   0.0   132   267   361   497   357   500 0.90 -
SOLCI000019300       -            622 EOG093609Q8          -            379   8.7e-37  128.7   0.4   4   4     0.044       6.2    7.4   0.0    72   109   472   509   463   550 0.82 -
SOLCI007384300       -            560 EOG093609Q8          -            379   9.7e-37  128.5   4.1   1   5      0.15        21    5.6   0.0   142   213    84   153    70   171 0.88 -
SOLCI007384300       -            560 EOG093609Q8          -            379   9.7e-37  128.5   4.1   2   5   1.8e-09   2.5e-07   31.7   0.1   125   205   168   246   160   254 0.91 -
SOLCI007384300       -            560 EOG093609Q8          -            379   9.7e-37  128.5   4.1   3   5   6.6e-09   9.2e-07   29.9   0.0   281   353   252   324   248   330 0.94 -
SOLCI007384300       -            560 EOG093609Q8          -            379   9.7e-37  128.5   4.1   4   5     4e-17   5.6e-15   56.9   0.1   139   303   353   516   337   530 0.89 -
SOLCI007384300       -            560 EOG093609Q8          -            379   9.7e-37  128.5   4.1   5   5       2.2   3.1e+02    1.8   0.0   210   239   524   553   517   556 0.75 -
SOLCI004080700       -            597 EOG093609Q8          -            379     1e-36  128.5   3.1   1   5      0.24        33    5.0   0.0   309   356    76   123    62   129 0.61 -
SOLCI004080700       -            597 EOG093609Q8          -            379     1e-36  128.5   3.1   2   5   1.4e-09   1.9e-07   32.1   0.0   137   221   147   229   133   235 0.86 -
SOLCI004080700       -            597 EOG093609Q8          -            379     1e-36  128.5   3.1   3   5   1.1e-08   1.6e-06   29.1   0.2   127   199   238   308   228   311 0.91 -
SOLCI004080700       -            597 EOG093609Q8          -            379     1e-36  128.5   3.1   4   5   3.7e-08   5.1e-06   27.4   0.1   141   236   283   376   279   378 0.92 -
SOLCI004080700       -            597 EOG093609Q8          -            379     1e-36  128.5   3.1   5   5   4.4e-13   6.2e-11   43.6   0.1   129   265   372   507   365   513 0.92 -
SOLCI002862400       -            700 EOG093609Q8          -            379     1e-36  128.4   5.8   1   6       3.3   4.6e+02    1.2   0.0   165   194    87   116    77   124 0.69 -
SOLCI002862400       -            700 EOG093609Q8          -            379     1e-36  128.4   5.8   2   6   2.2e-07   3.1e-05   24.8   0.2    72   200   125   254   117   258 0.84 -
SOLCI002862400       -            700 EOG093609Q8          -            379     1e-36  128.4   5.8   3   6     6e-07   8.3e-05   23.4   0.1   107   218   229   334   225   376 0.85 -
SOLCI002862400       -            700 EOG093609Q8          -            379     1e-36  128.4   5.8   4   6   3.9e-07   5.4e-05   24.0   0.0   123   221   373   469   345   478 0.84 -
SOLCI002862400       -            700 EOG093609Q8          -            379     1e-36  128.4   5.8   5   6   1.2e-16   1.7e-14   55.4   0.0   131   270   482   622   477   655 0.92 -
SOLCI002862400       -            700 EOG093609Q8          -            379     1e-36  128.4   5.8   6   6       2.1   2.9e+02    1.9   0.0    75   109   663   699   627   700 0.76 -
SOLCI003177800       -            637 EOG093609Q8          -            379   1.1e-36  128.4   3.7   1   5      0.12        17    5.9   0.0   142   209    74   140    65   156 0.85 -
SOLCI003177800       -            637 EOG093609Q8          -            379   1.1e-36  128.4   3.7   2   5     8e-07   0.00011   23.0   0.0   131   220   162   250   148   261 0.89 -
SOLCI003177800       -            637 EOG093609Q8          -            379   1.1e-36  128.4   3.7   3   5   1.4e-11   1.9e-09   38.7   0.1   131   205   264   336   256   347 0.92 -
SOLCI003177800       -            637 EOG093609Q8          -            379   1.1e-36  128.4   3.7   4   5   2.5e-10   3.4e-08   34.6   0.1   137   233   379   473   364   475 0.90 -
SOLCI003177800       -            637 EOG093609Q8          -            379   1.1e-36  128.4   3.7   5   5   1.2e-06   0.00016   22.4   0.0   116   240   459   582   456   584 0.84 -
SOLCI002318700       -            617 EOG093609Q8          -            379   1.1e-36  128.3   1.0   1   5     3e-07   4.2e-05   24.4   0.0   142   218   120   194   111   216 0.89 -
SOLCI002318700       -            617 EOG093609Q8          -            379   1.1e-36  128.3   1.0   2   5    0.0003     0.042   14.5   0.0   142   219   220   295   212   312 0.85 -
SOLCI002318700       -            617 EOG093609Q8          -            379   1.1e-36  128.3   1.0   3   5   2.1e-10   2.9e-08   34.8   0.1   134   212   313   389   299   395 0.90 -
SOLCI002318700       -            617 EOG093609Q8          -            379   1.1e-36  128.3   1.0   4   5   6.6e-05    0.0092   16.7   0.0    97   209   374   487   374   512 0.77 -
SOLCI002318700       -            617 EOG093609Q8          -            379   1.1e-36  128.3   1.0   5   5   4.5e-10   6.2e-08   33.7   0.0   142   219   523   598   515   608 0.92 -
SOLCI003620000       -            743 EOG093609Q8          -            379   1.5e-36  127.9   0.1   1   4   0.00038     0.053   14.2   0.0   140   198    42    98    37   105 0.92 -
SOLCI003620000       -            743 EOG093609Q8          -            379   1.5e-36  127.9   0.1   2   4   6.6e-15   9.1e-13   49.6   0.1    60   320   127   380   104   389 0.88 -
SOLCI003620000       -            743 EOG093609Q8          -            379   1.5e-36  127.9   0.1   3   4   3.3e-11   4.6e-09   37.4   0.0   139   233   407   499   400   505 0.92 -
SOLCI003620000       -            743 EOG093609Q8          -            379   1.5e-36  127.9   0.1   4   4   2.1e-06    0.0003   21.6   0.0   129   239   499   607   497   624 0.83 -
SOLCI001011300       -            607 EOG093609Q8          -            379     2e-36  127.5   4.5   1   3   4.2e-09   5.8e-07   30.5   0.1   130   221   143   232   136   247 0.87 -
SOLCI001011300       -            607 EOG093609Q8          -            379     2e-36  127.5   4.5   2   3     1e-12   1.4e-10   42.4   0.0   129   222   243   339   236   355 0.85 -
SOLCI001011300       -            607 EOG093609Q8          -            379     2e-36  127.5   4.5   3   3   3.3e-16   4.5e-14   53.9   0.3   142   331   357   541   349   560 0.83 -
SOLCI000296400       -            540 EOG093609Q8          -            379   4.5e-36  126.3   0.0   1   2   1.9e-22   2.6e-20   74.5   0.0   157   363   146   352    83   355 0.90 -
SOLCI000296400       -            540 EOG093609Q8          -            379   4.5e-36  126.3   0.0   2   2   3.9e-15   5.4e-13   50.4   0.0   122   256   354   493   351   511 0.88 -
SOLCI004421600       -            720 EOG093609Q8          -            379   7.3e-36  125.6   3.6   1   6   0.00027     0.037   14.7   0.0   137   214   109   184    93   190 0.89 -
SOLCI004421600       -            720 EOG093609Q8          -            379   7.3e-36  125.6   3.6   2   6    0.0012      0.16   12.6   0.0   133   215   205   287   195   291 0.90 -
SOLCI004421600       -            720 EOG093609Q8          -            379   7.3e-36  125.6   3.6   3   6   1.6e-05    0.0022   18.7   0.0   124   206   296   376   290   385 0.90 -
SOLCI004421600       -            720 EOG093609Q8          -            379   7.3e-36  125.6   3.6   4   6   7.7e-06    0.0011   19.8   0.0   132   214   402   482   391   500 0.83 -
SOLCI004421600       -            720 EOG093609Q8          -            379   7.3e-36  125.6   3.6   5   6   1.2e-07   1.6e-05   25.8   0.1   132   205   503   575   491   576 0.87 -
SOLCI004421600       -            720 EOG093609Q8          -            379   7.3e-36  125.6   3.6   6   6   1.2e-08   1.6e-06   29.1   0.0   165   307   570   709   568   712 0.91 -
SOLCI004780800       -            688 EOG093609Q8          -            379   9.1e-36  125.3   1.9   1   5    0.0052      0.73   10.5   0.0   300   364    67   131    56   138 0.80 -
SOLCI004780800       -            688 EOG093609Q8          -            379   9.1e-36  125.3   1.9   2   5   2.8e-07   3.9e-05   24.5   0.0   132   218   142   226   133   238 0.88 -
SOLCI004780800       -            688 EOG093609Q8          -            379   9.1e-36  125.3   1.9   3   5   1.1e-12   1.6e-10   42.2   0.0   131   223   242   337   238   350 0.87 -
SOLCI004780800       -            688 EOG093609Q8          -            379   9.1e-36  125.3   1.9   4   5   3.7e-12   5.1e-10   40.6   0.1   142   267   354   479   340   488 0.92 -
SOLCI004780800       -            688 EOG093609Q8          -            379   9.1e-36  125.3   1.9   5   5         2   2.8e+02    1.9   0.0    43   100   488   548   482   561 0.69 -
SOLCI003864000       -            857 EOG093609Q8          -            379     1e-35  125.2   1.2   1   4    0.0046      0.64   10.6   0.0   278   354   229   305   215   309 0.78 -
SOLCI003864000       -            857 EOG093609Q8          -            379     1e-35  125.2   1.2   2   4   2.7e-19   3.7e-17   64.1   0.1    43   205   300   473   298   475 0.90 -
SOLCI003864000       -            857 EOG093609Q8          -            379     1e-35  125.2   1.2   3   4   9.2e-10   1.3e-07   32.7   0.0   302   365   544   607   534   610 0.89 -
SOLCI003864000       -            857 EOG093609Q8          -            379     1e-35  125.2   1.2   4   4   0.00033     0.046   14.4   0.0   157   218   607   673   603   694 0.76 -
SOLCI003208000       -            804 EOG093609Q8          -            379   1.1e-35  125.0   1.0   1   6       0.1        14    6.2   0.0   302   356    50   100    17   103 0.81 -
SOLCI003208000       -            804 EOG093609Q8          -            379   1.1e-35  125.0   1.0   2   6    0.0012      0.17   12.6   0.0   143   251    95   204    89   214 0.83 -
SOLCI003208000       -            804 EOG093609Q8          -            379   1.1e-35  125.0   1.0   3   6   2.2e-11     3e-09   38.0   0.2   141   265   237   359   227   361 0.94 -
SOLCI003208000       -            804 EOG093609Q8          -            379   1.1e-35  125.0   1.0   4   6   7.1e-11   9.9e-09   36.3   0.0   127   240   324   431   301   458 0.84 -
SOLCI003208000       -            804 EOG093609Q8          -            379   1.1e-35  125.0   1.0   5   6   2.5e-11   3.5e-09   37.8   0.0   142   267   471   595   449   602 0.92 -
SOLCI003208000       -            804 EOG093609Q8          -            379   1.1e-35  125.0   1.0   6   6    0.0005     0.069   13.8   0.0    16    98   569   662   559   667 0.62 -
SOLCI005451600       -            478 EOG093609Q8          -            379   1.6e-35  124.5  13.8   1   3   9.9e-21   1.4e-18   68.8   2.7   101   300   122   328    73   330 0.85 -
SOLCI005451600       -            478 EOG093609Q8          -            379   1.6e-35  124.5  13.8   2   3   2.3e-14   3.2e-12   47.8   0.6   125   291   221   389   216   389 0.94 -
SOLCI005451600       -            478 EOG093609Q8          -            379   1.6e-35  124.5  13.8   3   3   4.6e-09   6.4e-07   30.4   0.1    73   213   306   452   303   461 0.91 -
SOLCI007385800       -            583 EOG093609Q8          -            379   1.8e-35  124.4   3.6   1   4   2.4e-07   3.4e-05   24.7   0.0    73   216   155   304   134   311 0.78 -
SOLCI007385800       -            583 EOG093609Q8          -            379   1.8e-35  124.4   3.6   2   4   6.7e-17   9.3e-15   56.2   0.2    55   204   243   392   243   394 0.91 -
SOLCI007385800       -            583 EOG093609Q8          -            379   1.8e-35  124.4   3.6   3   4   2.7e-10   3.8e-08   34.4   0.0   141   209   362   432   360   445 0.87 -
SOLCI007385800       -            583 EOG093609Q8          -            379   1.8e-35  124.4   3.6   4   4   2.4e-09   3.3e-07   31.3   0.0    68   184   461   582   427   583 0.60 -
SOLCI002884000       -            602 EOG093609Q8          -            379   1.8e-35  124.3   3.5   1   4   1.9e-09   2.7e-07   31.6   0.8    30   197    16   180     4   201 0.87 -
SOLCI002884000       -            602 EOG093609Q8          -            379   1.8e-35  124.3   3.5   2   4   4.7e-08   6.5e-06   27.1   0.0   140   200   226   284   215   288 0.91 -
SOLCI002884000       -            602 EOG093609Q8          -            379   1.8e-35  124.3   3.5   3   4   3.3e-16   4.6e-14   53.9   0.1   137   339   254   451   252   459 0.93 -
SOLCI002884000       -            602 EOG093609Q8          -            379   1.8e-35  124.3   3.5   4   4   8.1e-07   0.00011   23.0   0.0   137   243   458   562   453   570 0.85 -
SOLCI001403200       -            693 EOG093609Q8          -            379   2.1e-35  124.1   0.8   1   4   2.4e-06   0.00033   21.4   0.0   131   206    40   113    33   135 0.89 -
SOLCI001403200       -            693 EOG093609Q8          -            379   2.1e-35  124.1   0.8   2   4   6.1e-09   8.4e-07   30.0   0.0   142   210   152   218   140   225 0.92 -
SOLCI001403200       -            693 EOG093609Q8          -            379   2.1e-35  124.1   0.8   3   4   7.4e-05      0.01   16.5   0.0   139   203   252   314   242   323 0.87 -
SOLCI001403200       -            693 EOG093609Q8          -            379   2.1e-35  124.1   0.8   4   4   1.2e-15   1.7e-13   52.0   0.0   101   267   315   480   310   495 0.90 -
SOLCI000442200       -            742 EOG093609Q8          -            379   2.7e-35  123.8   6.5   1   6    0.0093       1.3    9.6   0.0   168   236    45   109    38   112 0.74 -
SOLCI000442200       -            742 EOG093609Q8          -            379   2.7e-35  123.8   6.5   2   6   0.00083      0.12   13.1   0.0   137   196   140   197   135   205 0.90 -
SOLCI000442200       -            742 EOG093609Q8          -            379   2.7e-35  123.8   6.5   3   6   1.4e-05    0.0019   19.0   0.2    72   201   173   295   170   328 0.80 -
SOLCI000442200       -            742 EOG093609Q8          -            379   2.7e-35  123.8   6.5   4   6   1.4e-06    0.0002   22.2   0.0   122   214   311   401   307   430 0.83 -
SOLCI000442200       -            742 EOG093609Q8          -            379   2.7e-35  123.8   6.5   5   6   2.4e-10   3.4e-08   34.6   0.0   139   232   429   520   413   524 0.89 -
SOLCI000442200       -            742 EOG093609Q8          -            379   2.7e-35  123.8   6.5   6   6   5.4e-07   7.5e-05   23.6   0.0   131   239   523   629   521   645 0.81 -
SOLCI007109300       -            736 EOG093609Q8          -            379   2.8e-35  123.7   1.6   1   5   1.2e-10   1.6e-08   35.6   0.0    71   233    95   263    87   276 0.85 -
SOLCI007109300       -            736 EOG093609Q8          -            379   2.8e-35  123.7   1.6   2   5   6.3e-08   8.7e-06   26.7   0.0   138   229   272   365   255   373 0.85 -
SOLCI007109300       -            736 EOG093609Q8          -            379   2.8e-35  123.7   1.6   3   5   4.2e-09   5.9e-07   30.5   0.1    74   202   376   508   366   526 0.86 -
SOLCI007109300       -            736 EOG093609Q8          -            379   2.8e-35  123.7   1.6   4   5   2.4e-08   3.3e-06   28.0   0.1    91   260   500   671   497   693 0.90 -
SOLCI007109300       -            736 EOG093609Q8          -            379   2.8e-35  123.7   1.6   5   5      0.99   1.4e+02    3.0   0.0   171   213   652   694   642   709 0.68 -
SOLCI002051400       -            666 EOG093609Q8          -            379   3.1e-35  123.6   2.4   1   5      0.48        66    4.0   0.0   103   147    91   135    86   148 0.53 -
SOLCI002051400       -            666 EOG093609Q8          -            379   3.1e-35  123.6   2.4   2   5   7.3e-06     0.001   19.8   0.0   129   200   152   225   147   229 0.87 -
SOLCI002051400       -            666 EOG093609Q8          -            379   3.1e-35  123.6   2.4   3   5   2.1e-13   2.9e-11   44.7   0.0   140   268   229   356   224   358 0.95 -
SOLCI002051400       -            666 EOG093609Q8          -            379   3.1e-35  123.6   2.4   4   5   2.4e-18   3.3e-16   61.0   0.0   125   268   316   458   307   472 0.91 -
SOLCI002051400       -            666 EOG093609Q8          -            379   3.1e-35  123.6   2.4   5   5   7.1e-06   0.00098   19.9   0.0   139   239   432   530   431   544 0.84 -
SOLCI002236600       -            691 EOG093609Q8          -            379   3.1e-35  123.6   4.2   1   6       4.1   5.7e+02    0.9   0.0   150   197    99   144    89   173 0.76 -
SOLCI002236600       -            691 EOG093609Q8          -            379   3.1e-35  123.6   4.2   2   6   4.2e-11   5.8e-09   37.1   0.1   109   261   165   315   154   317 0.84 -
SOLCI002236600       -            691 EOG093609Q8          -            379   3.1e-35  123.6   4.2   3   6   2.1e-07     3e-05   24.9   0.0   130   199   287   354   279   354 0.92 -
SOLCI002236600       -            691 EOG093609Q8          -            379   3.1e-35  123.6   4.2   4   6   5.8e-10   8.1e-08   33.3   0.1   142   221   330   407   324   422 0.89 -
SOLCI002236600       -            691 EOG093609Q8          -            379   3.1e-35  123.6   4.2   5   6   9.7e-13   1.3e-10   42.5   0.0   139   270   428   558   414   571 0.89 -
SOLCI002236600       -            691 EOG093609Q8          -            379   3.1e-35  123.6   4.2   6   6       3.9   5.4e+02    1.0   0.0   103   307   595   626   578   637 0.62 -
SOLCI005700900       -            705 EOG093609Q8          -            379   3.1e-35  123.5   0.9   1   6    0.0006     0.083   13.5   0.0   142   200    51   107    28   122 0.85 -
SOLCI005700900       -            705 EOG093609Q8          -            379   3.1e-35  123.5   0.9   2   6    0.0016      0.22   12.2   0.0   142   212   153   221   145   227 0.90 -
SOLCI005700900       -            705 EOG093609Q8          -            379   3.1e-35  123.5   0.9   3   6   3.1e-09   4.4e-07   30.9   0.1    73   224   182   334   178   353 0.89 -
SOLCI005700900       -            705 EOG093609Q8          -            379   3.1e-35  123.5   0.9   4   6   1.3e-07   1.8e-05   25.6   0.0   132   208   345   419   334   441 0.83 -
SOLCI005700900       -            705 EOG093609Q8          -            379   3.1e-35  123.5   0.9   5   6   9.8e-12   1.4e-09   39.2   0.0   132   265   446   578   429   580 0.90 -
SOLCI005700900       -            705 EOG093609Q8          -            379   3.1e-35  123.5   0.9   6   6   0.00012     0.017   15.8   0.0   131   238   547   652   532   662 0.77 -
SOLCI006245500       -            603 EOG093609Q8          -            379   3.9e-35  123.2   0.1   1   4   1.2e-10   1.7e-08   35.6   0.0   133   321    79   263    70   273 0.80 -
SOLCI006245500       -            603 EOG093609Q8          -            379   3.9e-35  123.2   0.1   2   4   0.00038     0.053   14.2   0.0   132   213   279   360   270   365 0.83 -
SOLCI006245500       -            603 EOG093609Q8          -            379   3.9e-35  123.2   0.1   3   4   1.2e-16   1.7e-14   55.3   0.0   138   266   388   515   381   516 0.92 -
SOLCI006245500       -            603 EOG093609Q8          -            379   3.9e-35  123.2   0.1   4   4   1.1e-08   1.6e-06   29.1   0.0   134   241   486   591   480   599 0.85 -
SOLCI005889400       -            673 EOG093609Q8          -            379   5.5e-35  122.8  11.2   1   7   1.6e-06   0.00022   22.1   0.1   141   198    35    90    26    95 0.91 -
SOLCI005889400       -            673 EOG093609Q8          -            379   5.5e-35  122.8  11.2   2   7   0.00022      0.03   15.0   0.0   141   198    97   152    91   156 0.91 -
SOLCI005889400       -            673 EOG093609Q8          -            379   5.5e-35  122.8  11.2   3   7   3.3e-07   4.6e-05   24.3   0.1   137   199   217   277   214   281 0.93 -
SOLCI005889400       -            673 EOG093609Q8          -            379   5.5e-35  122.8  11.2   4   7     0.011       1.5    9.4   0.1   139   198   281   338   277   344 0.89 -
SOLCI005889400       -            673 EOG093609Q8          -            379   5.5e-35  122.8  11.2   5   7      0.19        26    5.3   0.0   141   215   314   382   310   391 0.87 -
SOLCI005889400       -            673 EOG093609Q8          -            379   5.5e-35  122.8  11.2   6   7   5.7e-14     8e-12   46.5   0.0   103   267   373   536   339   572 0.85 -
SOLCI005889400       -            673 EOG093609Q8          -            379   5.5e-35  122.8  11.2   7   7       2.3   3.3e+02    1.7   0.0   271   308   570   608   554   624 0.66 -
SOLCI001040500       -            727 EOG093609Q8          -            379   5.6e-35  122.7   1.1   1   5    0.0017      0.24   12.0   0.0   138   196    86   142    64   149 0.83 -
SOLCI001040500       -            727 EOG093609Q8          -            379   5.6e-35  122.7   1.1   2   5   9.3e-05     0.013   16.2   0.0   104   199   149   246   142   251 0.88 -
SOLCI001040500       -            727 EOG093609Q8          -            379   5.6e-35  122.7   1.1   3   5   1.4e-11     2e-09   38.7   0.0   137   265   248   374   246   382 0.90 -
SOLCI001040500       -            727 EOG093609Q8          -            379   5.6e-35  122.7   1.1   4   5   0.00026     0.036   14.7   0.0   136   212   379   453   374   467 0.87 -
SOLCI001040500       -            727 EOG093609Q8          -            379   5.6e-35  122.7   1.1   5   5   8.5e-10   1.2e-07   32.8   0.1   132   342   476   682   471   684 0.86 -
SOLCI004420700       -            667 EOG093609Q8          -            379   5.6e-35  122.7   1.8   1   6     2e-05    0.0028   18.4   0.1   140   207    88   153    82   179 0.83 -
SOLCI004420700       -            667 EOG093609Q8          -            379   5.6e-35  122.7   1.8   2   6    0.0011      0.15   12.7   0.0   132   205   182   253   166   269 0.90 -
SOLCI004420700       -            667 EOG093609Q8          -            379   5.6e-35  122.7   1.8   3   6   2.3e-06   0.00032   21.5   0.1   131   218   282   367   261   386 0.67 -
SOLCI004420700       -            667 EOG093609Q8          -            379   5.6e-35  122.7   1.8   4   6   1.7e-11   2.4e-09   38.4   0.0   140   233   392   483   376   487 0.91 -
SOLCI004420700       -            667 EOG093609Q8          -            379   5.6e-35  122.7   1.8   5   6   1.3e-07   1.9e-05   25.6   0.0   117   241   470   594   467   600 0.86 -
SOLCI004420700       -            667 EOG093609Q8          -            379   5.6e-35  122.7   1.8   6   6       1.4     2e+02    2.4   0.0   188   209   622   643   598   648 0.73 -
SOLCI002277900       -            656 EOG093609Q8          -            379   1.3e-34  121.5   2.1   1   6   7.4e-05      0.01   16.5   0.0   142   206    66   128    56   131 0.90 -
SOLCI002277900       -            656 EOG093609Q8          -            379   1.3e-34  121.5   2.1   2   6    0.0013      0.19   12.4   0.0   143   200   129   184   124   188 0.92 -
SOLCI002277900       -            656 EOG093609Q8          -            379   1.3e-34  121.5   2.1   3   6   1.2e-06   0.00016   22.5   0.4   116   248   199   321   190   322 0.82 -
SOLCI002277900       -            656 EOG093609Q8          -            379   1.3e-34  121.5   2.1   4   6   3.3e-06   0.00046   21.0   0.0   137   215   309   385   294   394 0.91 -
SOLCI002277900       -            656 EOG093609Q8          -            379   1.3e-34  121.5   2.1   5   6   2.9e-12     4e-10   40.9   0.0   132   267   402   536   389   573 0.87 -
SOLCI002277900       -            656 EOG093609Q8          -            379   1.3e-34  121.5   2.1   6   6      0.96   1.3e+02    3.0   0.0    70   101   576   607   543   618 0.75 -
SOLCI002661500       -            536 EOG093609Q8          -            379   1.6e-34  121.2   0.0   1   4   8.1e-10   1.1e-07   32.9   0.0   129   207    14    90     5   103 0.91 -
SOLCI002661500       -            536 EOG093609Q8          -            379   1.6e-34  121.2   0.0   2   4   0.00019     0.027   15.2   0.0   132   202   118   186   110   201 0.72 -
SOLCI002661500       -            536 EOG093609Q8          -            379   1.6e-34  121.2   0.0   3   4     0.041       5.6    7.5   0.0   312   356   258   302   229   310 0.71 -
SOLCI002661500       -            536 EOG093609Q8          -            379   1.6e-34  121.2   0.0   4   4   1.1e-17   1.6e-15   58.7   0.0   133   287   322   473   311   507 0.87 -
SOLCI004681700       -            601 EOG093609Q8          -            379   1.7e-34  121.1   2.6   1   3   1.3e-05    0.0018   19.1   0.0   135   206   144   217   139   250 0.80 -
SOLCI004681700       -            601 EOG093609Q8          -            379   1.7e-34  121.1   2.6   2   3   2.1e-25     3e-23   84.1   1.7    73   364   218   518   214   524 0.91 -
SOLCI004681700       -            601 EOG093609Q8          -            379   1.7e-34  121.1   2.6   3   3   9.6e-05     0.013   16.2   0.0   167   223   526   582   517   600 0.83 -
SOLCI006158300       -            761 EOG093609Q8          -            379   1.8e-34  121.1  10.1   1   7     0.046       6.4    7.3   0.0   133   220    40   125    34   161 0.74 -
SOLCI006158300       -            761 EOG093609Q8          -            379   1.8e-34  121.1  10.1   2   7     0.074        10    6.7   0.0   142   201   151   208   134   215 0.91 -
SOLCI006158300       -            761 EOG093609Q8          -            379   1.8e-34  121.1  10.1   3   7    0.0012      0.17   12.5   0.0   140   252   253   363   242   376 0.82 -
SOLCI006158300       -            761 EOG093609Q8          -            379   1.8e-34  121.1  10.1   4   7     0.049       6.8    7.2   0.1   102   214   382   426   342   445 0.58 -
SOLCI006158300       -            761 EOG093609Q8          -            379   1.8e-34  121.1  10.1   5   7   3.3e-08   4.5e-06   27.6   0.1   137   237   452   550   442   554 0.90 -
SOLCI006158300       -            761 EOG093609Q8          -            379   1.8e-34  121.1  10.1   6   7   9.1e-19   1.3e-16   62.3   0.1   125   265   541   679   532   686 0.95 -
SOLCI006158300       -            761 EOG093609Q8          -            379   1.8e-34  121.1  10.1   7   7   3.9e-05    0.0054   17.5   0.0   128   239   645   754   642   758 0.84 -
SOLCI005365800       -            676 EOG093609Q8          -            379   2.9e-34  120.4   1.7   1   4   0.00018     0.026   15.2   0.0   140   197   115   171   106   175 0.90 -
SOLCI005365800       -            676 EOG093609Q8          -            379   2.9e-34  120.4   1.7   2   4   2.8e-05    0.0039   17.9   0.0   137   201   175   237   171   246 0.89 -
SOLCI005365800       -            676 EOG093609Q8          -            379   2.9e-34  120.4   1.7   3   4   3.7e-23   5.1e-21   76.8   1.9    54   268   252   468   243   473 0.85 -
SOLCI005365800       -            676 EOG093609Q8          -            379   2.9e-34  120.4   1.7   4   4   2.1e-05    0.0029   18.3   0.0   131   236   434   537   424   544 0.76 -
SOLCI004603700       -            512 EOG093609Q8          -            379     3e-34  120.3   4.4   1   4      0.92   1.3e+02    3.1   0.0   204   252    89   139    81   140 0.84 -
SOLCI004603700       -            512 EOG093609Q8          -            379     3e-34  120.3   4.4   2   4   2.3e-07   3.2e-05   24.8   0.1   105   215   130   243   114   250 0.90 -
SOLCI004603700       -            512 EOG093609Q8          -            379     3e-34  120.3   4.4   3   4   4.3e-22   5.9e-20   73.3   0.2    89   249   254   419   247   421 0.94 -
SOLCI004603700       -            512 EOG093609Q8          -            379     3e-34  120.3   4.4   4   4   1.5e-11     2e-09   38.6   0.0   117   214   390   492   387   504 0.86 -
SOLCI003278300       -            830 EOG093609Q8          -            379   3.5e-34  120.1   7.0   1   6   0.00018     0.025   15.3   0.0   142   217    93   166    78   178 0.88 -
SOLCI003278300       -            830 EOG093609Q8          -            379   3.5e-34  120.1   7.0   2   6    0.0015       0.2   12.3   0.0   134   214   186   264   174   268 0.88 -
SOLCI003278300       -            830 EOG093609Q8          -            379   3.5e-34  120.1   7.0   3   6   7.1e-05    0.0099   16.6   0.0   135   212   288   363   280   371 0.89 -
SOLCI003278300       -            830 EOG093609Q8          -            379   3.5e-34  120.1   7.0   4   6   7.2e-09     1e-06   29.7   0.2   128   200   382   452   369   466 0.89 -
SOLCI003278300       -            830 EOG093609Q8          -            379   3.5e-34  120.1   7.0   5   6   2.2e-12     3e-10   41.3   0.0   136   267   491   621   451   642 0.89 -
SOLCI003278300       -            830 EOG093609Q8          -            379   3.5e-34  120.1   7.0   6   6      0.76   1.1e+02    3.3   0.3    69   100   659   690   627   695 0.71 -
SOLCI006966600       -            935 EOG093609Q8          -            379   6.7e-34  119.2   9.8   1   7    0.0024      0.33   11.6   0.0   117   218    87   192    59   198 0.74 -
SOLCI006966600       -            935 EOG093609Q8          -            379   6.7e-34  119.2   9.8   2   7     0.001      0.15   12.8   0.0   131   199   208   274   197   281 0.90 -
SOLCI006966600       -            935 EOG093609Q8          -            379   6.7e-34  119.2   9.8   3   7   2.3e-06   0.00031   21.5   0.0   139   198   319   376   309   399 0.88 -
SOLCI006966600       -            935 EOG093609Q8          -            379   6.7e-34  119.2   9.8   4   7   0.00018     0.024   15.3   0.1   122   196   406   476   402   481 0.85 -
SOLCI006966600       -            935 EOG093609Q8          -            379   6.7e-34  119.2   9.8   5   7     0.022         3    8.4   0.0   139   214   522   597   509   604 0.81 -
SOLCI006966600       -            935 EOG093609Q8          -            379   6.7e-34  119.2   9.8   6   7     6e-06   0.00084   20.1   0.1   137   257   623   738   614   741 0.94 -
SOLCI006966600       -            935 EOG093609Q8          -            379   6.7e-34  119.2   9.8   7   7   5.2e-11   7.3e-09   36.8   0.0   106   315   690   898   680   919 0.78 -
SOLCI002784600       -            727 EOG093609Q8          -            379   8.1e-34  118.9   2.4   1   5    0.0045      0.63   10.7   0.0   147   202    46    99    38   171 0.80 -
SOLCI002784600       -            727 EOG093609Q8          -            379   8.1e-34  118.9   2.4   2   5   7.7e-05     0.011   16.5   0.0   144   201   175   231   148   252 0.83 -
SOLCI002784600       -            727 EOG093609Q8          -            379   8.1e-34  118.9   2.4   3   5     0.087        12    6.4   0.0   131   197   265   329   257   333 0.90 -
SOLCI002784600       -            727 EOG093609Q8          -            379   8.1e-34  118.9   2.4   4   5   2.1e-09   2.9e-07   31.5   0.2    66   182   328   442   327   457 0.83 -
SOLCI002784600       -            727 EOG093609Q8          -            379   8.1e-34  118.9   2.4   5   5   5.9e-15   8.3e-13   49.8   0.0   142   286   470   610   456   671 0.84 -
SOLCI000383600       -            739 EOG093609Q8          -            379   8.6e-34  118.8   0.1   1   4       2.7   3.8e+02    1.5   0.0   182   221   151   190   137   207 0.80 -
SOLCI000383600       -            739 EOG093609Q8          -            379   8.6e-34  118.8   0.1   2   4   2.3e-06   0.00032   21.5   0.0   161   269   213   321   191   330 0.86 -
SOLCI000383600       -            739 EOG093609Q8          -            379   8.6e-34  118.8   0.1   3   4   1.4e-25   1.9e-23   84.8   0.3    69   286   370   596   364   597 0.91 -
SOLCI000383600       -            739 EOG093609Q8          -            379   8.6e-34  118.8   0.1   4   4       3.6     5e+02    1.1   0.0   183   211   650   678   634   704 0.67 -
SOLCI004685900       -            464 EOG093609Q8          -            379   1.6e-33  117.9   0.1   1   3   8.3e-07   0.00012   23.0   0.0   118   251    73   209    42   215 0.86 -
SOLCI004685900       -            464 EOG093609Q8          -            379   1.6e-33  117.9   0.1   2   3   1.6e-16   2.3e-14   54.9   0.0   106   245   202   343   200   345 0.90 -
SOLCI004685900       -            464 EOG093609Q8          -            379   1.6e-33  117.9   0.1   3   3   1.2e-10   1.7e-08   35.6   0.0   154   253   346   447   344   462 0.93 -
SOLCI000710400       -            478 EOG093609Q8          -            379   1.7e-33  117.9   5.3   1   3   9.4e-10   1.3e-07   32.7   0.1   233   360    87   212    46   217 0.86 -
SOLCI000710400       -            478 EOG093609Q8          -            379   1.7e-33  117.9   5.3   2   3     1e-22   1.5e-20   75.3   1.9    55   236   217   402   213   403 0.94 -
SOLCI000710400       -            478 EOG093609Q8          -            379   1.7e-33  117.9   5.3   3   3     1e-05    0.0014   19.4   0.3   137   230   371   466   366   474 0.86 -
SOLCI006755700       -            646 EOG093609Q8          -            379   2.4e-33  117.4   0.1   1   4    0.0016      0.22   12.2   0.0   141   260    35   156    31   183 0.79 -
SOLCI006755700       -            646 EOG093609Q8          -            379   2.4e-33  117.4   0.1   2   4   1.4e-06    0.0002   22.2   0.0   135   202   204   269   191   286 0.87 -
SOLCI006755700       -            646 EOG093609Q8          -            379   2.4e-33  117.4   0.1   3   4     8e-20   1.1e-17   65.8   0.0   137   268   307   437   293   450 0.91 -
SOLCI006755700       -            646 EOG093609Q8          -            379   2.4e-33  117.4   0.1   4   4   7.7e-10   1.1e-07   32.9   0.0   132   240   404   510   401   520 0.82 -
SOLCI000829700       -            896 EOG093609Q8          -            379   2.9e-33  117.1   0.7   1   6   1.1e-07   1.6e-05   25.8   0.1   169   286   191   308   150   313 0.81 -
SOLCI000829700       -            896 EOG093609Q8          -            379   2.9e-33  117.1   0.7   2   6     2e-08   2.8e-06   28.3   0.0   103   206   298   404   295   413 0.89 -
SOLCI000829700       -            896 EOG093609Q8          -            379   2.9e-33  117.1   0.7   3   6   0.00022     0.031   15.0   0.0   148   247   414   515   404   536 0.55 -
SOLCI000829700       -            896 EOG093609Q8          -            379   2.9e-33  117.1   0.7   4   6   5.2e-08   7.3e-06   26.9   0.0    71   234   509   677   495   679 0.64 -
SOLCI000829700       -            896 EOG093609Q8          -            379   2.9e-33  117.1   0.7   5   6   6.7e-06   0.00093   20.0   0.0   140   282   616   759   602   815 0.88 -
SOLCI000829700       -            896 EOG093609Q8          -            379   2.9e-33  117.1   0.7   6   6     0.013       1.9    9.1   0.0    42    97   823   881   818   890 0.87 -
SOLCI005287700       -            761 EOG093609Q8          -            379     3e-33  117.1   0.3   1   6     0.069       9.7    6.8   0.0   138   218    98   173    89   185 0.84 -
SOLCI005287700       -            761 EOG093609Q8          -            379     3e-33  117.1   0.3   2   6   6.9e-08   9.5e-06   26.5   0.0   128   271   186   328   159   330 0.82 -
SOLCI005287700       -            761 EOG093609Q8          -            379     3e-33  117.1   0.3   3   6    0.0028      0.39   11.3   0.0   137   216   297   369   278   382 0.84 -
SOLCI005287700       -            761 EOG093609Q8          -            379     3e-33  117.1   0.3   4   6     0.002      0.28   11.8   0.0   139   195   395   449   389   469 0.89 -
SOLCI005287700       -            761 EOG093609Q8          -            379     3e-33  117.1   0.3   5   6   5.3e-15   7.4e-13   49.9   0.0   141   266   499   623   487   627 0.90 -
SOLCI005287700       -            761 EOG093609Q8          -            379     3e-33  117.1   0.3   6   6   1.7e-06   0.00024   21.9   0.0   141   239   601   697   599   707 0.87 -
SOLCI007500900       -            577 EOG093609Q8          -            379   3.3e-33  116.9   2.8   1   7      0.95   1.3e+02    3.0   0.0   170   204    68   102    58   112 0.80 -
SOLCI007500900       -            577 EOG093609Q8          -            379   3.3e-33  116.9   2.8   2   7   3.4e-06   0.00047   21.0   0.0   137   200   138   200   118   203 0.87 -
SOLCI007500900       -            577 EOG093609Q8          -            379   3.3e-33  116.9   2.8   3   7   8.8e-07   0.00012   22.9   0.0   141   200   174   231   174   235 0.94 -
SOLCI007500900       -            577 EOG093609Q8          -            379   3.3e-33  116.9   2.8   4   7   0.00022      0.03   15.0   0.0   137   199   201   261   197   265 0.86 -
SOLCI007500900       -            577 EOG093609Q8          -            379   3.3e-33  116.9   2.8   5   7     4e-08   5.6e-06   27.3   0.1    43   154   236   346   233   349 0.88 -
SOLCI007500900       -            577 EOG093609Q8          -            379   3.3e-33  116.9   2.8   6   7     1e-14   1.4e-12   49.0   0.1   129   268   356   493   347   512 0.93 -
SOLCI007500900       -            577 EOG093609Q8          -            379   3.3e-33  116.9   2.8   7   7       5.1   7.1e+02    0.6   0.0   102   133   530   562   516   567 0.55 -
SOLCI002632800       -            605 EOG093609Q8          -            379   3.5e-33  116.8   3.7   1   6       1.8   2.5e+02    2.1   0.0   296   323    33    60    19    67 0.80 -
SOLCI002632800       -            605 EOG093609Q8          -            379   3.5e-33  116.8   3.7   2   6   4.3e-05    0.0059   17.3   0.0   124   200   140   214    72   216 0.85 -
SOLCI002632800       -            605 EOG093609Q8          -            379   3.5e-33  116.8   3.7   3   6   6.5e-08   9.1e-06   26.6   0.0   135   202   213   278   199   280 0.87 -
SOLCI002632800       -            605 EOG093609Q8          -            379   3.5e-33  116.8   3.7   4   6   2.7e-10   3.7e-08   34.5   0.0   155   270   264   378   263   381 0.93 -
SOLCI002632800       -            605 EOG093609Q8          -            379   3.5e-33  116.8   3.7   5   6   3.8e-16   5.3e-14   53.7   0.1   142   289   353   497   350   527 0.87 -
SOLCI002632800       -            605 EOG093609Q8          -            379   3.5e-33  116.8   3.7   6   6       7.7   1.1e+03    0.0   0.0   208   239   518   549   497   566 0.61 -
SOLCI000001500       -            642 EOG093609Q8          -            379   4.1e-33  116.6   0.6   1   5    0.0098       1.4    9.6   0.0   168   209    28    69    18    81 0.89 -
SOLCI000001500       -            642 EOG093609Q8          -            379   4.1e-33  116.6   0.6   2   5   8.8e-06    0.0012   19.6   0.0   133   197    96   158    90   185 0.80 -
SOLCI000001500       -            642 EOG093609Q8          -            379   4.1e-33  116.6   0.6   3   5   1.3e-08   1.8e-06   28.9   0.1   131   197   196   260   184   268 0.91 -
SOLCI000001500       -            642 EOG093609Q8          -            379   4.1e-33  116.6   0.6   4   5   1.6e-10   2.2e-08   35.2   0.0   134   224   299   389   270   401 0.85 -
SOLCI000001500       -            642 EOG093609Q8          -            379   4.1e-33  116.6   0.6   5   5   5.1e-05    0.0071   17.1   0.0   137   239   406   506   392   513 0.79 -
SOLCI007336400       -            882 EOG093609Q8          -            379   4.1e-33  116.6   4.2   1   7     0.022         3    8.4   0.0   138   201    70   131    59   147 0.84 -
SOLCI007336400       -            882 EOG093609Q8          -            379   4.1e-33  116.6   4.2   2   7      0.17        23    5.5   0.0   137   205   170   236   157   246 0.87 -
SOLCI007336400       -            882 EOG093609Q8          -            379   4.1e-33  116.6   4.2   3   7   0.00042     0.059   14.1   0.0   132   202   266   334   261   348 0.91 -
SOLCI007336400       -            882 EOG093609Q8          -            379   4.1e-33  116.6   4.2   4   7   0.00048     0.067   13.9   0.0   116   206   351   440   335   448 0.92 -
SOLCI007336400       -            882 EOG093609Q8          -            379   4.1e-33  116.6   4.2   5   7   1.6e-07   2.3e-05   25.3   0.0   130   301   464   629   457   630 0.87 -
SOLCI007336400       -            882 EOG093609Q8          -            379   4.1e-33  116.6   4.2   6   7     3e-13   4.2e-11   44.2   0.0    71   266   604   801   601   809 0.90 -
SOLCI007336400       -            882 EOG093609Q8          -            379   4.1e-33  116.6   4.2   7   7    0.0046      0.64   10.6   0.0   129   236   767   872   761   877 0.71 -
SOLCI006295600       -            654 EOG093609Q8          -            379   4.2e-33  116.6   3.9   1   3       3.6   4.9e+02    1.1   0.0   312   365   167   220   155   225 0.83 -
SOLCI006295600       -            654 EOG093609Q8          -            379   4.2e-33  116.6   3.9   2   3   6.7e-16   9.3e-14   52.9   0.1   104   310   237   449   225   451 0.91 -
SOLCI006295600       -            654 EOG093609Q8          -            379   4.2e-33  116.6   3.9   3   3   5.3e-20   7.4e-18   66.4   0.6    52   241   431   625   427   635 0.91 -
SOLCI007220200       -            850 EOG093609Q8          -            379   7.3e-33  115.8   3.6   1   7       1.8   2.4e+02    2.1   0.0   134   207    54   125    32   137 0.64 -
SOLCI007220200       -            850 EOG093609Q8          -            379   7.3e-33  115.8   3.6   2   7    0.0024      0.33   11.6   0.0   132   213   152   231   144   243 0.88 -
SOLCI007220200       -            850 EOG093609Q8          -            379   7.3e-33  115.8   3.6   3   7   0.00042     0.058   14.1   0.0   137   209   262   333   251   343 0.85 -
SOLCI007220200       -            850 EOG093609Q8          -            379   7.3e-33  115.8   3.6   4   7   1.1e-05    0.0016   19.2   0.1   131   228   359   454   350   461 0.91 -
SOLCI007220200       -            850 EOG093609Q8          -            379   7.3e-33  115.8   3.6   5   7     0.039       5.5    7.6   0.0   140   178   472   509   465   510 0.90 -
SOLCI007220200       -            850 EOG093609Q8          -            379   7.3e-33  115.8   3.6   6   7   2.2e-06    0.0003   21.6   0.0   141   209   505   571   500   594 0.90 -
SOLCI007220200       -            850 EOG093609Q8          -            379   7.3e-33  115.8   3.6   7   7     7e-11   9.8e-09   36.4   0.1   137   267   602   731   595   782 0.90 -
SOLCI001299000       -            544 EOG093609Q8          -            379   7.6e-33  115.7   4.9   1   4   3.7e-07   5.2e-05   24.1   0.0   267   350   140   223   127   234 0.88 -
SOLCI001299000       -            544 EOG093609Q8          -            379   7.6e-33  115.7   4.9   2   4   6.5e-11     9e-09   36.5   0.0   121   248   202   330   198   335 0.94 -
SOLCI001299000       -            544 EOG093609Q8          -            379   7.6e-33  115.7   4.9   3   4   1.6e-09   2.3e-07   31.9   0.1   102   199   287   386   286   391 0.93 -
SOLCI001299000       -            544 EOG093609Q8          -            379   7.6e-33  115.7   4.9   4   4   6.9e-14   9.6e-12   46.3   0.5    40   242   323   535   320   539 0.85 -
SOLCI000673300       -            704 EOG093609Q8          -            379   7.7e-33  115.7   2.3   1   3   1.8e-08   2.6e-06   28.4   0.1   127   214   155   240   124   245 0.89 -
SOLCI000673300       -            704 EOG093609Q8          -            379   7.7e-33  115.7   2.3   2   3   4.4e-08   6.2e-06   27.1   0.0    70   158   266   353   246   359 0.69 -
SOLCI000673300       -            704 EOG093609Q8          -            379   7.7e-33  115.7   2.3   3   3   2.5e-18   3.5e-16   60.9   0.1   101   342   331   567   330   580 0.86 -
SOLCI005997200       -            564 EOG093609Q8          -            379   1.2e-32  115.0   2.0   1   5    0.0047      0.65   10.6   0.0   108   200    16   107     3   125 0.81 -
SOLCI005997200       -            564 EOG093609Q8          -            379   1.2e-32  115.0   2.0   2   5   4.6e-07   6.5e-05   23.8   0.1    82   199    89   208    88   211 0.79 -
SOLCI005997200       -            564 EOG093609Q8          -            379   1.2e-32  115.0   2.0   3   5     5e-05     0.007   17.1   0.0   139   200   181   240   174   243 0.90 -
SOLCI005997200       -            564 EOG093609Q8          -            379   1.2e-32  115.0   2.0   4   5   1.3e-08   1.8e-06   28.9   0.0   137   225   241   327   238   340 0.90 -
SOLCI005997200       -            564 EOG093609Q8          -            379   1.2e-32  115.0   2.0   5   5   1.6e-12   2.2e-10   41.8   0.0   138   268   344   473   334   480 0.89 -
SOLCI006336700       -            522 EOG093609Q8          -            379   1.2e-32  115.0   1.3   1   4      0.33        46    4.5   0.0   152   200    67   113    62   121 0.86 -
SOLCI006336700       -            522 EOG093609Q8          -            379   1.2e-32  115.0   1.3   2   4   1.2e-09   1.7e-07   32.3   0.0   100   197   117   212   110   214 0.92 -
SOLCI006336700       -            522 EOG093609Q8          -            379   1.2e-32  115.0   1.3   3   4   5.8e-12   8.1e-10   39.9   0.1   137   222   185   273   183   282 0.84 -
SOLCI006336700       -            522 EOG093609Q8          -            379   1.2e-32  115.0   1.3   4   4   2.5e-15   3.5e-13   51.0   0.1   129   270   278   418   274   435 0.93 -
SOLCI000357500       -            662 EOG093609Q8          -            379   1.4e-32  114.8   0.4   1   4   9.5e-08   1.3e-05   26.1   0.0   138   213    40   113    36   115 0.88 -
SOLCI000357500       -            662 EOG093609Q8          -            379   1.4e-32  114.8   0.4   2   4   1.1e-10   1.6e-08   35.7   0.0   102   302   105   300   103   318 0.90 -
SOLCI000357500       -            662 EOG093609Q8          -            379   1.4e-32  114.8   0.4   3   4   6.9e-05    0.0097   16.6   0.0   141   277   246   381   239   420 0.84 -
SOLCI000357500       -            662 EOG093609Q8          -            379   1.4e-32  114.8   0.4   4   4   7.4e-13     1e-10   42.9   0.0   132   271   442   580   438   592 0.92 -
SOLCI002364300       -            528 EOG093609Q8          -            379   1.4e-32  114.8   3.2   1   3   3.1e-17   4.4e-15   57.3   0.1    68   228    17   178    13   188 0.88 -
SOLCI002364300       -            528 EOG093609Q8          -            379   1.4e-32  114.8   3.2   2   3   1.3e-11   1.8e-09   38.8   0.1   121   234   174   285   168   287 0.91 -
SOLCI002364300       -            528 EOG093609Q8          -            379   1.4e-32  114.8   3.2   3   3   4.1e-06   0.00056   20.7   0.1   130   239   285   392   283   402 0.79 -
SOLCI004937200       -            610 EOG093609Q8          -            379   2.1e-32  114.2   0.0   1   4   2.6e-14   3.7e-12   47.6   0.0   136   278    37   177    24   179 0.92 -
SOLCI004937200       -            610 EOG093609Q8          -            379   2.1e-32  114.2   0.0   2   4   0.00018     0.025   15.3   0.0    74   146   174   246   166   262 0.83 -
SOLCI004937200       -            610 EOG093609Q8          -            379   2.1e-32  114.2   0.0   3   4   1.8e-14   2.5e-12   48.2   0.0   133   298   268   429   252   433 0.87 -
SOLCI004937200       -            610 EOG093609Q8          -            379   2.1e-32  114.2   0.0   4   4    0.0001     0.014   16.1   0.0   139   238   376   473   369   477 0.88 -
SOLCI001074300       -            601 EOG093609Q8          -            379   3.5e-32  113.5   0.7   1   3   5.2e-11   7.2e-09   36.8   0.3   132   324    71   260    62   279 0.81 -
SOLCI001074300       -            601 EOG093609Q8          -            379   3.5e-32  113.5   0.7   2   3   1.5e-06   0.00021   22.1   0.0   133   216   277   358   261   369 0.88 -
SOLCI001074300       -            601 EOG093609Q8          -            379   3.5e-32  113.5   0.7   3   3   1.6e-15   2.2e-13   51.6   0.0   139   272   384   516   376   596 0.87 -
SOLCI003063200       -            529 EOG093609Q8          -            379   3.7e-32  113.4   6.2   1   4   1.6e-11   2.3e-09   38.4   0.4    37   205   110   281    82   281 0.86 -
SOLCI003063200       -            529 EOG093609Q8          -            379   3.7e-32  113.4   6.2   2   4   1.3e-09   1.9e-07   32.1   0.1   139   249   248   360   246   363 0.90 -
SOLCI003063200       -            529 EOG093609Q8          -            379   3.7e-32  113.4   6.2   3   4     1e-10   1.4e-08   35.8   0.1   101   205   350   457   347   461 0.95 -
SOLCI003063200       -            529 EOG093609Q8          -            379   3.7e-32  113.4   6.2   4   4   3.8e-07   5.2e-05   24.1   0.0   163   233   450   520   450   526 0.93 -
SOLCI004260400       -            461 EOG093609Q8          -            379   3.8e-32  113.4   0.0   1   5   3.9e-12   5.4e-10   40.5   0.0   102   196    92   188    64   191 0.92 -
SOLCI004260400       -            461 EOG093609Q8          -            379   3.8e-32  113.4   0.0   2   5   8.9e-06    0.0012   19.6   0.0   153   204   178   231   177   231 0.84 -
SOLCI004260400       -            461 EOG093609Q8          -            379   3.8e-32  113.4   0.0   3   5   2.2e-08   3.1e-06   28.1   0.0   305   365   227   287   223   298 0.90 -
SOLCI004260400       -            461 EOG093609Q8          -            379   3.8e-32  113.4   0.0   4   5   0.00075       0.1   13.2   0.0   121   202   286   374   281   377 0.82 -
SOLCI004260400       -            461 EOG093609Q8          -            379   3.8e-32  113.4   0.0   5   5   1.5e-07   2.1e-05   25.4   0.0   117   218   322   425   303   429 0.87 -
SOLCI004861100       -            370 EOG093609Q8          -            379   6.9e-32  112.5   3.0   1   3   0.00013     0.018   15.8   0.1   191   309     8   127     2   132 0.52 -
SOLCI004861100       -            370 EOG093609Q8          -            379   6.9e-32  112.5   3.0   2   3   1.1e-15   1.5e-13   52.2   0.1   134   224   125   217   111   221 0.87 -
SOLCI004861100       -            370 EOG093609Q8          -            379   6.9e-32  112.5   3.0   3   3   1.6e-13   2.2e-11   45.1   0.1    65   205   220   365   215   370 0.80 -
SOLCI002438100       -            614 EOG093609Q8          -            379   7.6e-32  112.4   0.6   1   4     1e-07   1.4e-05   26.0   0.0   131   218   121   206    86   211 0.84 -
SOLCI002438100       -            614 EOG093609Q8          -            379   7.6e-32  112.4   0.6   2   4   2.4e-08   3.3e-06   28.1   0.0   128   201   219   290   208   293 0.90 -
SOLCI002438100       -            614 EOG093609Q8          -            379   7.6e-32  112.4   0.6   3   4   6.5e-07     9e-05   23.3   0.0   137   215   290   366   288   377 0.89 -
SOLCI002438100       -            614 EOG093609Q8          -            379   7.6e-32  112.4   0.6   4   4   5.2e-09   7.2e-07   30.2   0.1   132   273   386   528   374   559 0.86 -
SOLCI000914500       -            833 EOG093609Q8          -            379   7.8e-32  112.4   7.1   1   6     0.078        11    6.6   0.0   308   360    78   131    59   142 0.88 -
SOLCI000914500       -            833 EOG093609Q8          -            379   7.8e-32  112.4   7.1   2   6   0.00011     0.015   16.0   0.0   155   224   176   243   158   276 0.83 -
SOLCI000914500       -            833 EOG093609Q8          -            379   7.8e-32  112.4   7.1   3   6   2.3e-06   0.00032   21.5   0.2    52   138   346   431   310   439 0.76 -
SOLCI000914500       -            833 EOG093609Q8          -            379   7.8e-32  112.4   7.1   4   6   1.5e-05    0.0021   18.8   0.0   143   222   470   549   461   572 0.86 -
SOLCI000914500       -            833 EOG093609Q8          -            379   7.8e-32  112.4   7.1   5   6   3.7e-13   5.1e-11   43.9   0.0   137   271   567   700   559   734 0.91 -
SOLCI000914500       -            833 EOG093609Q8          -            379   7.8e-32  112.4   7.1   6   6       1.1   1.5e+02    2.8   0.1   105   149   740   783   725   786 0.76 -
SOLCI006011700       -            536 EOG093609Q8          -            379     8e-32  112.3   1.4   1   5       0.8   1.1e+02    3.3   0.0   308   359    73   126    64   137 0.81 -
SOLCI006011700       -            536 EOG093609Q8          -            379     8e-32  112.3   1.4   2   5   3.6e-06    0.0005   20.9   0.0   129   197   139   205   130   211 0.93 -
SOLCI006011700       -            536 EOG093609Q8          -            379     8e-32  112.3   1.4   3   5   2.8e-06   0.00039   21.2   0.0   138   219   210   289   207   300 0.86 -
SOLCI006011700       -            536 EOG093609Q8          -            379     8e-32  112.3   1.4   4   5   1.4e-16     2e-14   55.1   0.0   131   270   304   442   298   455 0.90 -
SOLCI006011700       -            536 EOG093609Q8          -            379     8e-32  112.3   1.4   5   5   1.1e-06   0.00015   22.6   0.0   141   240   416   513   415   527 0.89 -
SOLCI006582300       -            682 EOG093609Q8          -            379   8.4e-32  112.3   0.1   1   6   8.2e-05     0.011   16.4   0.0   143   209    73   137    57   149 0.87 -
SOLCI006582300       -            682 EOG093609Q8          -            379   8.4e-32  112.3   0.1   2   6    0.0001     0.014   16.1   0.0   141   213   172   242   157   261 0.85 -
SOLCI006582300       -            682 EOG093609Q8          -            379   8.4e-32  112.3   0.1   3   6   3.6e-05     0.005   17.6   0.1   131   233   263   363   247   371 0.90 -
SOLCI006582300       -            682 EOG093609Q8          -            379   8.4e-32  112.3   0.1   4   6     0.002      0.28   11.8   0.0   135   218   368   450   358   461 0.85 -
SOLCI006582300       -            682 EOG093609Q8          -            379   8.4e-32  112.3   0.1   5   6   3.2e-12   4.4e-10   40.8   0.0   131   261   466   596   453   602 0.86 -
SOLCI006582300       -            682 EOG093609Q8          -            379   8.4e-32  112.3   0.1   6   6       2.4   3.4e+02    1.7   0.0    64    97   631   664   601   677 0.61 -
SOLCI007107400       -            626 EOG093609Q8          -            379     9e-32  112.2   1.0   1   5     0.012       1.6    9.3   0.0   308   364    92   148    86   155 0.90 -
SOLCI007107400       -            626 EOG093609Q8          -            379     9e-32  112.2   1.0   2   5   3.2e-07   4.4e-05   24.3   0.0   130   197   157   224   146   242 0.90 -
SOLCI007107400       -            626 EOG093609Q8          -            379     9e-32  112.2   1.0   3   5   3.8e-11   5.3e-09   37.2   0.0   131   223   262   352   251   364 0.91 -
SOLCI007107400       -            626 EOG093609Q8          -            379     9e-32  112.2   1.0   4   5   3.2e-08   4.4e-06   27.6   0.0   131   235   363   466   355   473 0.91 -
SOLCI007107400       -            626 EOG093609Q8          -            379     9e-32  112.2   1.0   5   5     0.029         4    8.0   0.0   142   238   477   571   472   582 0.74 -
SOLCI001304300       -            741 EOG093609Q8          -            379     1e-31  112.0   7.4   1   5     0.022         3    8.4   0.0   129   209    70   150    56   160 0.76 -
SOLCI001304300       -            741 EOG093609Q8          -            379     1e-31  112.0   7.4   2   5   2.6e-12   3.7e-10   41.1   0.1   127   272   171   314   162   316 0.94 -
SOLCI001304300       -            741 EOG093609Q8          -            379     1e-31  112.0   7.4   3   5   1.3e-06   0.00019   22.3   0.5   108   220   288   394   287   411 0.86 -
SOLCI001304300       -            741 EOG093609Q8          -            379     1e-31  112.0   7.4   4   5   8.8e-14   1.2e-11   45.9   0.2   130   266   407   542   400   546 0.92 -
SOLCI001304300       -            741 EOG093609Q8          -            379     1e-31  112.0   7.4   5   5     9e-05     0.012   16.3   0.0    64   122   510   571   505   626 0.59 -
SOLCI003281000       -            483 EOG093609Q8          -            379   1.1e-31  111.9   1.2   1   3   4.5e-09   6.2e-07   30.4   0.0   131   205    38   110    29   124 0.90 -
SOLCI003281000       -            483 EOG093609Q8          -            379   1.1e-31  111.9   1.2   2   3   6.6e-13   9.2e-11   43.0   0.2   124   232   131   239   124   239 0.92 -
SOLCI003281000       -            483 EOG093609Q8          -            379   1.1e-31  111.9   1.2   3   3   1.5e-12     2e-10   41.9   0.0   102   240   212   348   211   364 0.91 -
SOLCI003387500       -            695 EOG093609Q8          -            379   1.2e-31  111.8   0.4   1   5     0.033       4.5    7.8   0.0    63   144    80   160    61   168 0.83 -
SOLCI003387500       -            695 EOG093609Q8          -            379   1.2e-31  111.8   0.4   2   5     7e-10   9.7e-08   33.1   0.0    61   205   109   254   105   268 0.88 -
SOLCI003387500       -            695 EOG093609Q8          -            379   1.2e-31  111.8   0.4   3   5    0.0016      0.23   12.1   0.0   164   218   281   335   269   355 0.85 -
SOLCI003387500       -            695 EOG093609Q8          -            379   1.2e-31  111.8   0.4   4   5   3.9e-16   5.4e-14   53.7   0.0   129   268   349   487   337   501 0.90 -
SOLCI003387500       -            695 EOG093609Q8          -            379   1.2e-31  111.8   0.4   5   5      0.38        53    4.3   0.0    72    98   527   553   492   560 0.72 -
SOLCI000591500       -            508 EOG093609Q8          -            379   1.7e-31  111.3   0.8   1   5    0.0015      0.21   12.2   0.0   157   214    35    90    16    97 0.87 -
SOLCI000591500       -            508 EOG093609Q8          -            379   1.7e-31  111.3   0.8   2   5   6.9e-10   9.5e-08   33.1   0.0   132   197   111   174   104   178 0.93 -
SOLCI000591500       -            508 EOG093609Q8          -            379   1.7e-31  111.3   0.8   3   5     0.012       1.7    9.3   0.0   310   357   178   226   175   244 0.87 -
SOLCI000591500       -            508 EOG093609Q8          -            379   1.7e-31  111.3   0.8   4   5   7.8e-09   1.1e-06   29.6   0.1   140   218   252   329   241   346 0.87 -
SOLCI000591500       -            508 EOG093609Q8          -            379   1.7e-31  111.3   0.8   5   5   1.8e-06   0.00024   21.9   0.0   117   239   331   452   326   460 0.80 -
SOLCI002052500       -            534 EOG093609Q8          -            379   1.9e-31  111.1   2.0   1   5    0.0089       1.2    9.7   0.0   306   357    70   121    49   132 0.84 -
SOLCI002052500       -            534 EOG093609Q8          -            379   1.9e-31  111.1   2.0   2   5   1.3e-08   1.9e-06   28.9   0.1   129   197   136   202   129   207 0.92 -
SOLCI002052500       -            534 EOG093609Q8          -            379   1.9e-31  111.1   2.0   3   5    0.0078       1.1    9.9   0.0   171   213   207   249   203   270 0.68 -
SOLCI002052500       -            534 EOG093609Q8          -            379   1.9e-31  111.1   2.0   4   5   2.6e-12   3.5e-10   41.1   0.0   139   252   278   390   267   390 0.93 -
SOLCI002052500       -            534 EOG093609Q8          -            379   1.9e-31  111.1   2.0   5   5   9.5e-07   0.00013   22.8   0.0   138   241   379   480   372   495 0.84 -
SOLCI006485100       -            894 EOG093609Q8          -            379   2.3e-31  110.9   1.2   1   6   1.1e-05    0.0015   19.3   0.0   137   214   114   189    79   194 0.88 -
SOLCI006485100       -            894 EOG093609Q8          -            379   2.3e-31  110.9   1.2   2   6     0.065         9    6.9   0.0   140   198   218   274   204   291 0.82 -
SOLCI006485100       -            894 EOG093609Q8          -            379   2.3e-31  110.9   1.2   3   6   1.3e-05    0.0018   19.0   0.0   137   200   317   378   302   384 0.89 -
SOLCI006485100       -            894 EOG093609Q8          -            379   2.3e-31  110.9   1.2   4   6   0.00015     0.021   15.5   0.0   128   196   440   508   426   533 0.83 -
SOLCI006485100       -            894 EOG093609Q8          -            379   2.3e-31  110.9   1.2   5   6   8.4e-12   1.2e-09   39.4   0.0   130   268   546   685   516   692 0.86 -
SOLCI006485100       -            894 EOG093609Q8          -            379   2.3e-31  110.9   1.2   6   6       4.9   6.8e+02    0.7   0.0    43   100   693   753   689   759 0.63 -
SOLCI007166700       -            607 EOG093609Q8          -            379   2.9e-31  110.5  10.1   1   5     0.003      0.41   11.3   0.0   308   362    50   105    40   110 0.92 -
SOLCI007166700       -            607 EOG093609Q8          -            379   2.9e-31  110.5  10.1   2   5   5.7e-07   7.9e-05   23.5   0.0   131   214   117   198   110   208 0.90 -
SOLCI007166700       -            607 EOG093609Q8          -            379   2.9e-31  110.5  10.1   3   5   2.4e-08   3.4e-06   28.0   0.2   129   199   216   284   209   288 0.91 -
SOLCI007166700       -            607 EOG093609Q8          -            379   2.9e-31  110.5  10.1   4   5   9.6e-05     0.013   16.2   0.1    71   164   286   380   283   386 0.66 -
SOLCI007166700       -            607 EOG093609Q8          -            379   2.9e-31  110.5  10.1   5   5   7.7e-11   1.1e-08   36.2   0.1    53   276   369   590   364   597 0.87 -
SOLCI002635400       -            608 EOG093609Q8          -            379   2.9e-31  110.5   2.2   1   5   5.6e-08   7.8e-06   26.8   0.0    80   202    28   148    21   163 0.92 -
SOLCI002635400       -            608 EOG093609Q8          -            379   2.9e-31  110.5   2.2   2   5   4.2e-05    0.0058   17.3   0.0   140   206   189   253   174   281 0.88 -
SOLCI002635400       -            608 EOG093609Q8          -            379   2.9e-31  110.5   2.2   3   5    0.0003     0.042   14.5   0.0   141   213   294   365   282   375 0.83 -
SOLCI002635400       -            608 EOG093609Q8          -            379   2.9e-31  110.5   2.2   4   5     6e-14   8.3e-12   46.5   0.1   135   278   390   529   383   575 0.88 -
SOLCI002635400       -            608 EOG093609Q8          -            379   2.9e-31  110.5   2.2   5   5    0.0073         1   10.0   0.0   141   189   498   545   492   597 0.72 -
SOLCI005434400       -            615 EOG093609Q8          -            379   3.2e-31  110.4   2.7   1   5       2.1   2.9e+02    1.9   0.0   321   360     8    47     1    54 0.86 -
SOLCI005434400       -            615 EOG093609Q8          -            379   3.2e-31  110.4   2.7   2   5    0.0003     0.042   14.5   0.0   131   199    61   127    52   145 0.76 -
SOLCI005434400       -            615 EOG093609Q8          -            379   3.2e-31  110.4   2.7   3   5   1.1e-10   1.5e-08   35.7   0.8   131   355   159   377   149   386 0.82 -
SOLCI005434400       -            615 EOG093609Q8          -            379   3.2e-31  110.4   2.7   4   5   1.7e-06   0.00023   22.0   0.0   136   197   401   462   389   464 0.94 -
SOLCI005434400       -            615 EOG093609Q8          -            379   3.2e-31  110.4   2.7   5   5   1.1e-12   1.5e-10   42.4   0.0   138   307   436   603   435   606 0.88 -
SOLCI004337500       -            362 EOG093609Q8          -            379   3.2e-31  110.4   1.0   1   3   1.8e-14   2.5e-12   48.2   0.1   104   234    12   144     8   149 0.94 -
SOLCI004337500       -            362 EOG093609Q8          -            379   3.2e-31  110.4   1.0   2   3   2.4e-08   3.4e-06   28.0   0.0   117   213   130   228   118   229 0.83 -
SOLCI004337500       -            362 EOG093609Q8          -            379   3.2e-31  110.4   1.0   3   3   1.4e-10   1.9e-08   35.4   0.0   103   224   221   344   219   355 0.91 -
SOLCI002514300       -            555 EOG093609Q8          -            379   3.8e-31  110.1   0.1   1   4   0.00021     0.029   15.1   0.0   171   355    69   113    49   123 0.66 -
SOLCI002514300       -            555 EOG093609Q8          -            379   3.8e-31  110.1   0.1   2   4   1.8e-09   2.6e-07   31.7   0.0   132   218   133   217   124   223 0.93 -
SOLCI002514300       -            555 EOG093609Q8          -            379   3.8e-31  110.1   0.1   3   4   1.1e-05    0.0016   19.2   0.0   131   253   233   353   222   359 0.79 -
SOLCI002514300       -            555 EOG093609Q8          -            379   3.8e-31  110.1   0.1   4   4   2.1e-11     3e-09   38.1   0.0   138   290   372   523   345   533 0.80 -
SOLCI003109000       -            456 EOG093609Q8          -            379   4.2e-31  110.0   2.1   1   4      0.18        25    5.4   0.0   172   206    72   106    57   132 0.72 -
SOLCI003109000       -            456 EOG093609Q8          -            379   4.2e-31  110.0   2.1   2   4   2.3e-10   3.2e-08   34.7   0.0   132   230   135   231   127   244 0.85 -
SOLCI003109000       -            456 EOG093609Q8          -            379   4.2e-31  110.0   2.1   3   4   7.3e-14     1e-11   46.2   0.1   137   234   243   338   233   340 0.94 -
SOLCI003109000       -            456 EOG093609Q8          -            379   4.2e-31  110.0   2.1   4   4   1.4e-06   0.00019   22.2   0.7   130   239   338   445   323   450 0.87 -
SOLCI006161400       -            527 EOG093609Q8          -            379   5.5e-31  109.6   0.6   1   4         1   1.4e+02    2.9   0.0   151   205    77   129    50   140 0.64 -
SOLCI006161400       -            527 EOG093609Q8          -            379   5.5e-31  109.6   0.6   2   4   1.8e-09   2.4e-07   31.8   0.3    47   178   145   274   132   285 0.87 -
SOLCI006161400       -            527 EOG093609Q8          -            379   5.5e-31  109.6   0.6   3   4   4.3e-16   5.9e-14   53.5   0.0   137   263   301   427   288   428 0.90 -
SOLCI006161400       -            527 EOG093609Q8          -            379   5.5e-31  109.6   0.6   4   4   5.4e-09   7.5e-07   30.2   0.0   124   239   390   505   381   512 0.85 -
SOLCI004724300       -            691 EOG093609Q8          -            379   5.7e-31  109.5   3.9   1   3   1.8e-12   2.6e-10   41.6   0.9    66   205   283   425   225   428 0.91 -
SOLCI004724300       -            691 EOG093609Q8          -            379   5.7e-31  109.5   3.9   2   3   8.8e-12   1.2e-09   39.3   0.0   140   249   428   539   425   541 0.92 -
SOLCI004724300       -            691 EOG093609Q8          -            379   5.7e-31  109.5   3.9   3   3   1.1e-12   1.6e-10   42.3   0.1   121   279   514   674   509   683 0.87 -
SOLCI000091600       -            538 EOG093609Q8          -            379   5.9e-31  109.5   0.6   1   4   3.6e-09     5e-07   30.7   0.0   130   199   142   209   136   212 0.92 -
SOLCI000091600       -            538 EOG093609Q8          -            379   5.9e-31  109.5   0.6   2   4   0.00013     0.018   15.8   0.0   168   214   209   258   208   279 0.73 -
SOLCI000091600       -            538 EOG093609Q8          -            379   5.9e-31  109.5   0.6   3   4   3.4e-17   4.7e-15   57.1   0.0   130   268   277   414   271   436 0.93 -
SOLCI000091600       -            538 EOG093609Q8          -            379   5.9e-31  109.5   0.6   4   4       4.8   6.7e+02    0.7   0.0   241   272   453   484   447   489 0.74 -
SOLCI001866000       -            507 EOG093609Q8          -            379   5.9e-31  109.5   0.6   1   5   5.7e-06   0.00079   20.2   0.0   171   214    44    87    36    92 0.92 -
SOLCI001866000       -            507 EOG093609Q8          -            379   5.9e-31  109.5   0.6   2   5     5e-06   0.00069   20.4   0.1   133   199   111   176   105   179 0.87 -
SOLCI001866000       -            507 EOG093609Q8          -            379   5.9e-31  109.5   0.6   3   5   9.2e-07   0.00013   22.8   0.1   140   218   150   226   147   246 0.90 -
SOLCI001866000       -            507 EOG093609Q8          -            379   5.9e-31  109.5   0.6   4   5   1.2e-15   1.6e-13   52.1   0.0   137   267   248   377   242   392 0.89 -
SOLCI001866000       -            507 EOG093609Q8          -            379   5.9e-31  109.5   0.6   5   5    0.0016      0.22   12.2   0.0    72   114   352   394   343   413 0.85 -
SOLCI003619400       -            591 EOG093609Q8          -            379   8.1e-31  109.0   2.8   1   3   1.7e-14   2.3e-12   48.3   0.4   133   257   134   260   130   261 0.95 -
SOLCI003619400       -            591 EOG093609Q8          -            379   8.1e-31  109.0   2.8   2   3     7e-09   9.8e-07   29.8   0.1   115   202   221   310   208   340 0.84 -
SOLCI003619400       -            591 EOG093609Q8          -            379   8.1e-31  109.0   2.8   3   3   6.3e-12   8.7e-10   39.8   0.0    46   231   373   561   356   574 0.85 -
SOLCI006293100       -            584 EOG093609Q8          -            379   1.3e-30  108.3   0.1   1   4   1.9e-05    0.0026   18.5   0.0   140   211    74   143    68   153 0.85 -
SOLCI006293100       -            584 EOG093609Q8          -            379   1.3e-30  108.3   0.1   2   4   1.1e-07   1.6e-05   25.8   0.0   126   252   163   286   150   359 0.89 -
SOLCI006293100       -            584 EOG093609Q8          -            379   1.3e-30  108.3   0.1   3   4   2.3e-16   3.2e-14   54.4   0.1   131   267   369   504   324   508 0.89 -
SOLCI006293100       -            584 EOG093609Q8          -            379   1.3e-30  108.3   0.1   4   4   0.00018     0.025   15.3   0.0   141   239   481   577   481   581 0.83 -
SOLCI006543400       -            676 EOG093609Q8          -            379   1.8e-30  107.9   1.1   1   5      0.11        15    6.1   0.0   151   205    56   108    45   116 0.88 -
SOLCI006543400       -            676 EOG093609Q8          -            379   1.8e-30  107.9   1.1   2   5   0.00045     0.062   14.0   0.2   123   197   129   202   121   236 0.81 -
SOLCI006543400       -            676 EOG093609Q8          -            379   1.8e-30  107.9   1.1   3   5   2.8e-09   3.9e-07   31.1   0.0   137   251   237   349   232   350 0.94 -
SOLCI006543400       -            676 EOG093609Q8          -            379   1.8e-30  107.9   1.1   4   5   2.4e-12   3.3e-10   41.2   0.0   135   267   336   467   330   470 0.92 -
SOLCI006543400       -            676 EOG093609Q8          -            379   1.8e-30  107.9   1.1   5   5   9.6e-07   0.00013   22.8   0.0   131   255   434   557   431   568 0.80 -
SOLCI003435600       -            529 EOG093609Q8          -            379   2.1e-30  107.7   0.9   1   5     0.014       1.9    9.1   0.0   142   199    22    78    14   122 0.90 -
SOLCI003435600       -            529 EOG093609Q8          -            379   2.1e-30  107.7   0.9   2   5       1.7   2.4e+02    2.2   0.0   151   197   162   209   145   215 0.78 -
SOLCI003435600       -            529 EOG093609Q8          -            379   2.1e-30  107.7   0.9   3   5   2.3e-07   3.2e-05   24.8   0.0   141   212   217   286   213   292 0.90 -
SOLCI003435600       -            529 EOG093609Q8          -            379   2.1e-30  107.7   0.9   4   5   1.7e-18   2.3e-16   61.4   0.0   130   265   307   441   300   450 0.94 -
SOLCI003435600       -            529 EOG093609Q8          -            379   2.1e-30  107.7   0.9   5   5      0.78   1.1e+02    3.3   0.0   239   261   481   503   471   518 0.78 -
SOLCI004171700       -            633 EOG093609Q8          -            379   2.4e-30  107.5   0.7   1   5     0.037       5.1    7.7   0.0   120   218    42   138    16   146 0.66 -
SOLCI004171700       -            633 EOG093609Q8          -            379   2.4e-30  107.5   0.7   2   5     3e-05    0.0042   17.8   0.2    75   214    95   239    93   255 0.72 -
SOLCI004171700       -            633 EOG093609Q8          -            379   2.4e-30  107.5   0.7   3   5   2.3e-07   3.2e-05   24.8   0.1   102   213   230   346   213   354 0.77 -
SOLCI004171700       -            633 EOG093609Q8          -            379   2.4e-30  107.5   0.7   4   5   1.1e-15   1.6e-13   52.1   0.0   132   286   368   519   355   520 0.89 -
SOLCI004171700       -            633 EOG093609Q8          -            379   2.4e-30  107.5   0.7   5   5   8.2e-07   0.00011   23.0   0.0   117   239   455   576   451   582 0.85 -
SOLCI001725400       -            484 EOG093609Q8          -            379   2.9e-30  107.2   9.6   1   3      0.06       8.3    7.0   0.0   329   366    80   117    77   120 0.94 -
SOLCI001725400       -            484 EOG093609Q8          -            379   2.9e-30  107.2   9.6   2   3   3.4e-17   4.7e-15   57.2   1.0    71   249   132   315   117   330 0.73 -
SOLCI001725400       -            484 EOG093609Q8          -            379   2.9e-30  107.2   9.6   3   3   3.1e-14   4.3e-12   47.4   1.1   115   238   319   444   304   456 0.89 -
SOLCI004915200       -            542 EOG093609Q8          -            379     3e-30  107.2   0.6   1   3   6.2e-08   8.6e-06   26.7   0.0   131   209   128   206   116   240 0.86 -
SOLCI004915200       -            542 EOG093609Q8          -            379     3e-30  107.2   0.6   2   3   8.8e-09   1.2e-06   29.5   0.0   140   206   240   304   217   322 0.88 -
SOLCI004915200       -            542 EOG093609Q8          -            379     3e-30  107.2   0.6   3   3   4.9e-14   6.9e-12   46.7   0.0   133   265   331   459   319   482 0.89 -
SOLCI004716000       -            622 EOG093609Q8          -            379   3.5e-30  107.0   1.9   1   3   5.5e-08   7.7e-06   26.8   0.1   128   201    73   144    64   151 0.92 -
SOLCI004716000       -            622 EOG093609Q8          -            379   3.5e-30  107.0   1.9   2   3   3.7e-06   0.00052   20.8   0.0    67   202   180   246   164   274 0.58 -
SOLCI004716000       -            622 EOG093609Q8          -            379   3.5e-30  107.0   1.9   3   3   3.2e-17   4.5e-15   57.2   0.0   132   267   279   413   268   428 0.89 -
SOLCI005367200       -            658 EOG093609Q8          -            379   3.5e-30  106.9   0.3   1   4   2.5e-06   0.00034   21.4   0.0   132   200    82   148    65   150 0.90 -
SOLCI005367200       -            658 EOG093609Q8          -            379   3.5e-30  106.9   0.3   2   4   2.3e-05    0.0032   18.2   0.0   140   206   121   185   118   192 0.93 -
SOLCI005367200       -            658 EOG093609Q8          -            379   3.5e-30  106.9   0.3   3   4   1.2e-18   1.7e-16   61.9   0.1   132   352   214   429   210   430 0.93 -
SOLCI005367200       -            658 EOG093609Q8          -            379   3.5e-30  106.9   0.3   4   4   9.1e-06    0.0013   19.5   0.0   140   242   425   525   414   590 0.85 -
SOLCI001668200       -            599 EOG093609Q8          -            379   3.7e-30  106.9   2.1   1   3   0.00029     0.041   14.6   0.2   168   325    60   210    15   230 0.66 -
SOLCI001668200       -            599 EOG093609Q8          -            379   3.7e-30  106.9   2.1   2   3     1e-15   1.4e-13   52.3   0.0   137   334   230   421   210   433 0.87 -
SOLCI001668200       -            599 EOG093609Q8          -            379   3.7e-30  106.9   2.1   3   3   1.5e-11     2e-09   38.6   0.0   140   268   435   562   419   577 0.91 -
SOLCI005243300       -            654 EOG093609Q8          -            379   4.1e-30  106.7   4.7   1   4   4.9e-06   0.00068   20.4   0.2   100   205    82   185    49   194 0.84 -
SOLCI005243300       -            654 EOG093609Q8          -            379   4.1e-30  106.7   4.7   2   4   2.7e-09   3.8e-07   31.1   0.0   126   205   206   283   185   292 0.88 -
SOLCI005243300       -            654 EOG093609Q8          -            379   4.1e-30  106.7   4.7   3   4   1.6e-09   2.2e-07   31.9   0.1   137   228   316   405   304   421 0.74 -
SOLCI005243300       -            654 EOG093609Q8          -            379   4.1e-30  106.7   4.7   4   4   1.1e-06   0.00015   22.6   0.0   133   240   414   519   407   532 0.83 -
SOLCI001442100       -            653 EOG093609Q8          -            379   6.4e-30  106.1   0.9   1   3   6.2e-06   0.00087   20.1   0.0   142   214   119   189   113   198 0.92 -
SOLCI001442100       -            653 EOG093609Q8          -            379   6.4e-30  106.1   0.9   2   3   4.4e-09   6.2e-07   30.4   0.0   133   217   211   293   202   308 0.82 -
SOLCI001442100       -            653 EOG093609Q8          -            379   6.4e-30  106.1   0.9   3   3   4.3e-15     6e-13   50.2   0.1   129   341   308   514   301   518 0.81 -
SOLCI003824000       -            685 EOG093609Q8          -            379   6.5e-30  106.1   0.0   1   5   2.6e-09   3.6e-07   31.2   0.0   147   318    19   184    13   186 0.93 -
SOLCI003824000       -            685 EOG093609Q8          -            379   6.5e-30  106.1   0.0   2   5   2.5e-07   3.4e-05   24.7   0.0   122   265    95   236    89   240 0.90 -
SOLCI003824000       -            685 EOG093609Q8          -            379   6.5e-30  106.1   0.0   3   5   3.4e-07   4.8e-05   24.2   0.0   135   208   240   314   234   324 0.86 -
SOLCI003824000       -            685 EOG093609Q8          -            379   6.5e-30  106.1   0.0   4   5   4.3e-06    0.0006   20.6   0.0   137   214   347   422   333   433 0.91 -
SOLCI003824000       -            685 EOG093609Q8          -            379   6.5e-30  106.1   0.0   5   5    0.0002     0.028   15.1   0.0    61   110   439   489   420   512 0.74 -
SOLCI001204300       -            532 EOG093609Q8          -            379   8.4e-30  105.7   3.5   1   3   2.4e-05    0.0034   18.1   0.1   140   198   122   182   117   188 0.92 -
SOLCI001204300       -            532 EOG093609Q8          -            379   8.4e-30  105.7   3.5   2   3   4.8e-07   6.7e-05   23.7   0.2   142   206   199   264   185   289 0.86 -
SOLCI001204300       -            532 EOG093609Q8          -            379   8.4e-30  105.7   3.5   3   3   7.1e-19   9.9e-17   62.7   0.0    52   240   290   484   285   516 0.93 -
SOLCI001781600       -            651 EOG093609Q8          -            379     9e-30  105.6   1.3   1   4      0.13        17    5.9   0.0   174   351   110   147    96   155 0.62 -
SOLCI001781600       -            651 EOG093609Q8          -            379     9e-30  105.6   1.3   2   4   4.5e-07   6.2e-05   23.8   0.1   137   196   177   234   166   236 0.91 -
SOLCI001781600       -            651 EOG093609Q8          -            379     9e-30  105.6   1.3   3   4   2.7e-08   3.8e-06   27.9   0.0   137   220   208   289   205   302 0.90 -
SOLCI001781600       -            651 EOG093609Q8          -            379     9e-30  105.6   1.3   4   4   5.5e-17   7.7e-15   56.4   0.4   138   341   312   510   292   514 0.82 -
SOLCI005683600       -            472 EOG093609Q8          -            379   1.1e-29  105.3   0.0   1   2   4.1e-14   5.7e-12   47.0   0.0    74   204   128   263   120   267 0.92 -
SOLCI005683600       -            472 EOG093609Q8          -            379   1.1e-29  105.3   0.0   2   2   2.3e-16   3.1e-14   54.4   0.0   117   281   279   445   271   465 0.92 -
SOLCI004925700       -            213 EOG093609Q8          -            379   1.3e-29  105.0   5.9   1   2   1.7e-17   2.3e-15   58.2   0.5   102   209    21   130    13   132 0.92 -
SOLCI004925700       -            213 EOG093609Q8          -            379   1.3e-29  105.0   5.9   2   2   5.3e-17   7.4e-15   56.5   0.6   117   220   106   211   106   212 0.94 -
SOLCI001094700       -            405 EOG093609Q8          -            379   1.8e-29  104.6   8.2   1   3     4e-09   5.5e-07   30.6   0.7    70   221    21   176    18   178 0.91 -
SOLCI001094700       -            405 EOG093609Q8          -            379   1.8e-29  104.6   8.2   2   3   1.8e-15   2.5e-13   51.5   0.1    95   201   153   261   149   276 0.91 -
SOLCI001094700       -            405 EOG093609Q8          -            379   1.8e-29  104.6   8.2   3   3   5.4e-09   7.5e-07   30.2   0.4   121   228   283   394   276   405 0.88 -
SOLCI005629100       -            493 EOG093609Q8          -            379   1.8e-29  104.6   0.0   1   3   1.6e-16   2.2e-14   54.9   0.0   142   362     5   223     4   228 0.94 -
SOLCI005629100       -            493 EOG093609Q8          -            379   1.8e-29  104.6   0.0   2   3   3.6e-08   4.9e-06   27.5   0.0   167   261   235   329   228   332 0.93 -
SOLCI005629100       -            493 EOG093609Q8          -            379   1.8e-29  104.6   0.0   3   3   1.3e-06   0.00017   22.4   0.0   131   234   302   407   292   416 0.73 -
SOLCI007106000       -            467 EOG093609Q8          -            379   2.1e-29  104.4   7.9   1   3   2.3e-08   3.2e-06   28.1   0.1   116   218    77   181    67   198 0.85 -
SOLCI007106000       -            467 EOG093609Q8          -            379   2.1e-29  104.4   7.9   2   3   4.9e-16   6.8e-14   53.3   1.9    85   205   226   348   167   352 0.87 -
SOLCI007106000       -            467 EOG093609Q8          -            379   2.1e-29  104.4   7.9   3   3   2.3e-07   3.2e-05   24.8   0.1   148   238   356   448   348   454 0.84 -
SOLCI003417500       -            751 EOG093609Q8          -            379   3.7e-29  103.6   0.0   1   6   9.1e-06    0.0013   19.5   0.0   140   254    80   191    67   197 0.89 -
SOLCI003417500       -            751 EOG093609Q8          -            379   3.7e-29  103.6   0.0   2   6      0.06       8.4    7.0   0.0   139   213   179   251   170   258 0.82 -
SOLCI003417500       -            751 EOG093609Q8          -            379   3.7e-29  103.6   0.0   3   6   1.6e-06   0.00022   22.0   0.0   132   212   273   351   258   355 0.90 -
SOLCI003417500       -            751 EOG093609Q8          -            379   3.7e-29  103.6   0.0   4   6   0.00023     0.031   14.9   0.0   129   205   371   445   364   461 0.86 -
SOLCI003417500       -            751 EOG093609Q8          -            379   3.7e-29  103.6   0.0   5   6   3.4e-09   4.7e-07   30.8   0.0   133   267   476   609   471   611 0.92 -
SOLCI003417500       -            751 EOG093609Q8          -            379   3.7e-29  103.6   0.0   6   6    0.0015       0.2   12.3   0.0   123   179   567   625   557   640 0.85 -
SOLCI006585300       -            584 EOG093609Q8          -            379   3.9e-29  103.5   0.6   1   5   0.00024     0.034   14.8   0.0   134   216    47   123    37   146 0.71 -
SOLCI006585300       -            584 EOG093609Q8          -            379   3.9e-29  103.5   0.6   2   5   3.5e-06   0.00048   20.9   0.0   132   197   180   243   166   244 0.70 -
SOLCI006585300       -            584 EOG093609Q8          -            379   3.9e-29  103.5   0.6   3   5   1.1e-05    0.0015   19.3   0.0   153   215   232   292   229   306 0.90 -
SOLCI006585300       -            584 EOG093609Q8          -            379   3.9e-29  103.5   0.6   4   5   1.5e-11   2.1e-09   38.5   0.1   138   264   321   446   312   449 0.92 -
SOLCI006585300       -            584 EOG093609Q8          -            379   3.9e-29  103.5   0.6   5   5   0.00055     0.076   13.7   0.0   130   242   415   526   410   546 0.86 -
SOLCI006110800       -            484 EOG093609Q8          -            379   4.8e-29  103.2   0.2   1   3   6.1e-14   8.5e-12   46.4   0.1   140   355    43   248    11   267 0.87 -
SOLCI006110800       -            484 EOG093609Q8          -            379   4.8e-29  103.2   0.2   2   3   2.7e-13   3.8e-11   44.3   0.0   139   270   276   406   266   409 0.94 -
SOLCI006110800       -            484 EOG093609Q8          -            379   4.8e-29  103.2   0.2   3   3   4.4e-06   0.00061   20.6   0.0   129   235   368   472   351   478 0.81 -
SOLCI000010500       -            742 EOG093609Q8          -            379   6.6e-29  102.7   4.0   1   3     0.049       6.8    7.3   0.0   121   162   166   207   155   215 0.88 -
SOLCI000010500       -            742 EOG093609Q8          -            379   6.6e-29  102.7   4.0   2   3     2e-10   2.7e-08   34.9   0.0   134   209   221   298   216   311 0.89 -
SOLCI000010500       -            742 EOG093609Q8          -            379   6.6e-29  102.7   4.0   3   3   8.5e-18   1.2e-15   59.1   1.1    55   337   371   665   345   686 0.84 -
SOLCI004142200       -            791 EOG093609Q8          -            379   7.3e-29  102.6   0.1   1   5    0.0043      0.59   10.7   0.0   154   356    62   126    28   139 0.57 -
SOLCI004142200       -            791 EOG093609Q8          -            379   7.3e-29  102.6   0.1   2   5     0.052       7.3    7.2   0.0   100   217   113   228   110   235 0.88 -
SOLCI004142200       -            791 EOG093609Q8          -            379   7.3e-29  102.6   0.1   3   5    0.0051      0.71   10.5   0.0   131   200   245   312   234   326 0.87 -
SOLCI004142200       -            791 EOG093609Q8          -            379   7.3e-29  102.6   0.1   4   5   5.6e-09   7.8e-07   30.1   0.0   141   251   356   464   344   465 0.90 -
SOLCI004142200       -            791 EOG093609Q8          -            379   7.3e-29  102.6   0.1   5   5     6e-14   8.4e-12   46.5   0.0   138   266   454   581   445   586 0.89 -
SOLCI003282300       -            649 EOG093609Q8          -            379   8.7e-29  102.4   2.0   1   6      0.85   1.2e+02    3.2   0.0   151   197    46    90    15    95 0.80 -
SOLCI003282300       -            649 EOG093609Q8          -            379   8.7e-29  102.4   2.0   2   6   3.5e-07   4.8e-05   24.2   0.0   142   215   138   210   120   216 0.90 -
SOLCI003282300       -            649 EOG093609Q8          -            379   8.7e-29  102.4   2.0   3   6     0.002      0.28   11.8   0.0   131   209   229   305   216   328 0.88 -
SOLCI003282300       -            649 EOG093609Q8          -            379   8.7e-29  102.4   2.0   4   6     7e-05    0.0097   16.6   0.0   131   218   330   415   316   432 0.88 -
SOLCI003282300       -            649 EOG093609Q8          -            379   8.7e-29  102.4   2.0   5   6     1e-11   1.4e-09   39.1   0.1   141   269   441   569   433   579 0.73 -
SOLCI003282300       -            649 EOG093609Q8          -            379   8.7e-29  102.4   2.0   6   6   0.00062     0.087   13.5   0.1   131   239   534   640   530   647 0.77 -
SOLCI006161000       -            581 EOG093609Q8          -            379   9.3e-29  102.3   4.1   1   4   0.00016     0.022   15.4   0.1   144   199    42    95    35    99 0.89 -
SOLCI006161000       -            581 EOG093609Q8          -            379   9.3e-29  102.3   4.1   2   4   1.8e-07   2.5e-05   25.1   0.1    69   214   158   298   156   302 0.89 -
SOLCI006161000       -            581 EOG093609Q8          -            379   9.3e-29  102.3   4.1   3   4   4.9e-12   6.9e-10   40.2   0.0   132   265   319   451   311   456 0.91 -
SOLCI006161000       -            581 EOG093609Q8          -            379   9.3e-29  102.3   4.1   4   4      0.58        81    3.7   0.0   105   135   495   525   483   533 0.78 -
SOLCI002908200       -            626 EOG093609Q8          -            379   9.7e-29  102.2   0.0   1   5   0.00015      0.02   15.6   0.0    42   137    23   117    17   130 0.90 -
SOLCI002908200       -            626 EOG093609Q8          -            379   9.7e-29  102.2   0.0   2   5   1.4e-08   1.9e-06   28.8   0.1   132   197   147   210   139   215 0.92 -
SOLCI002908200       -            626 EOG093609Q8          -            379   9.7e-29  102.2   0.0   3   5      0.11        15    6.1   0.0   141   208   218   289   212   294 0.83 -
SOLCI002908200       -            626 EOG093609Q8          -            379   9.7e-29  102.2   0.0   4   5   2.8e-14   3.8e-12   47.6   0.0   129   280   278   427   265   470 0.84 -
SOLCI002908200       -            626 EOG093609Q8          -            379   9.7e-29  102.2   0.0   5   5       3.9   5.5e+02    1.0   0.0   102   124   456   478   431   490 0.73 -
SOLCI004820900       -            522 EOG093609Q8          -            379   1.2e-28  101.9   7.0   1   4     0.071       9.9    6.7   0.1   112   166   111   166   105   181 0.69 -
SOLCI004820900       -            522 EOG093609Q8          -            379   1.2e-28  101.9   7.0   2   4   2.7e-14   3.7e-12   47.6   1.9    74   236   141   306   139   308 0.92 -
SOLCI004820900       -            522 EOG093609Q8          -            379   1.2e-28  101.9   7.0   3   4   1.3e-07   1.8e-05   25.6   0.0   165   237   270   342   267   343 0.93 -
SOLCI004820900       -            522 EOG093609Q8          -            379   1.2e-28  101.9   7.0   4   4   8.5e-14   1.2e-11   46.0   0.0   104   299   312   513   309   520 0.83 -
SOLCI006954000       -            616 EOG093609Q8          -            379   1.3e-28  101.8   3.9   1   5   0.00012     0.017   15.8   0.0   137   202    63   126    51   135 0.89 -
SOLCI006954000       -            616 EOG093609Q8          -            379   1.3e-28  101.8   3.9   2   5   2.1e-05     0.003   18.3   0.0   133   200   163   228   158   232 0.93 -
SOLCI006954000       -            616 EOG093609Q8          -            379   1.3e-28  101.8   3.9   3   5   3.8e-06   0.00053   20.8   0.1    46   198   240   400   230   407 0.77 -
SOLCI006954000       -            616 EOG093609Q8          -            379   1.3e-28  101.8   3.9   4   5   3.8e-15   5.3e-13   50.4   0.1    77   264   344   533   341   535 0.92 -
SOLCI006954000       -            616 EOG093609Q8          -            379   1.3e-28  101.8   3.9   5   5    0.0041      0.57   10.8   0.0   133   237   505   607   502   612 0.79 -
SOLCI001670900       -            653 EOG093609Q8          -            379   1.6e-28  101.5   2.0   1   6     0.036       5.1    7.7   0.0   174   195    51    72    47    77 0.90 -
SOLCI001670900       -            653 EOG093609Q8          -            379   1.6e-28  101.5   2.0   2   6   1.8e-08   2.5e-06   28.4   0.2   128   278   104   252    78   254 0.85 -
SOLCI001670900       -            653 EOG093609Q8          -            379   1.6e-28  101.5   2.0   3   6   2.4e-08   3.4e-06   28.0   0.0   126   256   202   330   195   332 0.92 -
SOLCI001670900       -            653 EOG093609Q8          -            379   1.6e-28  101.5   2.0   4   6   2.3e-13   3.2e-11   44.6   0.0   140   270   317   446   305   455 0.91 -
SOLCI001670900       -            653 EOG093609Q8          -            379   1.6e-28  101.5   2.0   5   6   0.00022     0.031   15.0   0.0   136   241   415   518   408   531 0.82 -
SOLCI001670900       -            653 EOG093609Q8          -            379   1.6e-28  101.5   2.0   6   6       2.1   2.9e+02    1.9   0.0   164   210   522   570   520   578 0.77 -
SOLCI005477300       -            449 EOG093609Q8          -            379   1.7e-28  101.4   2.1   1   3   2.2e-09     3e-07   31.5   0.0   102   223    99   220    97   224 0.83 -
SOLCI005477300       -            449 EOG093609Q8          -            379   1.7e-28  101.4   2.1   2   3   1.2e-12   1.6e-10   42.2   0.0   130   233   225   327   215   330 0.95 -
SOLCI005477300       -            449 EOG093609Q8          -            379   1.7e-28  101.4   2.1   3   3     5e-07     7e-05   23.7   0.1   155   272   317   433   313   437 0.73 -
SOLCI004023700       -            541 EOG093609Q8          -            379   1.9e-28  101.2   3.0   1   4   2.1e-11   2.9e-09   38.1   0.9    70   236    91   246    43   261 0.85 -
SOLCI004023700       -            541 EOG093609Q8          -            379   1.9e-28  101.2   3.0   2   4   0.00035     0.048   14.3   0.0   141   225   188   276   188   285 0.81 -
SOLCI004023700       -            541 EOG093609Q8          -            379   1.9e-28  101.2   3.0   3   4   2.9e-12     4e-10   40.9   0.0   133   222   282   369   274   385 0.88 -
SOLCI004023700       -            541 EOG093609Q8          -            379   1.9e-28  101.2   3.0   4   4   2.8e-05    0.0039   17.9   0.0   138   240   389   489   380   523 0.83 -
SOLCI001122100       -            548 EOG093609Q8          -            379   1.9e-28  101.2   3.6   1   3   0.00063     0.088   13.5   0.0   119   196   116   199   102   205 0.78 -
SOLCI001122100       -            548 EOG093609Q8          -            379   1.9e-28  101.2   3.6   2   3   7.5e-19     1e-16   62.6   0.1    42   216   215   394   207   409 0.81 -
SOLCI001122100       -            548 EOG093609Q8          -            379   1.9e-28  101.2   3.6   3   3   1.9e-07   2.6e-05   25.1   0.3   159   237   402   482   384   494 0.76 -
SOLCI001264300       -            628 EOG093609Q8          -            379   2.3e-28  101.0   0.2   1   5      0.02       2.8    8.5   0.0   129   220    47   143    37   147 0.76 -
SOLCI001264300       -            628 EOG093609Q8          -            379   2.3e-28  101.0   0.2   2   5    0.0027      0.38   11.4   0.0   100   200   121   219   116   222 0.85 -
SOLCI001264300       -            628 EOG093609Q8          -            379   2.3e-28  101.0   0.2   3   5   9.5e-05     0.013   16.2   0.1    66   151   185   269   156   277 0.43 -
SOLCI001264300       -            628 EOG093609Q8          -            379   2.3e-28  101.0   0.2   4   5   1.4e-19     2e-17   65.0   0.1    76   267   226   419   223   427 0.92 -
SOLCI001264300       -            628 EOG093609Q8          -            379   2.3e-28  101.0   0.2   5   5    0.0035      0.49   11.0   0.0   279   340   462   528   444   541 0.83 -
SOLCI007385600       -            503 EOG093609Q8          -            379   3.1e-28  100.5   1.8   1   5   1.6e-06   0.00022   22.0   0.0   228   299    30   103    20   126 0.87 -
SOLCI007385600       -            503 EOG093609Q8          -            379   3.1e-28  100.5   1.8   2   5    0.0011      0.16   12.6   0.0   167   235   147   215   130   223 0.76 -
SOLCI007385600       -            503 EOG093609Q8          -            379   3.1e-28  100.5   1.8   3   5   2.2e-07     3e-05   24.9   0.1   129   260   216   350   212   356 0.89 -
SOLCI007385600       -            503 EOG093609Q8          -            379   3.1e-28  100.5   1.8   4   5   3.8e-11   5.2e-09   37.2   0.1   122   234   315   431   295   434 0.88 -
SOLCI007385600       -            503 EOG093609Q8          -            379   3.1e-28  100.5   1.8   5   5   9.5e-09   1.3e-06   29.4   0.0   134   230   399   498   395   502 0.83 -
SOLCI005079900       -            558 EOG093609Q8          -            379   4.8e-28   99.9   1.0   1   4      0.14        20    5.7   0.0   131   204    32   103    17   117 0.70 -
SOLCI005079900       -            558 EOG093609Q8          -            379   4.8e-28   99.9   1.0   2   4   4.6e-05    0.0064   17.2   0.0   129   200   131   200   126   203 0.90 -
SOLCI005079900       -            558 EOG093609Q8          -            379   4.8e-28   99.9   1.0   3   4   4.8e-10   6.6e-08   33.6   0.1    77   228   146   290   146   299 0.90 -
SOLCI005079900       -            558 EOG093609Q8          -            379   4.8e-28   99.9   1.0   4   4   1.9e-15   2.7e-13   51.4   0.2   130   342   295   502   288   533 0.86 -
SOLCI007491700       -            539 EOG093609Q8          -            379   5.9e-28   99.6   0.7   1   5   0.00034     0.047   14.4   0.0   307   358    74   125    52   133 0.90 -
SOLCI007491700       -            539 EOG093609Q8          -            379   5.9e-28   99.6   0.7   2   5     0.022         3    8.4   0.0   129   197   139   205   131   212 0.86 -
SOLCI007491700       -            539 EOG093609Q8          -            379   5.9e-28   99.6   0.7   3   5   8.3e-05     0.012   16.4   0.0   135   195   176   234   163   238 0.88 -
SOLCI007491700       -            539 EOG093609Q8          -            379   5.9e-28   99.6   0.7   4   5   2.8e-09   3.9e-07   31.1   0.0   141   215   213   285   207   301 0.89 -
SOLCI007491700       -            539 EOG093609Q8          -            379   5.9e-28   99.6   0.7   5   5   3.1e-11   4.3e-09   37.5   0.1   127   268   300   441   286   455 0.89 -
SOLCI003956600       -            581 EOG093609Q8          -            379   1.4e-27   98.3   3.2   1   4       7.1   9.9e+02    0.1   0.0    76   116    38    77     9    99 0.69 -
SOLCI003956600       -            581 EOG093609Q8          -            379   1.4e-27   98.3   3.2   2   4   4.8e-07   6.7e-05   23.7   0.0   117   230   123   231   103   237 0.85 -
SOLCI003956600       -            581 EOG093609Q8          -            379   1.4e-27   98.3   3.2   3   4   1.8e-08   2.4e-06   28.5   0.1   129   216   233   318   219   324 0.86 -
SOLCI003956600       -            581 EOG093609Q8          -            379   1.4e-27   98.3   3.2   4   4   1.2e-13   1.6e-11   45.5   0.2   110   241   315   447   310   471 0.89 -
SOLCI000650600       -            493 EOG093609Q8          -            379   1.5e-27   98.3   2.0   1   3      0.38        52    4.3   0.0   274   325   163   214   154   232 0.85 -
SOLCI000650600       -            493 EOG093609Q8          -            379   1.5e-27   98.3   2.0   2   3   1.4e-21     2e-19   71.5   0.5    65   216   240   396   235   409 0.87 -
SOLCI000650600       -            493 EOG093609Q8          -            379   1.5e-27   98.3   2.0   3   3   2.8e-06   0.00039   21.2   0.0   144   227   396   478   389   488 0.84 -
SOLCI007024700       -            739 EOG093609Q8          -            379   1.6e-27   98.2   0.9   1   5     0.028       3.9    8.0   0.0   315   356   171   212   157   223 0.92 -
SOLCI007024700       -            739 EOG093609Q8          -            379   1.6e-27   98.2   0.9   2   5   2.8e-09   3.9e-07   31.1   0.1    68   178   234   343   214   361 0.86 -
SOLCI007024700       -            739 EOG093609Q8          -            379   1.6e-27   98.2   0.9   3   5      0.59        83    3.7   0.0   139   205   374   438   355   449 0.82 -
SOLCI007024700       -            739 EOG093609Q8          -            379   1.6e-27   98.2   0.9   4   5   2.1e-12   2.9e-10   41.4   0.0   138   268   475   604   465   619 0.91 -
SOLCI007024700       -            739 EOG093609Q8          -            379   1.6e-27   98.2   0.9   5   5   4.4e-05    0.0062   17.3   0.0   133   240   572   677   569   683 0.82 -
SOLCI004243500       -            688 EOG093609Q8          -            379   2.1e-27   97.8   2.8   1   6   0.00098      0.14   12.8   0.2   144   199    63   116    55   120 0.84 -
SOLCI004243500       -            688 EOG093609Q8          -            379   2.1e-27   97.8   2.8   2   6     2e-06   0.00028   21.7   0.0   140   231   121   206   117   207 0.84 -
SOLCI004243500       -            688 EOG093609Q8          -            379   2.1e-27   97.8   2.8   3   6      0.33        46    4.5   0.0   141   183   184   228   179   243 0.71 -
SOLCI004243500       -            688 EOG093609Q8          -            379   2.1e-27   97.8   2.8   4   6    0.0028      0.39   11.3   0.0   129   210   242   321   230   331 0.86 -
SOLCI004243500       -            688 EOG093609Q8          -            379   2.1e-27   97.8   2.8   5   6     1e-09   1.4e-07   32.5   0.0   131   267   345   480   327   492 0.88 -
SOLCI004243500       -            688 EOG093609Q8          -            379   2.1e-27   97.8   2.8   6   6    0.0064      0.88   10.2   0.0    46   103   492   552   485   557 0.68 -
SOLCI000270700       -            850 EOG093609Q8          -            379   2.2e-27   97.7  10.4   1   6      0.45        62    4.1   0.0   120   156   205   241   159   269 0.87 -
SOLCI000270700       -            850 EOG093609Q8          -            379   2.2e-27   97.7  10.4   2   6   8.2e-08   1.1e-05   26.3   0.2    93   212   388   509   306   511 0.70 -
SOLCI000270700       -            850 EOG093609Q8          -            379   2.2e-27   97.7  10.4   3   6   8.9e-09   1.2e-06   29.4   0.2   166   309   393   536   376   552 0.88 -
SOLCI000270700       -            850 EOG093609Q8          -            379   2.2e-27   97.7  10.4   4   6   5.8e-11     8e-09   36.6   0.1    41   196   504   664   494   667 0.73 -
SOLCI000270700       -            850 EOG093609Q8          -            379   2.2e-27   97.7  10.4   5   6     1e-10   1.5e-08   35.8   0.1   125   265   557   696   552   722 0.58 -
SOLCI000270700       -            850 EOG093609Q8          -            379   2.2e-27   97.7  10.4   6   6     0.047       6.5    7.3   0.1    17   129   689   809   678   820 0.77 -
SOLCI003806100       -            707 EOG093609Q8          -            379   2.5e-27   97.5   6.2   1   3   6.9e-08   9.6e-06   26.5   0.1   262   356    53   143    40   149 0.88 -
SOLCI003806100       -            707 EOG093609Q8          -            379   2.5e-27   97.5   6.2   2   3    0.0018      0.25   12.0   0.1   140   251   170   278   164   299 0.75 -
SOLCI003806100       -            707 EOG093609Q8          -            379   2.5e-27   97.5   6.2   3   3   1.1e-16   1.5e-14   55.5   0.0   132   299   364   527   348   553 0.87 -
SOLCI006982000       -            615 EOG093609Q8          -            379   2.9e-27   97.3   6.9   1   4   1.6e-06   0.00022   22.0   0.2   142   198   102   156    96   165 0.92 -
SOLCI006982000       -            615 EOG093609Q8          -            379   2.9e-27   97.3   6.9   2   4   3.2e-06   0.00045   21.0   0.0   131   215   190   273   160   281 0.85 -
SOLCI006982000       -            615 EOG093609Q8          -            379   2.9e-27   97.3   6.9   3   4      0.31        44    4.6   0.0   132   209   299   375   291   384 0.86 -
SOLCI006982000       -            615 EOG093609Q8          -            379   2.9e-27   97.3   6.9   4   4   4.3e-15   5.9e-13   50.2   0.2   141   325   410   592   389   606 0.87 -
SOLCI002282800       -            559 EOG093609Q8          -            379   3.1e-27   97.2   0.3   1   5      0.14        19    5.8   0.0   155   207    65   115    47   131 0.80 -
SOLCI002282800       -            559 EOG093609Q8          -            379   3.1e-27   97.2   0.3   2   5    0.0015       0.2   12.3   0.0   132   177   143   186   137   187 0.88 -
SOLCI002282800       -            559 EOG093609Q8          -            379   3.1e-27   97.2   0.3   3   5   4.5e-09   6.2e-07   30.4   0.0   141   210   183   250   178   269 0.85 -
SOLCI002282800       -            559 EOG093609Q8          -            379   3.1e-27   97.2   0.3   4   5   9.1e-13   1.3e-10   42.6   0.0   131   266   274   409   260   416 0.93 -
SOLCI002282800       -            559 EOG093609Q8          -            379   3.1e-27   97.2   0.3   5   5   0.00036      0.05   14.3   0.0   102   253   348   495   343   505 0.72 -
SOLCI003135400       -            590 EOG093609Q8          -            379   5.6e-27   96.4   1.0   1   5   5.9e-06   0.00082   20.2   0.0   132   197    32    95    22   101 0.93 -
SOLCI003135400       -            590 EOG093609Q8          -            379   5.6e-27   96.4   1.0   2   5   3.2e-05    0.0045   17.7   0.0   140   213   138   209   123   220 0.88 -
SOLCI003135400       -            590 EOG093609Q8          -            379   5.6e-27   96.4   1.0   3   5    0.0086       1.2    9.7   0.1   132   199   229   296   212   303 0.81 -
SOLCI003135400       -            590 EOG093609Q8          -            379   5.6e-27   96.4   1.0   4   5   1.1e-12   1.5e-10   42.3   0.0   132   266   333   466   301   478 0.88 -
SOLCI003135400       -            590 EOG093609Q8          -            379   5.6e-27   96.4   1.0   5   5    0.0055      0.77   10.4   0.0   129   239   431   540   418   557 0.62 -
SOLCI005915100       -            293 EOG093609Q8          -            379   5.9e-27   96.3   2.7   1   3   1.9e-10   2.7e-08   34.9   0.2   104   223     7   130     2   132 0.82 -
SOLCI005915100       -            293 EOG093609Q8          -            379   5.9e-27   96.3   2.7   2   3   5.9e-08   8.2e-06   26.7   0.1   116   196   126   208   115   217 0.86 -
SOLCI005915100       -            293 EOG093609Q8          -            379   5.9e-27   96.3   2.7   3   3   1.8e-10   2.5e-08   35.0   0.0   137   210   217   292   209   293 0.91 -
SOLCI005419900       -            642 EOG093609Q8          -            379   6.9e-27   96.1   3.8   1   3   0.00016     0.023   15.4   0.2    92   148   117   173    76   208 0.85 -
SOLCI005419900       -            642 EOG093609Q8          -            379   6.9e-27   96.1   3.8   2   3   0.00016     0.022   15.5   0.1    93   179   257   345   252   359 0.84 -
SOLCI005419900       -            642 EOG093609Q8          -            379   6.9e-27   96.1   3.8   3   3   2.6e-19   3.7e-17   64.1   0.0   103   334   374   604   355   635 0.83 -
SOLCI000401400       -            603 EOG093609Q8          -            379   7.4e-27   96.0   0.5   1   4      0.88   1.2e+02    3.1   0.0   147   209    68   128    58   135 0.74 -
SOLCI000401400       -            603 EOG093609Q8          -            379   7.4e-27   96.0   0.5   2   4   3.9e-09   5.4e-07   30.6   0.0   132   199   154   219   146   230 0.93 -
SOLCI000401400       -            603 EOG093609Q8          -            379   7.4e-27   96.0   0.5   3   4   1.2e-12   1.7e-10   42.1   0.0   117   233   244   356   242   364 0.92 -
SOLCI000401400       -            603 EOG093609Q8          -            379   7.4e-27   96.0   0.5   4   4    0.0002     0.028   15.1   0.0   139   257   366   482   356   491 0.81 -
SOLCI002643900       -            467 EOG093609Q8          -            379   7.9e-27   95.9   0.0   1   5     0.086        12    6.5   0.0   137   204    88   161    84   172 0.79 -
SOLCI002643900       -            467 EOG093609Q8          -            379   7.9e-27   95.9   0.0   2   5   2.2e-09   3.1e-07   31.4   0.0   115   213   175   276   168   281 0.92 -
SOLCI002643900       -            467 EOG093609Q8          -            379   7.9e-27   95.9   0.0   3   5     1e-11   1.5e-09   39.1   0.1   137   213   268   346   268   354 0.90 -
SOLCI002643900       -            467 EOG093609Q8          -            379   7.9e-27   95.9   0.0   4   5   0.00036      0.05   14.3   0.0   143   221   344   424   340   433 0.53 -
SOLCI002643900       -            467 EOG093609Q8          -            379   7.9e-27   95.9   0.0   5   5   0.00045     0.063   14.0   0.0   266   353   364   451   360   463 0.51 -
SOLCI002977100       -            630 EOG093609Q8          -            379   1.1e-26   95.5   5.8   1   5   1.3e-05    0.0018   19.0   0.0   125   194   148   215   139   223 0.84 -
SOLCI002977100       -            630 EOG093609Q8          -            379   1.1e-26   95.5   5.8   2   5     7e-14   9.7e-12   46.2   0.2   170   325   222   373   218   377 0.91 -
SOLCI002977100       -            630 EOG093609Q8          -            379   1.1e-26   95.5   5.8   3   5   4.7e-12   6.6e-10   40.2   0.1   134   266   289   420   282   428 0.91 -
SOLCI002977100       -            630 EOG093609Q8          -            379   1.1e-26   95.5   5.8   4   5   0.00026     0.036   14.8   0.0   105   179   361   435   358   454 0.81 -
SOLCI002977100       -            630 EOG093609Q8          -            379   1.1e-26   95.5   5.8   5   5      0.03       4.2    7.9   0.0   239   281   460   501   444   517 0.83 -
SOLCI006277600       -            556 EOG093609Q8          -            379   1.2e-26   95.3   3.0   1   3    0.0025      0.35   11.5   1.3   103   232   172   303    93   312 0.75 -
SOLCI006277600       -            556 EOG093609Q8          -            379   1.2e-26   95.3   3.0   2   3   1.7e-17   2.4e-15   58.1   0.2    56   213   297   459   287   460 0.92 -
SOLCI006277600       -            556 EOG093609Q8          -            379   1.2e-26   95.3   3.0   3   3   1.9e-10   2.6e-08   35.0   0.0   121   222   435   538   434   551 0.92 -
SOLCI000302400       -            476 EOG093609Q8          -            379   1.3e-26   95.2   0.5   1   4      0.44        61    4.1   0.0   131   212    41   124    30   136 0.75 -
SOLCI000302400       -            476 EOG093609Q8          -            379   1.3e-26   95.2   0.5   2   4     1e-07   1.4e-05   25.9   0.0   130   224   145   237   134   247 0.87 -
SOLCI000302400       -            476 EOG093609Q8          -            379   1.3e-26   95.2   0.5   3   4   5.3e-14   7.3e-12   46.6   0.1   127   265   243   381   233   383 0.91 -
SOLCI000302400       -            476 EOG093609Q8          -            379   1.3e-26   95.2   0.5   4   4   1.7e-07   2.4e-05   25.2   0.0   133   239   352   456   346   463 0.84 -
SOLCI002836800       -            596 EOG093609Q8          -            379   1.3e-26   95.1   0.1   1   4      0.22        30    5.1   0.0   169   214    89   134    79   154 0.77 -
SOLCI002836800       -            596 EOG093609Q8          -            379   1.3e-26   95.1   0.1   2   4   0.00065     0.091   13.4   0.0   132   256   155   277   146   284 0.87 -
SOLCI002836800       -            596 EOG093609Q8          -            379   1.3e-26   95.1   0.1   3   4   2.1e-07   2.9e-05   24.9   0.0   138   222   262   344   242   358 0.86 -
SOLCI002836800       -            596 EOG093609Q8          -            379   1.3e-26   95.1   0.1   4   4   7.4e-15     1e-12   49.4   0.0   133   271   358   495   348   524 0.90 -
SOLCI006320100       -            758 EOG093609Q8          -            379   1.6e-26   94.9   0.6   1   4   0.00025     0.035   14.8   0.7   131   327   121   309   116   330 0.71 -
SOLCI006320100       -            758 EOG093609Q8          -            379   1.6e-26   94.9   0.6   2   4   0.00016     0.022   15.5   0.0   140   202   330   391   318   397 0.86 -
SOLCI006320100       -            758 EOG093609Q8          -            379   1.6e-26   94.9   0.6   3   4   4.8e-17   6.6e-15   56.7   0.0   139   270   431   561   425   571 0.93 -
SOLCI006320100       -            758 EOG093609Q8          -            379   1.6e-26   94.9   0.6   4   4       2.3   3.2e+02    1.8   0.0   276   309   598   633   576   676 0.59 -
SOLCI000005400       -            477 EOG093609Q8          -            379   1.8e-26   94.8   0.1   1   3     0.051       7.1    7.2   0.0   149   209    74   132    69   141 0.84 -
SOLCI000005400       -            477 EOG093609Q8          -            379   1.8e-26   94.8   0.1   2   3   1.2e-17   1.7e-15   58.6   0.0   132   339   158   359   151   365 0.95 -
SOLCI000005400       -            477 EOG093609Q8          -            379   1.8e-26   94.8   0.1   3   3   3.9e-07   5.4e-05   24.0   0.1   136   240   363   467   352   473 0.84 -
SOLCI002660400       -            653 EOG093609Q8          -            379   1.8e-26   94.7   0.2   1   2   6.9e-09   9.5e-07   29.8   0.1   152   279   151   281   139   303 0.87 -
SOLCI002660400       -            653 EOG093609Q8          -            379   1.8e-26   94.7   0.2   2   2   1.6e-18   2.2e-16   61.5   0.0    42   222   415   604   391   618 0.87 -
SOLCI007478000       -            589 EOG093609Q8          -            379     2e-26   94.6   2.3   1   4     2e-07   2.7e-05   25.0   0.0   100   221    62   180    14   230 0.77 -
SOLCI007478000       -            589 EOG093609Q8          -            379     2e-26   94.6   2.3   2   4    0.0014       0.2   12.3   0.0   142   214   235   306   189   320 0.78 -
SOLCI007478000       -            589 EOG093609Q8          -            379     2e-26   94.6   2.3   3   4   5.1e-15     7e-13   50.0   0.0   129   270   324   464   315   476 0.89 -
SOLCI007478000       -            589 EOG093609Q8          -            379     2e-26   94.6   2.3   4   4     0.002      0.28   11.8   0.4   141   246   438   541   436   583 0.74 -
SOLCI007300500       -            403 EOG093609Q8          -            379     2e-26   94.6   0.0   1   2     7e-15   9.7e-13   49.5   0.0    52   222   130   305    98   308 0.85 -
SOLCI007300500       -            403 EOG093609Q8          -            379     2e-26   94.6   0.0   2   2   7.6e-14   1.1e-11   46.1   0.0   141   233   292   386   290   393 0.54 -
SOLCI004901500       -            466 EOG093609Q8          -            379   2.7e-26   94.2   3.0   1   4   3.8e-07   5.2e-05   24.1   0.0   103   200    86   181    83   185 0.80 -
SOLCI004901500       -            466 EOG093609Q8          -            379   2.7e-26   94.2   3.0   2   4     0.039       5.4    7.6   0.0   141   174   186   222   181   247 0.74 -
SOLCI004901500       -            466 EOG093609Q8          -            379   2.7e-26   94.2   3.0   3   4   6.5e-12     9e-10   39.8   0.0   136   229   253   346   240   351 0.90 -
SOLCI004901500       -            466 EOG093609Q8          -            379   2.7e-26   94.2   3.0   4   4   4.6e-06   0.00064   20.5   0.1   129   196   350   417   335   454 0.79 -
SOLCI003893100       -            755 EOG093609Q8          -            379   3.6e-26   93.7   6.2   1   6     3e-08   4.1e-06   27.7   0.0    91   205    54   166    48   174 0.93 -
SOLCI003893100       -            755 EOG093609Q8          -            379   3.6e-26   93.7   6.2   2   6      0.35        48    4.5   0.0   133   213   197   275   181   279 0.86 -
SOLCI003893100       -            755 EOG093609Q8          -            379   3.6e-26   93.7   6.2   3   6    0.0092       1.3    9.6   0.2   133   179   298   342   280   353 0.82 -
SOLCI003893100       -            755 EOG093609Q8          -            379   3.6e-26   93.7   6.2   4   6       0.6        83    3.7   0.0   327   356   361   390   346   405 0.84 -
SOLCI003893100       -            755 EOG093609Q8          -            379   3.6e-26   93.7   6.2   5   6   1.5e-12     2e-10   41.9   0.1   131   268   408   544   397   556 0.79 -
SOLCI003893100       -            755 EOG093609Q8          -            379   3.6e-26   93.7   6.2   6   6       1.2   1.6e+02    2.7   0.1    69    98   581   610   572   615 0.85 -
SOLCI005911000       -            652 EOG093609Q8          -            379   3.7e-26   93.7   5.1   1   5    0.0011      0.15   12.7   0.1   309   368   134   193   130   201 0.87 -
SOLCI005911000       -            652 EOG093609Q8          -            379   3.7e-26   93.7   5.1   2   5   1.8e-05    0.0025   18.6   0.0   168   266   204   304   195   311 0.91 -
SOLCI005911000       -            652 EOG093609Q8          -            379   3.7e-26   93.7   5.1   3   5   3.4e-05    0.0047   17.6   0.1   102   165   278   343   274   355 0.89 -
SOLCI005911000       -            652 EOG093609Q8          -            379   3.7e-26   93.7   5.1   4   5   4.9e-12   6.8e-10   40.2   0.0   139   249   357   469   350   469 0.93 -
SOLCI005911000       -            652 EOG093609Q8          -            379   3.7e-26   93.7   5.1   5   5   0.00025     0.035   14.8   0.2   129   236   452   561   445   569 0.82 -
SOLCI004428300       -            605 EOG093609Q8          -            379   3.7e-26   93.7   0.3   1   5      0.15        21    5.7   0.0   167   211    67   113    58   124 0.80 -
SOLCI004428300       -            605 EOG093609Q8          -            379   3.7e-26   93.7   0.3   2   5   0.00053     0.074   13.7   0.0   130   204   130   202   124   216 0.86 -
SOLCI004428300       -            605 EOG093609Q8          -            379   3.7e-26   93.7   0.3   3   5   1.6e-06   0.00022   22.1   0.0   134   222   236   327   230   336 0.84 -
SOLCI004428300       -            605 EOG093609Q8          -            379   3.7e-26   93.7   0.3   4   5   1.3e-13   1.8e-11   45.3   0.0   129   269   332   471   328   493 0.89 -
SOLCI004428300       -            605 EOG093609Q8          -            379   3.7e-26   93.7   0.3   5   5       6.2   8.6e+02    0.3   0.0   279   335   512   573   503   593 0.64 -
SOLCI004636900       -            632 EOG093609Q8          -            379     6e-26   93.0   2.1   1   6   0.00082      0.11   13.1   0.0   132   200    42   108    37   112 0.87 -
SOLCI004636900       -            632 EOG093609Q8          -            379     6e-26   93.0   2.1   2   6   0.00016     0.022   15.4   0.0   150   214    91   150    83   161 0.88 -
SOLCI004636900       -            632 EOG093609Q8          -            379     6e-26   93.0   2.1   3   6   2.2e-11   3.1e-09   38.0   0.0   128   205   164   240   157   261 0.87 -
SOLCI004636900       -            632 EOG093609Q8          -            379     6e-26   93.0   2.1   4   6       4.6   6.4e+02    0.8   0.0   132   195   270   331   257   342 0.80 -
SOLCI004636900       -            632 EOG093609Q8          -            379     6e-26   93.0   2.1   5   6    0.0003     0.041   14.5   0.0   132   213   370   449   362   470 0.81 -
SOLCI004636900       -            632 EOG093609Q8          -            379     6e-26   93.0   2.1   6   6   0.00042     0.059   14.1   0.1   121   239   460   577   453   586 0.78 -
SOLCI006210600       -            498 EOG093609Q8          -            379   6.3e-26   92.9   0.0   1   5     0.033       4.6    7.8   0.0   156   235    30   106    18   133 0.70 -
SOLCI006210600       -            498 EOG093609Q8          -            379   6.3e-26   92.9   0.0   2   5     0.073        10    6.7   0.0   339   367   137   165   128   173 0.87 -
SOLCI006210600       -            498 EOG093609Q8          -            379   6.3e-26   92.9   0.0   3   5     2e-05    0.0028   18.4   0.0   146   214   152   218   147   232 0.84 -
SOLCI006210600       -            498 EOG093609Q8          -            379   6.3e-26   92.9   0.0   4   5   3.4e-16   4.7e-14   53.9   0.0   139   267   246   373   235   377 0.92 -
SOLCI006210600       -            498 EOG093609Q8          -            379   6.3e-26   92.9   0.0   5   5       1.2   1.7e+02    2.7   0.0    72   100   414   442   380   456 0.70 -
SOLCI006791900       -            379 EOG093609Q8          -            379   6.8e-26   92.8   0.8   1   2     3e-16   4.2e-14   54.0   0.2    75   241    59   232     4   260 0.76 -
SOLCI006791900       -            379 EOG093609Q8          -            379   6.8e-26   92.8   0.8   2   2   2.6e-11   3.7e-09   37.8   0.0   154   272   248   368   231   373 0.86 -
SOLCI005428400       -            643 EOG093609Q8          -            379   7.7e-26   92.6   0.0   1   5     0.069       9.6    6.8   0.0   160   206    24    71    12    79 0.84 -
SOLCI005428400       -            643 EOG093609Q8          -            379   7.7e-26   92.6   0.0   2   5   2.2e-05     0.003   18.3   0.0    74   202   109   239    89   240 0.92 -
SOLCI005428400       -            643 EOG093609Q8          -            379   7.7e-26   92.6   0.0   3   5   0.00024     0.034   14.8   0.0   132   218   202   286   199   292 0.90 -
SOLCI005428400       -            643 EOG093609Q8          -            379   7.7e-26   92.6   0.0   4   5   6.8e-16   9.5e-14   52.9   0.0   123   267   294   437   286   441 0.92 -
SOLCI005428400       -            643 EOG093609Q8          -            379   7.7e-26   92.6   0.0   5   5     4e-05    0.0056   17.4   0.0   121   183   393   454   387   473 0.79 -
SOLCI001933400       -            674 EOG093609Q8          -            379   1.1e-25   92.2   4.7   1   4       1.6   2.3e+02    2.2   0.0   319   362    73   116    63   129 0.75 -
SOLCI001933400       -            674 EOG093609Q8          -            379   1.1e-25   92.2   4.7   2   4     3e-09   4.2e-07   31.0   0.1   134   324   131   317   119   338 0.82 -
SOLCI001933400       -            674 EOG093609Q8          -            379   1.1e-25   92.2   4.7   3   4   3.1e-07   4.3e-05   24.4   0.0   140   225   342   422   329   437 0.85 -
SOLCI001933400       -            674 EOG093609Q8          -            379   1.1e-25   92.2   4.7   4   4   1.8e-09   2.6e-07   31.7   0.5    50   266   455   669   440   674 0.82 -
SOLCI002625600       -            591 EOG093609Q8          -            379   1.1e-25   92.1   0.4   1   4      0.44        61    4.1   0.0   314   355    87   128    72   133 0.64 -
SOLCI002625600       -            591 EOG093609Q8          -            379   1.1e-25   92.1   0.4   2   4   5.4e-08   7.4e-06   26.9   0.0   131   222   147   241   135   252 0.84 -
SOLCI002625600       -            591 EOG093609Q8          -            379   1.1e-25   92.1   0.4   3   4   4.5e-16   6.2e-14   53.5   0.1   134   269   251   385   245   387 0.91 -
SOLCI002625600       -            591 EOG093609Q8          -            379   1.1e-25   92.1   0.4   4   4   0.00022      0.03   15.0   0.0   129   239   348   456   346   465 0.74 -
SOLCI002952600       -            627 EOG093609Q8          -            379   1.6e-25   91.6   0.1   1   4    0.0048      0.66   10.6   0.0   309   360    93   144    80   155 0.89 -
SOLCI002952600       -            627 EOG093609Q8          -            379   1.6e-25   91.6   0.1   2   4   1.4e-12     2e-10   42.0   0.2   132   325   159   356   149   373 0.84 -
SOLCI002952600       -            627 EOG093609Q8          -            379   1.6e-25   91.6   0.1   3   4   4.7e-08   6.5e-06   27.1   0.0   140   233   383   474   372   478 0.91 -
SOLCI002952600       -            627 EOG093609Q8          -            379   1.6e-25   91.6   0.1   4   4     0.062       8.6    6.9   0.0   139   238   484   581   468   595 0.78 -
SOLCI000130800       -            698 EOG093609Q8          -            379   1.7e-25   91.5   2.5   1   5      0.21        30    5.2   0.0   157   201    38    80    17    99 0.79 -
SOLCI000130800       -            698 EOG093609Q8          -            379   1.7e-25   91.5   2.5   2   5   0.00012     0.017   15.8   0.0   143   206   134   196   121   219 0.88 -
SOLCI000130800       -            698 EOG093609Q8          -            379   1.7e-25   91.5   2.5   3   5    0.0006     0.083   13.6   0.0   142   202   344   403   330   435 0.84 -
SOLCI000130800       -            698 EOG093609Q8          -            379   1.7e-25   91.5   2.5   4   5   1.6e-06   0.00022   22.0   0.0   138   213   478   551   456   554 0.89 -
SOLCI000130800       -            698 EOG093609Q8          -            379   1.7e-25   91.5   2.5   5   5   3.6e-10     5e-08   34.0   0.1   166   298   539   674   538   684 0.89 -
SOLCI004518400       -            428 EOG093609Q8          -            379   2.3e-25   91.1   0.0   1   4       4.2   5.9e+02    0.9   0.0   317   340    17    40     7    59 0.77 -
SOLCI004518400       -            428 EOG093609Q8          -            379   2.3e-25   91.1   0.0   2   4   3.7e-07   5.2e-05   24.1   0.0   143   219    87   158    83   193 0.85 -
SOLCI004518400       -            428 EOG093609Q8          -            379   2.3e-25   91.1   0.0   3   4   1.3e-16   1.9e-14   55.2   0.0   135   267   213   344   183   347 0.89 -
SOLCI004518400       -            428 EOG093609Q8          -            379   2.3e-25   91.1   0.0   4   4   4.4e-06    0.0006   20.6   0.0   132   240   312   418   310   425 0.85 -
SOLCI000500200       -            626 EOG093609Q8          -            379   3.4e-25   90.5   4.2   1   3   1.3e-09   1.8e-07   32.2   0.1    46   221    97   269    88   287 0.78 -
SOLCI000500200       -            626 EOG093609Q8          -            379   3.4e-25   90.5   4.2   2   3   6.4e-16   8.9e-14   52.9   0.1   131   267   282   417   266   426 0.90 -
SOLCI000500200       -            626 EOG093609Q8          -            379   3.4e-25   90.5   4.2   3   3       2.9     4e+02    1.4   0.1    71   100   457   486   439   499 0.74 -
SOLCI003293500       -            500 EOG093609Q8          -            379   3.7e-25   90.4   0.8   1   2    0.0026      0.36   11.4   0.0    81   179   116   219   107   227 0.79 -
SOLCI003293500       -            500 EOG093609Q8          -            379   3.7e-25   90.4   0.8   2   2     1e-13   1.4e-11   45.7   0.0   125   206   230   313   219   316 0.91 -
SOLCI007129300       -            488 EOG093609Q8          -            379   3.9e-25   90.3   0.4   1   2   9.9e-15   1.4e-12   49.0   0.2    75   201   147   279   137   281 0.87 -
SOLCI007129300       -            488 EOG093609Q8          -            379   3.9e-25   90.3   0.4   2   2   2.1e-11     3e-09   38.1   0.0    61   234   274   452   268   462 0.90 -
SOLCI003658300       -            765 EOG093609Q8          -            379   4.4e-25   90.2   0.2   1   4     0.003      0.41   11.3   0.0    55   184    56   186    36   200 0.78 -
SOLCI003658300       -            765 EOG093609Q8          -            379   4.4e-25   90.2   0.2   2   4      0.08        11    6.5   0.0   154   206   243   293   234   308 0.85 -
SOLCI003658300       -            765 EOG093609Q8          -            379   4.4e-25   90.2   0.2   3   4    0.0015      0.21   12.2   0.0   132   203   322   391   311   403 0.85 -
SOLCI003658300       -            765 EOG093609Q8          -            379   4.4e-25   90.2   0.2   4   4   1.9e-14   2.6e-12   48.1   0.1   129   342   420   627   414   627 0.88 -
SOLCI001655700       -            472 EOG093609Q8          -            379   5.1e-25   89.9   0.8   1   3   1.1e-13   1.6e-11   45.6   0.0   144   322    51   223    42   242 0.85 -
SOLCI001655700       -            472 EOG093609Q8          -            379   5.1e-25   89.9   0.8   2   3     1e-09   1.4e-07   32.6   0.1   138   265   247   375   234   398 0.82 -
SOLCI001655700       -            472 EOG093609Q8          -            379   5.1e-25   89.9   0.8   3   3     0.023       3.2    8.3   0.1    70    93   416   439   409   449 0.86 -
SOLCI004671100       -            639 EOG093609Q8          -            379   6.1e-25   89.7   1.5   1   3   1.2e-08   1.6e-06   29.0   0.1    60   197   150   284   145   288 0.87 -
SOLCI004671100       -            639 EOG093609Q8          -            379   6.1e-25   89.7   1.5   2   3     1e-05    0.0014   19.4   0.0   137   227   288   377   282   391 0.85 -
SOLCI004671100       -            639 EOG093609Q8          -            379   6.1e-25   89.7   1.5   3   3   3.2e-11   4.4e-09   37.5   0.0   140   267   394   520   387   536 0.89 -
SOLCI002358300       -            602 EOG093609Q8          -            379   7.2e-25   89.5   0.2   1   5    0.0011      0.15   12.7   0.0    60   209    63   215    44   224 0.76 -
SOLCI002358300       -            602 EOG093609Q8          -            379   7.2e-25   89.5   0.2   2   5   1.3e-07   1.8e-05   25.6   0.0   128   216   237   322   230   335 0.89 -
SOLCI002358300       -            602 EOG093609Q8          -            379   7.2e-25   89.5   0.2   3   5   1.7e-07   2.3e-05   25.2   0.0   132   224   341   431   331   439 0.86 -
SOLCI002358300       -            602 EOG093609Q8          -            379   7.2e-25   89.5   0.2   4   5   1.1e-08   1.5e-06   29.2   0.0   141   253   381   493   377   543 0.70 -
SOLCI002358300       -            602 EOG093609Q8          -            379   7.2e-25   89.5   0.2   5   5       1.9   2.6e+02    2.1   0.1    71   100   515   544   499   555 0.79 -
SOLCI002568200       -            491 EOG093609Q8          -            379   1.4e-24   88.5   1.3   1   4   2.3e-06   0.00031   21.5   0.1   100   236   163   301   142   302 0.81 -
SOLCI002568200       -            491 EOG093609Q8          -            379   1.4e-24   88.5   1.3   2   4   0.00021      0.03   15.0   0.0   164   217   264   317   254   320 0.88 -
SOLCI002568200       -            491 EOG093609Q8          -            379   1.4e-24   88.5   1.3   3   4     2e-07   2.8e-05   25.0   0.0   294   363   289   358   287   364 0.92 -
SOLCI002568200       -            491 EOG093609Q8          -            379   1.4e-24   88.5   1.3   4   4   1.3e-12   1.8e-10   42.1   0.2   126   236   364   476   360   480 0.95 -
SOLCI000194500       -            625 EOG093609Q8          -            379   1.4e-24   88.5  13.3   1   7       4.3   5.9e+02    0.9   0.0   173   206    89   122    80   136 0.81 -
SOLCI000194500       -            625 EOG093609Q8          -            379   1.4e-24   88.5  13.3   2   7   1.5e-05    0.0021   18.8   0.2   106   197   125   214   118   218 0.89 -
SOLCI000194500       -            625 EOG093609Q8          -            379   1.4e-24   88.5  13.3   3   7     3e-05    0.0042   17.8   0.0   139   199   189   250   184   255 0.89 -
SOLCI000194500       -            625 EOG093609Q8          -            379   1.4e-24   88.5  13.3   4   7      0.66        91    3.5   0.0   142   197   225   279   221   285 0.79 -
SOLCI000194500       -            625 EOG093609Q8          -            379   1.4e-24   88.5  13.3   5   7   7.6e-08   1.1e-05   26.4   0.0   137   277   283   422   277   428 0.90 -
SOLCI000194500       -            625 EOG093609Q8          -            379   1.4e-24   88.5  13.3   6   7   4.6e-11   6.4e-09   37.0   0.2   128   265   376   512   365   516 0.91 -
SOLCI000194500       -            625 EOG093609Q8          -            379   1.4e-24   88.5  13.3   7   7   5.5e-08   7.6e-06   26.8   0.2   121   273   435   586   430   594 0.84 -
SOLCI000470000       -            479 EOG093609Q8          -            379   1.5e-24   88.4   0.0   1   3    0.0001     0.014   16.1   0.0   227   309    89   172    39   191 0.83 -
SOLCI000470000       -            479 EOG093609Q8          -            379   1.5e-24   88.4   0.0   2   3   3.8e-11   5.3e-09   37.2   0.0   121   237   193   311   182   312 0.95 -
SOLCI000470000       -            479 EOG093609Q8          -            379   1.5e-24   88.4   0.0   3   3   3.5e-12   4.9e-10   40.6   0.0   141   263   283   407   282   421 0.90 -
SOLCI001219600       -            584 EOG093609Q8          -            379   1.7e-24   88.3   3.1   1   4   8.1e-05     0.011   16.4   0.1   263   367   144   248   121   256 0.85 -
SOLCI001219600       -            584 EOG093609Q8          -            379   1.7e-24   88.3   3.1   2   4     3e-05    0.0042   17.8   0.0   140   204   259   325   249   329 0.92 -
SOLCI001219600       -            584 EOG093609Q8          -            379   1.7e-24   88.3   3.1   3   4   2.1e-05     0.003   18.3   0.1   141   286   332   479   328   484 0.78 -
SOLCI001219600       -            584 EOG093609Q8          -            379   1.7e-24   88.3   3.1   4   4   1.8e-10   2.5e-08   35.0   0.0   105   215   471   582   466   584 0.88 -
SOLCI002562700       -            480 EOG093609Q8          -            379   2.1e-24   87.9   0.4   1   2   4.9e-20   6.8e-18   66.5   0.3    92   271   160   346   139   349 0.70 -
SOLCI002562700       -            480 EOG093609Q8          -            379   2.1e-24   87.9   0.4   2   2   1.5e-06    0.0002   22.1   0.0   119   194   332   408   328   461 0.81 -
SOLCI000288900       -            605 EOG093609Q8          -            379   2.9e-24   87.5   1.6   1   3   7.6e-12   1.1e-09   39.5   0.0    74   214    99   241    97   250 0.86 -
SOLCI000288900       -            605 EOG093609Q8          -            379   2.9e-24   87.5   1.6   2   3   1.9e-11   2.6e-09   38.3   0.0   136   267   266   396   259   412 0.83 -
SOLCI000288900       -            605 EOG093609Q8          -            379   2.9e-24   87.5   1.6   3   3      0.47        65    4.0   0.2    97   134   430   467   422   486 0.79 -
SOLCI002323000       -            564 EOG093609Q8          -            379   3.1e-24   87.4   0.1   1   4       6.6   9.2e+02    0.2   0.0   309   357    21    65    14    88 0.81 -
SOLCI002323000       -            564 EOG093609Q8          -            379   3.1e-24   87.4   0.1   2   4      0.27        37    4.8   0.0    13   134    65   185    54   192 0.74 -
SOLCI002323000       -            564 EOG093609Q8          -            379   3.1e-24   87.4   0.1   3   4   4.7e-15   6.5e-13   50.1   0.1   129   233   215   318   179   326 0.88 -
SOLCI002323000       -            564 EOG093609Q8          -            379   3.1e-24   87.4   0.1   4   4   3.5e-08   4.8e-06   27.5   0.0   139   241   328   428   319   439 0.89 -
SOLCI002443800       -            566 EOG093609Q8          -            379   3.8e-24   87.1   0.6   1   4      0.93   1.3e+02    3.0   0.0   146   206    72   131    55   142 0.74 -
SOLCI002443800       -            566 EOG093609Q8          -            379   3.8e-24   87.1   0.6   2   4   1.2e-08   1.7e-06   29.0   0.1   127   201   152   224   145   233 0.90 -
SOLCI002443800       -            566 EOG093609Q8          -            379   3.8e-24   87.1   0.6   3   4       5.6   7.7e+02    0.5   0.0   141   169   228   256   221   276 0.67 -
SOLCI002443800       -            566 EOG093609Q8          -            379   3.8e-24   87.1   0.6   4   4     4e-14   5.5e-12   47.1   0.0   138   342   297   496   288   498 0.86 -
SOLCI005586600       -            624 EOG093609Q8          -            379   4.8e-24   86.7   1.2   1   4       1.5     2e+02    2.4   0.0   141   209    62   128    41   142 0.69 -
SOLCI005586600       -            624 EOG093609Q8          -            379   4.8e-24   86.7   1.2   2   4   8.2e-06    0.0011   19.7   0.0   142   211   191   258   152   277 0.64 -
SOLCI005586600       -            624 EOG093609Q8          -            379   4.8e-24   86.7   1.2   3   4     3e-16   4.2e-14   54.0   0.2   133   270   283   418   271   422 0.95 -
SOLCI005586600       -            624 EOG093609Q8          -            379   4.8e-24   86.7   1.2   4   4      0.55        77    3.8   0.0   255   307   435   486   419   520 0.67 -
SOLCI005192800       -            605 EOG093609Q8          -            379   6.9e-24   86.2   0.0   1   4     5e-05     0.007   17.1   0.0   131   209    60   136    40   148 0.89 -
SOLCI005192800       -            605 EOG093609Q8          -            379   6.9e-24   86.2   0.0   2   4   4.4e-06   0.00062   20.6   0.0   136   215   166   243   146   250 0.85 -
SOLCI005192800       -            605 EOG093609Q8          -            379   6.9e-24   86.2   0.0   3   4   6.6e-10   9.2e-08   33.2   0.0   139   268   270   397   262   399 0.91 -
SOLCI005192800       -            605 EOG093609Q8          -            379   6.9e-24   86.2   0.0   4   4   4.7e-06   0.00066   20.5   0.0   131   243   363   473   359   482 0.81 -
SOLCI004567900       -            976 EOG093609Q8          -            379   5.1e-23   83.4   1.7   1   3   8.9e-05     0.012   16.3   0.0   306   359   168   222   162   227 0.86 -
SOLCI004567900       -            976 EOG093609Q8          -            379   5.1e-23   83.4   1.7   2   3   1.4e-07   1.9e-05   25.5   0.1   106   220   212   328   206   342 0.67 -
SOLCI004567900       -            976 EOG093609Q8          -            379   5.1e-23   83.4   1.7   3   3   1.5e-11     2e-09   38.6   0.1    72   298   315   555   304   559 0.81 -
SOLCI000669300       -            552 EOG093609Q8          -            379   5.9e-23   83.2   0.3   1   3   0.00094      0.13   12.9   0.0   168   214    78   124    60   145 0.81 -
SOLCI000669300       -            552 EOG093609Q8          -            379   5.9e-23   83.2   0.3   2   3   8.4e-10   1.2e-07   32.8   0.0    73   223   118   268   116   278 0.86 -
SOLCI000669300       -            552 EOG093609Q8          -            379   5.9e-23   83.2   0.3   3   3   2.5e-10   3.5e-08   34.5   0.0   138   267   290   421   270   432 0.89 -
SOLCI005818800       -            585 EOG093609Q8          -            379   6.9e-23   82.9   0.0   1   3     0.028       3.8    8.1   0.0   155   209    63   115    51   146 0.82 -
SOLCI005818800       -            585 EOG093609Q8          -            379   6.9e-23   82.9   0.0   2   3   5.3e-07   7.4e-05   23.6   0.0   138   220   147   227   134   236 0.91 -
SOLCI005818800       -            585 EOG093609Q8          -            379   6.9e-23   82.9   0.0   3   3   2.6e-14   3.6e-12   47.6   0.0    53   273   230   448   225   456 0.75 -
SOLCI007218300       -            402 EOG093609Q8          -            379   7.1e-23   82.9   0.3   1   2   2.9e-12   4.1e-10   40.9   0.1   107   264   114   274    99   284 0.87 -
SOLCI007218300       -            402 EOG093609Q8          -            379   7.1e-23   82.9   0.3   2   2   2.4e-12   3.4e-10   41.2   0.0   123   237   271   387   264   393 0.92 -
SOLCI006773800       -            504 EOG093609Q8          -            379     1e-22   82.4   1.6   1   3     5e-11   6.9e-09   36.8   0.0   121   260   126   270   105   272 0.86 -
SOLCI006773800       -            504 EOG093609Q8          -            379     1e-22   82.4   1.6   2   3   2.1e-08   2.9e-06   28.2   0.0   127   217   240   332   239   336 0.93 -
SOLCI006773800       -            504 EOG093609Q8          -            379     1e-22   82.4   1.6   3   3   3.1e-09   4.3e-07   30.9   0.2   120   270   338   490   333   498 0.92 -
SOLCI002934700       -            481 EOG093609Q8          -            379     1e-22   82.3   0.5   1   4   0.00023     0.033   14.9   0.0   137   214   121   196   113   205 0.88 -
SOLCI002934700       -            481 EOG093609Q8          -            379     1e-22   82.3   0.5   2   4   3.3e-12   4.6e-10   40.7   0.1   101   214   186   297   183   300 0.93 -
SOLCI002934700       -            481 EOG093609Q8          -            379     1e-22   82.3   0.5   3   4   1.6e-06   0.00022   22.0   0.0   113   238   299   422   294   424 0.78 -
SOLCI002934700       -            481 EOG093609Q8          -            379     1e-22   82.3   0.5   4   4      0.27        38    4.8   0.0   173   206   392   425   385   436 0.63 -
SOLCI002881200       -            569 EOG093609Q8          -            379   1.3e-22   82.0   1.3   1   3   2.6e-09   3.6e-07   31.2   0.0   138   240   235   338   186   340 0.90 -
SOLCI002881200       -            569 EOG093609Q8          -            379   1.3e-22   82.0   1.3   2   3   5.4e-15   7.5e-13   49.9   0.7    73   249   306   490   306   502 0.90 -
SOLCI002881200       -            569 EOG093609Q8          -            379   1.3e-22   82.0   1.3   3   3   0.00092      0.13   12.9   0.1    72   166   448   545   447   551 0.86 -
SOLCI004636500       -            458 EOG093609Q8          -            379   1.3e-22   82.0   3.3   1   4         2   2.8e+02    2.0   0.0   172   205    74   104     9   112 0.68 -
SOLCI004636500       -            458 EOG093609Q8          -            379   1.3e-22   82.0   3.3   2   4   1.3e-08   1.8e-06   28.9   0.1   124   221   126   221   119   232 0.87 -
SOLCI004636500       -            458 EOG093609Q8          -            379   1.3e-22   82.0   3.3   3   4   1.5e-13   2.1e-11   45.2   0.1   129   268   232   370   225   418 0.88 -
SOLCI004636500       -            458 EOG093609Q8          -            379   1.3e-22   82.0   3.3   4   4      0.77   1.1e+02    3.3   0.0   209   239   415   445   369   454 0.79 -
SOLCI006707600       -            417 EOG093609Q8          -            379   1.8e-22   81.6   0.1   1   2     3e-13   4.2e-11   44.2   0.0   105   250   110   259    71   265 0.80 -
SOLCI006707600       -            417 EOG093609Q8          -            379   1.8e-22   81.6   0.1   2   2   1.5e-10   2.1e-08   35.3   0.1   125   236   270   383   265   399 0.94 -
SOLCI005437800       -            530 EOG093609Q8          -            379   2.4e-22   81.1   2.3   1   3     0.055       7.7    7.1   0.0   163   206    64   107    50   125 0.72 -
SOLCI005437800       -            530 EOG093609Q8          -            379   2.4e-22   81.1   2.3   2   3   3.6e-06    0.0005   20.9   0.0   142   220   177   253   140   273 0.88 -
SOLCI005437800       -            530 EOG093609Q8          -            379   2.4e-22   81.1   2.3   3   3   3.1e-14   4.3e-12   47.4   0.5   137   339   273   473   256   477 0.82 -
SOLCI000257300       -            607 EOG093609Q8          -            379     4e-22   80.4   0.5   1   3   2.2e-05    0.0031   18.2   0.0   128   222   158   256   131   266 0.81 -
SOLCI000257300       -            607 EOG093609Q8          -            379     4e-22   80.4   0.5   2   3   1.1e-12   1.6e-10   42.2   0.0   134   221   266   356   257   363 0.87 -
SOLCI000257300       -            607 EOG093609Q8          -            379     4e-22   80.4   0.5   3   3   0.00016     0.022   15.5   0.0   163   257   364   454   357   478 0.72 -
SOLCI001686500       -            621 EOG093609Q8          -            379   5.3e-22   80.0   0.2   1   3       2.2     3e+02    1.8   0.0   309   358   110   159   105   164 0.86 -
SOLCI001686500       -            621 EOG093609Q8          -            379   5.3e-22   80.0   0.2   2   3   0.00023     0.032   14.9   0.0   130   200   174   242   165   257 0.87 -
SOLCI001686500       -            621 EOG093609Q8          -            379   5.3e-22   80.0   0.2   3   3   2.5e-17   3.4e-15   57.6   0.1    52   276   265   487   249   493 0.83 -
SOLCI005795600       -            687 EOG093609Q8          -            379   6.9e-22   79.6   0.1   1   3     0.071       9.9    6.7   0.0   142   206    46   110    43   118 0.87 -
SOLCI005795600       -            687 EOG093609Q8          -            379   6.9e-22   79.6   0.1   2   3   1.1e-05    0.0015   19.3   0.1   143   337   150   344   142   350 0.80 -
SOLCI005795600       -            687 EOG093609Q8          -            379   6.9e-22   79.6   0.1   3   3   1.6e-14   2.2e-12   48.4   0.0   137   343   347   550   334   556 0.85 -
SOLCI006898400       -            451 EOG093609Q8          -            379   8.7e-22   79.3   0.3   1   3   0.00016     0.022   15.5   0.0   141   204   101   165    82   195 0.80 -
SOLCI006898400       -            451 EOG093609Q8          -            379   8.7e-22   79.3   0.3   2   3   6.3e-11   8.7e-09   36.5   0.0   133   220   201   288   170   303 0.84 -
SOLCI006898400       -            451 EOG093609Q8          -            379   8.7e-22   79.3   0.3   3   3   7.8e-07   0.00011   23.0   0.0   132   237   304   407   299   436 0.69 -
SOLCI001923700       -            387 EOG093609Q8          -            379   9.4e-22   79.2   0.4   1   3    0.0012      0.17   12.5   0.0   169   254    39   126    22   157 0.84 -
SOLCI001923700       -            387 EOG093609Q8          -            379   9.4e-22   79.2   0.4   2   3       1.7   2.3e+02    2.2   0.0   184   229   127   172   119   175 0.91 -
SOLCI001923700       -            387 EOG093609Q8          -            379   9.4e-22   79.2   0.4   3   3   4.3e-19   5.9e-17   63.4   0.1   130   315   176   363   162   374 0.91 -
SOLCI000814100       -            405 EOG093609Q8          -            379   9.6e-22   79.2   0.6   1   3   2.6e-05    0.0036   18.0   0.0   313   366   104   157    55   164 0.88 -
SOLCI000814100       -            405 EOG093609Q8          -            379   9.6e-22   79.2   0.6   2   3   1.1e-10   1.5e-08   35.7   0.1   102   205   172   276   163   276 0.95 -
SOLCI000814100       -            405 EOG093609Q8          -            379   9.6e-22   79.2   0.6   3   3   3.4e-09   4.8e-07   30.8   0.1   124   226   263   367   256   377 0.86 -
SOLCI005620200       -            417 EOG093609Q8          -            379   9.6e-22   79.2   1.4   1   4         2   2.7e+02    2.0   0.0   296   345    70   119    66   131 0.83 -
SOLCI005620200       -            417 EOG093609Q8          -            379   9.6e-22   79.2   1.4   2   4   0.00064     0.089   13.5   0.1   151   200   133   180   120   185 0.87 -
SOLCI005620200       -            417 EOG093609Q8          -            379   9.6e-22   79.2   1.4   3   4   0.00012     0.017   15.8   0.0   142   213   231   301   222   315 0.85 -
SOLCI005620200       -            417 EOG093609Q8          -            379   9.6e-22   79.2   1.4   4   4   2.1e-13   2.9e-11   44.7   0.1   114   208   308   399   290   408 0.81 -
SOLCI002540800       -            491 EOG093609Q8          -            379   1.3e-21   78.7   5.9   1   4   6.8e-10   9.4e-08   33.1   0.0   240   353    94   205    64   213 0.84 -
SOLCI002540800       -            491 EOG093609Q8          -            379   1.3e-21   78.7   5.9   2   4   3.8e-07   5.2e-05   24.1   0.7   126   301   221   399   216   402 0.83 -
SOLCI002540800       -            491 EOG093609Q8          -            379   1.3e-21   78.7   5.9   3   4    0.0038      0.53   10.9   0.0   198   233   406   441   398   445 0.89 -
SOLCI002540800       -            491 EOG093609Q8          -            379   1.3e-21   78.7   5.9   4   4     0.011       1.6    9.3   0.1    37    77   445   487   443   490 0.87 -
SOLCI000643300       -            605 EOG093609Q8          -            379   1.4e-21   78.6   0.0   1   4    0.0071      0.99   10.0   0.0   308   363    93   148    85   154 0.92 -
SOLCI000643300       -            605 EOG093609Q8          -            379   1.4e-21   78.6   0.0   2   4    0.0033      0.46   11.1   0.0   132   210   160   236   152   255 0.85 -
SOLCI000643300       -            605 EOG093609Q8          -            379   1.4e-21   78.6   0.0   3   4   4.3e-11   5.9e-09   37.1   0.0   129   232   258   359   252   366 0.89 -
SOLCI000643300       -            605 EOG093609Q8          -            379   1.4e-21   78.6   0.0   4   4   0.00023     0.031   14.9   0.0   138   240   369   469   365   492 0.85 -
SOLCI004389500       -            415 EOG093609Q8          -            379     2e-21   78.1   0.3   1   1   3.2e-23   4.5e-21   77.0   0.3    14   287   116   392   105   406 0.85 -
SOLCI002776600       -            596 EOG093609Q8          -            379   2.1e-21   78.0   0.0   1   4     0.015       2.1    9.0   0.0   144   209    64   127    40   135 0.76 -
SOLCI002776600       -            596 EOG093609Q8          -            379   2.1e-21   78.0   0.0   2   4   6.3e-13   8.7e-11   43.1   0.0   132   344   153   359   148   360 0.91 -
SOLCI002776600       -            596 EOG093609Q8          -            379   2.1e-21   78.0   0.0   3   4   9.6e-07   0.00013   22.7   0.0   129   240   352   461   347   467 0.81 -
SOLCI002776600       -            596 EOG093609Q8          -            379   2.1e-21   78.0   0.0   4   4      0.85   1.2e+02    3.2   0.0   275   308   426   459   407   514 0.76 -
SOLCI000161600       -            521 EOG093609Q8          -            379   2.2e-21   78.0   0.3   1   3     0.002      0.28   11.8   0.0   134   232   140   238   133   246 0.87 -
SOLCI000161600       -            521 EOG093609Q8          -            379   2.2e-21   78.0   0.3   2   3   1.4e-13   1.9e-11   45.3   0.0   108   237   251   389   243   392 0.87 -
SOLCI000161600       -            521 EOG093609Q8          -            379   2.2e-21   78.0   0.3   3   3   6.1e-06   0.00085   20.1   0.1   126   210   381   469   379   501 0.87 -
SOLCI006570200       -            426 EOG093609Q8          -            379   2.9e-21   77.6   0.0   1   3   2.4e-09   3.4e-07   31.3   0.0   142   212   151   223   130   240 0.83 -
SOLCI006570200       -            426 EOG093609Q8          -            379   2.9e-21   77.6   0.0   2   3   7.7e-07   0.00011   23.1   0.0   156   205   248   299   239   302 0.90 -
SOLCI006570200       -            426 EOG093609Q8          -            379   2.9e-21   77.6   0.0   3   3     1e-05    0.0014   19.3   0.0   140   229   302   396   299   409 0.87 -
SOLCI004732000       -            116 EOG093609Q8          -            379   4.6e-21   76.9   0.0   1   2   2.5e-14   3.4e-12   47.7   0.0   152   211     3    64     1    70 0.90 -
SOLCI004732000       -            116 EOG093609Q8          -            379   4.6e-21   76.9   0.0   2   2   5.5e-09   7.6e-07   30.1   0.0   102   158    58   114    58   116 0.90 -
SOLCI006180800       -            554 EOG093609Q8          -            379   8.8e-21   76.0   0.1   1   4   5.6e-07   7.8e-05   23.5   0.0   138   284    73   223    58   223 0.86 -
SOLCI006180800       -            554 EOG093609Q8          -            379   8.8e-21   76.0   0.1   2   4   9.1e-05     0.013   16.2   0.1   132   248   174   284   164   317 0.75 -
SOLCI006180800       -            554 EOG093609Q8          -            379   8.8e-21   76.0   0.1   3   4   9.5e-06    0.0013   19.5   0.0   140   232   317   407   306   411 0.87 -
SOLCI006180800       -            554 EOG093609Q8          -            379   8.8e-21   76.0   0.1   4   4   4.7e-06   0.00065   20.5   0.0   133   239   412   517   393   543 0.76 -
SOLCI002665900       -            528 EOG093609Q8          -            379   1.8e-20   75.0   0.3   1   2     3e-11   4.2e-09   37.6   0.0   137   218   178   257   145   279 0.86 -
SOLCI002665900       -            528 EOG093609Q8          -            379   1.8e-20   75.0   0.3   2   2   9.9e-10   1.4e-07   32.6   0.2   142   341   284   481   279   503 0.76 -
SOLCI006221800       -            453 EOG093609Q8          -            379   1.9e-20   74.9   0.2   1   3      0.21        29    5.2   0.0   165   209    60   100    48   110 0.72 -
SOLCI006221800       -            453 EOG093609Q8          -            379   1.9e-20   74.9   0.2   2   3     0.003      0.42   11.2   0.0   133   205   127   197   119   210 0.84 -
SOLCI006221800       -            453 EOG093609Q8          -            379   1.9e-20   74.9   0.2   3   3   3.1e-16   4.3e-14   54.0   0.0   129   270   224   364   218   378 0.93 -
SOLCI003466100       -            531 EOG093609Q8          -            379     2e-20   74.8   1.0   1   3   4.8e-09   6.6e-07   30.3   0.1   102   235   153   280   147   283 0.83 -
SOLCI003466100       -            531 EOG093609Q8          -            379     2e-20   74.8   1.0   2   3   6.6e-08   9.2e-06   26.6   0.1   129   233   277   379   265   381 0.91 -
SOLCI003466100       -            531 EOG093609Q8          -            379     2e-20   74.8   1.0   3   3   2.3e-05    0.0032   18.2   0.0    51   179   367   495   362   502 0.85 -
SOLCI005755800       -            441 EOG093609Q8          -            379   2.4e-20   74.5   1.0   1   2   2.4e-05    0.0033   18.2   0.1   140   205   125   189   113   209 0.84 -
SOLCI005755800       -            441 EOG093609Q8          -            379   2.4e-20   74.5   1.0   2   2   5.9e-16   8.2e-14   53.1   0.1   135   270   224   357   216   393 0.92 -
SOLCI006053600       -            404 EOG093609Q8          -            379   4.6e-20   73.6   0.6   1   2   6.1e-11   8.4e-09   36.6   0.0   241   364   100   224    80   227 0.84 -
SOLCI006053600       -            404 EOG093609Q8          -            379   4.6e-20   73.6   0.6   2   2   2.5e-10   3.4e-08   34.6   0.5   124   273   227   378   223   382 0.88 -
SOLCI002114100       -            727 EOG093609Q8          -            379   4.8e-20   73.6   1.5   1   2   8.1e-18   1.1e-15   59.2   0.6    74   221   333   481   310   496 0.81 -
SOLCI002114100       -            727 EOG093609Q8          -            379   4.8e-20   73.6   1.5   2   2    0.0012      0.17   12.6   0.0   131   187   495   550   486   562 0.86 -
SOLCI002658500       -            512 EOG093609Q8          -            379     8e-20   72.8   0.0   1   4       0.5        69    3.9   0.0   148   199    64   113    33   131 0.68 -
SOLCI002658500       -            512 EOG093609Q8          -            379     8e-20   72.8   0.0   2   4   1.1e-06   0.00015   22.6   0.0   141   222   161   245   156   253 0.85 -
SOLCI002658500       -            512 EOG093609Q8          -            379     8e-20   72.8   0.0   3   4   1.9e-07   2.7e-05   25.0   0.0   134   232   256   353   246   355 0.89 -
SOLCI002658500       -            512 EOG093609Q8          -            379     8e-20   72.8   0.0   4   4   2.7e-05    0.0038   18.0   0.0   116   183   340   406   333   427 0.86 -
SOLCI001503200       -            492 EOG093609Q8          -            379   9.7e-20   72.6   2.2   1   2   9.7e-10   1.4e-07   32.6   0.2    45   202    66   226    59   230 0.89 -
SOLCI001503200       -            492 EOG093609Q8          -            379   9.7e-20   72.6   2.2   2   2   5.5e-13   7.7e-11   43.3   0.4     8   196   203   396   202   442 0.88 -
SOLCI005378000       -            625 EOG093609Q8          -            379   2.2e-19   71.4   3.7   1   2   3.7e-11   5.1e-09   37.3   0.2   113   326   199   412   176   426 0.83 -
SOLCI005378000       -            625 EOG093609Q8          -            379   2.2e-19   71.4   3.7   2   2   5.3e-10   7.4e-08   33.5   0.5    73   251   399   580   393   614 0.79 -
SOLCI007161600       -            555 EOG093609Q8          -            379   2.4e-19   71.3   0.2   1   3   1.5e-07   2.1e-05   25.4   0.0   142   235   124   215   106   218 0.90 -
SOLCI007161600       -            555 EOG093609Q8          -            379   2.4e-19   71.3   0.2   2   3   5.2e-12   7.2e-10   40.1   0.0   131   266   214   348   208   352 0.91 -
SOLCI007161600       -            555 EOG093609Q8          -            379   2.4e-19   71.3   0.2   3   3     0.013       1.9    9.1   0.0   140   242   325   423   319   461 0.66 -
SOLCI000794400       -            632 EOG093609Q8          -            379   2.5e-19   71.2   3.4   1   4     0.076        11    6.6   0.0   142   211    54   123    48   135 0.87 -
SOLCI000794400       -            632 EOG093609Q8          -            379   2.5e-19   71.2   3.4   2   4     0.017       2.3    8.8   0.1   129   199   144   212   138   216 0.87 -
SOLCI000794400       -            632 EOG093609Q8          -            379   2.5e-19   71.2   3.4   3   4     0.016       2.2    8.9   0.0   280   327   219   267   212   276 0.67 -
SOLCI000794400       -            632 EOG093609Q8          -            379   2.5e-19   71.2   3.4   4   4   8.5e-13   1.2e-10   42.7   0.0   131   265   280   412   274   422 0.92 -
SOLCI002338600       -            706 EOG093609Q8          -            379   4.9e-19   70.3   1.7   1   5    0.0019      0.26   11.9   0.0   294   357    48   107    18   114 0.87 -
SOLCI002338600       -            706 EOG093609Q8          -            379   4.9e-19   70.3   1.7   2   5      0.25        34    4.9   0.0   132   213   161   240   130   248 0.79 -
SOLCI002338600       -            706 EOG093609Q8          -            379   4.9e-19   70.3   1.7   3   5   1.5e-06   0.00021   22.1   0.1    69   212   196   340   169   347 0.78 -
SOLCI002338600       -            706 EOG093609Q8          -            379   4.9e-19   70.3   1.7   4   5   0.00011     0.016   15.9   0.0   139   221   370   450   355   461 0.85 -
SOLCI002338600       -            706 EOG093609Q8          -            379   4.9e-19   70.3   1.7   5   5    0.0028      0.39   11.3   0.0   129   239   462   570   456   575 0.71 -
SOLCI001388900       -            521 EOG093609Q8          -            379   6.5e-19   69.9   6.9   1   2   1.3e-08   1.7e-06   28.9   0.1   107   304    86   283    74   286 0.92 -
SOLCI001388900       -            521 EOG093609Q8          -            379   6.5e-19   69.9   6.9   2   2   7.1e-15   9.9e-13   49.5   4.0    41   257   260   482   258   500 0.91 -
SOLCI001590700       -            588 EOG093609Q8          -            379   9.7e-19   69.3   0.1   1   3     0.017       2.4    8.7   0.0   160   273   221   333   206   385 0.78 -
SOLCI001590700       -            588 EOG093609Q8          -            379   9.7e-19   69.3   0.1   2   3     2e-09   2.7e-07   31.6   0.0   121   198   404   483   377   491 0.88 -
SOLCI001590700       -            588 EOG093609Q8          -            379   9.7e-19   69.3   0.1   3   3   3.2e-12   4.4e-10   40.8   0.1   133   238   451   559   450   571 0.89 -
SOLCI000463100       -            526 EOG093609Q8          -            379   2.6e-18   67.9   0.7   1   2      0.03       4.2    7.9   0.3    86   189   137   241    84   252 0.43 -
SOLCI000463100       -            526 EOG093609Q8          -            379   2.6e-18   67.9   0.7   2   2   3.9e-17   5.3e-15   57.0   0.0    53   270   275   493   250   497 0.89 -
SOLCI000074000       -            467 EOG093609Q8          -            379   5.5e-18   66.8   1.2   1   3       1.5     2e+02    2.4   0.0   310   354    45    89    19    94 0.66 -
SOLCI000074000       -            467 EOG093609Q8          -            379   5.5e-18   66.8   1.2   2   3   3.5e-06   0.00049   20.9   0.0   105   198   121   208   111   233 0.80 -
SOLCI000074000       -            467 EOG093609Q8          -            379   5.5e-18   66.8   1.2   3   3   7.8e-12   1.1e-09   39.5   0.1   138   269   259   389   253   421 0.90 -
SOLCI003496400       -            264 EOG093609Q8          -            379   6.8e-18   66.5   0.2   1   2   1.6e-18   2.3e-16   61.5   0.0   121   213     3    98     1   130 0.91 -
SOLCI003496400       -            264 EOG093609Q8          -            379   6.8e-18   66.5   0.2   2   2      0.87   1.2e+02    3.1   0.1   164   192   174   202   168   209 0.84 -
SOLCI003934000       -            602 EOG093609Q8          -            379   9.1e-18   66.1   0.1   1   3     0.012       1.7    9.2   0.0   138   180   148   188   142   198 0.86 -
SOLCI003934000       -            602 EOG093609Q8          -            379   9.1e-18   66.1   0.1   2   3   9.5e-15   1.3e-12   49.1   0.0   134   267   261   393   213   399 0.91 -
SOLCI003934000       -            602 EOG093609Q8          -            379   9.1e-18   66.1   0.1   3   3     1e-05    0.0014   19.3   0.0   131   254   360   479   357   493 0.80 -
SOLCI000669400       -            426 EOG093609Q8          -            379   9.4e-18   66.0   1.4   1   3   6.4e-07   8.9e-05   23.3   0.0   140   223   100   181    82   195 0.87 -
SOLCI000669400       -            426 EOG093609Q8          -            379   9.4e-18   66.0   1.4   2   3   3.7e-09   5.2e-07   30.7   0.1   132   200   194   260   179   264 0.86 -
SOLCI000669400       -            426 EOG093609Q8          -            379   9.4e-18   66.0   1.4   3   3     0.014         2    9.0   0.0   140   197   282   342   273   367 0.85 -
SOLCI001872400       -            654 EOG093609Q8          -            379   1.8e-17   65.1   0.2   1   4    0.0052      0.72   10.5   0.0   256   340   228   313   211   337 0.85 -
SOLCI001872400       -            654 EOG093609Q8          -            379   1.8e-17   65.1   0.2   2   4     5e-09   6.9e-07   30.3   0.0    62   170   351   463   321   473 0.82 -
SOLCI001872400       -            654 EOG093609Q8          -            379   1.8e-17   65.1   0.2   3   4   2.1e-05    0.0029   18.4   0.0   133   187   496   552   482   566 0.79 -
SOLCI001872400       -            654 EOG093609Q8          -            379   1.8e-17   65.1   0.2   4   4       8.7   1.2e+03   -0.1   0.1   126   174   566   614   547   628 0.75 -
SOLCI001997700       -            525 EOG093609Q8          -            379     2e-17   64.9   0.6   1   2   1.4e-14     2e-12   48.5   0.1    55   249   259   453   220   455 0.86 -
SOLCI001997700       -            525 EOG093609Q8          -            379     2e-17   64.9   0.6   2   2     5e-05     0.007   17.1   0.1   174   219   448   493   444   515 0.87 -
SOLCI002887100       -            535 EOG093609Q8          -            379   2.7e-17   64.5   0.2   1   2   4.7e-07   6.5e-05   23.8   0.0   140   327   136   323   105   339 0.87 -
SOLCI002887100       -            535 EOG093609Q8          -            379   2.7e-17   64.5   0.2   2   2   3.4e-11   4.7e-09   37.4   0.1   139   293   342   505   328   521 0.78 -
SOLCI002088500       -            776 EOG093609Q8          -            379   5.7e-17   63.4   5.1   1   4    0.0075         1    9.9   0.0   167   271   245   354   226   368 0.77 -
SOLCI002088500       -            776 EOG093609Q8          -            379   5.7e-17   63.4   5.1   2   4   8.3e-10   1.2e-07   32.8   0.1    40   230   411   610   403   621 0.77 -
SOLCI002088500       -            776 EOG093609Q8          -            379   5.7e-17   63.4   5.1   3   4   2.3e-05    0.0032   18.2   0.1   165   235   614   687   587   694 0.81 -
SOLCI002088500       -            776 EOG093609Q8          -            379   5.7e-17   63.4   5.1   4   4       1.5   2.1e+02    2.4   0.1   132   168   691   727   676   759 0.70 -
SOLCI000003400       -            652 EOG093609Q8          -            379   5.8e-17   63.4   0.0   1   2     0.015       2.1    8.9   0.0    60   174   140   261   117   268 0.67 -
SOLCI000003400       -            652 EOG093609Q8          -            379   5.8e-17   63.4   0.0   2   2   7.1e-15   9.8e-13   49.5   0.0   190   366   342   518   334   531 0.95 -
SOLCI006342600       -            498 EOG093609Q8          -            379   6.5e-17   63.3   7.5   1   4       0.5        69    3.9   0.1     8   101    13   112     7   117 0.75 -
SOLCI006342600       -            498 EOG093609Q8          -            379   6.5e-17   63.3   7.5   2   4      0.01       1.4    9.5   0.0    72   133   119   181    99   184 0.74 -
SOLCI006342600       -            498 EOG093609Q8          -            379   6.5e-17   63.3   7.5   3   4   1.1e-09   1.6e-07   32.4   1.3    69   239   149   324   134   330 0.83 -
SOLCI006342600       -            498 EOG093609Q8          -            379   6.5e-17   63.3   7.5   4   4   2.9e-08     4e-06   27.8   0.0   141   208   328   397   321   421 0.84 -
SOLCI000565500       -            488 EOG093609Q8          -            379     1e-16   62.7   2.5   1   3   2.6e-11   3.6e-09   37.8   0.7    72   248    98   278    85   290 0.87 -
SOLCI000565500       -            488 EOG093609Q8          -            379     1e-16   62.7   2.5   2   3   2.2e-05    0.0031   18.2   0.1   144   230   241   330   239   333 0.83 -
SOLCI000565500       -            488 EOG093609Q8          -            379     1e-16   62.7   2.5   3   3     1e-06   0.00014   22.7   0.1   125   221   293   388   274   409 0.90 -
SOLCI004309800       -            545 EOG093609Q8          -            379   1.3e-16   62.3   0.4   1   2   6.9e-13   9.6e-11   43.0   0.9    68   193   180   311   169   318 0.91 -
SOLCI004309800       -            545 EOG093609Q8          -            379   1.3e-16   62.3   0.4   2   2   4.6e-05    0.0063   17.2   0.0    59   221   312   482   308   502 0.77 -
SOLCI002575800       -            399 EOG093609Q8          -            379   1.7e-16   61.9   2.1   1   2    0.0046      0.63   10.7   0.1   100   177   118   200   105   203 0.83 -
SOLCI002575800       -            399 EOG093609Q8          -            379   1.7e-16   61.9   2.1   2   2   9.6e-15   1.3e-12   49.1   0.3    37   202   203   374   202   380 0.92 -
SOLCI000278900       -            237 EOG093609Q8          -            379   2.4e-16   61.4   0.9   1   1   2.2e-12   3.1e-10   41.3   0.2    42   163    70   191    64   205 0.84 -
SOLCI007508800       -            478 EOG093609Q8          -            379   2.5e-16   61.4   3.2   1   3      0.43        59    4.2   0.0    79   357   161   230   144   248 0.59 -
SOLCI007508800       -            478 EOG093609Q8          -            379   2.5e-16   61.4   3.2   2   3   1.2e-13   1.6e-11   45.5   0.0   142   270   260   393   246   411 0.87 -
SOLCI007508800       -            478 EOG093609Q8          -            379   2.5e-16   61.4   3.2   3   3     0.019       2.7    8.6   0.2   104   138   435   469   426   477 0.77 -
SOLCI006342700       -            489 EOG093609Q8          -            379   3.3e-16   60.9   5.3   1   2   2.5e-08   3.5e-06   28.0   1.1    70   194   147   275   129   281 0.83 -
SOLCI006342700       -            489 EOG093609Q8          -            379   3.3e-16   60.9   5.3   2   2   4.2e-10   5.8e-08   33.8   0.6    69   196   286   417   279   464 0.83 -
SOLCI003556900       -            534 EOG093609Q8          -            379   4.9e-16   60.4   0.1   1   3   1.2e-09   1.6e-07   32.3   0.0    65   212   125   270    99   285 0.85 -
SOLCI003556900       -            534 EOG093609Q8          -            379   4.9e-16   60.4   0.1   2   3   0.00012     0.016   15.9   0.0   136   279   296   451   287   458 0.82 -
SOLCI003556900       -            534 EOG093609Q8          -            379   4.9e-16   60.4   0.1   3   3     0.035       4.9    7.7   0.0   210   239   486   515   458   521 0.71 -
SOLCI004944500       -            405 EOG093609Q8          -            379   6.2e-16   60.1   1.2   1   2   5.4e-11   7.4e-09   36.7   0.2    63   249    65   257    53   264 0.85 -
SOLCI004944500       -            405 EOG093609Q8          -            379   6.2e-16   60.1   1.2   2   2     2e-06   0.00028   21.7   0.0   122   223   268   371   262   380 0.85 -
SOLCI007179400       -            482 EOG093609Q8          -            379   6.7e-16   59.9   4.2   1   2   5.7e-15     8e-13   49.8   1.5    66   233   140   311   104   339 0.87 -
SOLCI007179400       -            482 EOG093609Q8          -            379   6.7e-16   59.9   4.2   2   2    0.0079       1.1    9.9   0.0   136   196   352   414   342   428 0.83 -
SOLCI000391400       -            379 EOG093609Q8          -            379   9.4e-16   59.4   0.0   1   3     0.017       2.4    8.7   0.0   102   178   107   187    98   192 0.86 -
SOLCI000391400       -            379 EOG093609Q8          -            379   9.4e-16   59.4   0.0   2   3   1.3e-11   1.8e-09   38.7   0.0   125   222   210   309   202   315 0.88 -
SOLCI000391400       -            379 EOG093609Q8          -            379   9.4e-16   59.4   0.0   3   3     0.021       2.9    8.5   0.0    55   101   312   358   305   374 0.75 -
SOLCI007033000       -            473 EOG093609Q8          -            379   4.8e-15   57.1   6.7   1   2   1.1e-11   1.5e-09   39.0   1.9    66   198   132   270   105   275 0.85 -
SOLCI007033000       -            473 EOG093609Q8          -            379   4.8e-15   57.1   6.7   2   2   2.9e-09     4e-07   31.0   1.8    56   270   227   451   224   464 0.76 -
SOLCI000506900       -            753 EOG093609Q8          -            379     7e-15   56.6   4.0   1   5      0.24        33    5.0   0.1   202   253   233   286   188   290 0.74 -
SOLCI000506900       -            753 EOG093609Q8          -            379     7e-15   56.6   4.0   2   5    0.0056      0.78   10.4   0.0   189   238   292   342   284   349 0.87 -
SOLCI000506900       -            753 EOG093609Q8          -            379     7e-15   56.6   4.0   3   5     1e-10   1.4e-08   35.8   0.7   133   336   355   558   341   597 0.52 -
SOLCI000506900       -            753 EOG093609Q8          -            379     7e-15   56.6   4.0   4   5    0.0011      0.15   12.7   0.2   140   237   501   611   499   623 0.73 -
SOLCI000506900       -            753 EOG093609Q8          -            379     7e-15   56.6   4.0   5   5       1.7   2.3e+02    2.2   0.0   165   232   574   641   560   647 0.77 -
SOLCI006728300       -            871 EOG093609Q8          -            379   1.1e-14   55.9   5.9   1   3     5e-08     7e-06   27.0   0.0   188   366   196   392   154   400 0.75 -
SOLCI006728300       -            871 EOG093609Q8          -            379   1.1e-14   55.9   5.9   2   3   1.5e-07     2e-05   25.4   0.1   156   307   270   438   269   444 0.78 -
SOLCI006728300       -            871 EOG093609Q8          -            379   1.1e-14   55.9   5.9   3   3   1.1e-06   0.00015   22.6   0.6    60   197   396   538   390   644 0.87 -
SOLCI006960500       -            799 EOG093609Q8          -            379   1.6e-14   55.4   1.5   1   3     0.031       4.4    7.9   0.0   160   250   109   202    66   221 0.74 -
SOLCI006960500       -            799 EOG093609Q8          -            379   1.6e-14   55.4   1.5   2   3      0.27        37    4.8   0.0   285   352   332   399   304   425 0.58 -
SOLCI006960500       -            799 EOG093609Q8          -            379   1.6e-14   55.4   1.5   3   3   1.1e-10   1.5e-08   35.8   0.1    35   301   412   712   380   714 0.63 -
SOLCI004586700       -            198 EOG093609Q8          -            379   3.6e-14   54.3   0.0   1   1   5.8e-16   8.1e-14   53.1   0.0    85   250     8   178     2   188 0.66 -
SOLCI007077600       -            506 EOG093609Q8          -            379   9.4e-14   52.9   1.0   1   2   5.2e-13   7.2e-11   43.4   0.2    68   229   155   321   143   336 0.90 -
SOLCI007077600       -            506 EOG093609Q8          -            379   9.4e-14   52.9   1.0   2   2     0.026       3.6    8.2   0.1   141   233   336   427   326   436 0.84 -
SOLCI000060300       -            370 EOG093609Q8          -            379   9.6e-14   52.8   2.2   1   1     3e-15   4.2e-13   50.7   2.2    98   334    45   295    36   313 0.87 -
SOLCI004441600       -            343 EOG093609Q8          -            379   4.1e-13   50.8   0.1   1   1     1e-14   1.4e-12   49.0   0.1   114   238   182   307   154   319 0.88 -
SOLCI004319000       -            329 EOG093609Q8          -            379   8.6e-13   49.7   0.0   1   1   1.9e-14   2.6e-12   48.1   0.0    50   236   117   308    89   313 0.92 -
SOLCI000868800       -            495 EOG093609Q8          -            379   1.1e-12   49.4   7.3   1   2   1.7e-11   2.4e-09   38.4   0.8    56   305    17   267     9   269 0.92 -
SOLCI000868800       -            495 EOG093609Q8          -            379   1.1e-12   49.4   7.3   2   2     9e-05     0.013   16.3   1.3    55   252   257   461   254   485 0.70 -
SOLCI000350900       -            651 EOG093609Q8          -            379   1.4e-12   49.0   0.1   1   3    0.0053      0.74   10.4   0.0   308   367   111   171    67   190 0.59 -
SOLCI000350900       -            651 EOG093609Q8          -            379   1.4e-12   49.0   0.1   2   3   0.00042     0.059   14.0   0.0   104   166   245   307   241   312 0.90 -
SOLCI000350900       -            651 EOG093609Q8          -            379   1.4e-12   49.0   0.1   3   3   2.3e-05    0.0032   18.2   0.0   137   232   320   423   316   434 0.86 -
SOLCI002464900       -            240 EOG093609Q8          -            379   2.6e-12   48.1   0.0   1   1   2.7e-14   3.8e-12   47.6   0.0   136   268     6   137     3   157 0.92 -
SOLCI005040000       -            636 EOG093609Q8          -            379   3.4e-12   47.8   0.0   1   2   9.2e-12   1.3e-09   39.3   0.0   137   268   327   457   319   461 0.92 -
SOLCI005040000       -            636 EOG093609Q8          -            379   3.4e-12   47.8   0.0   2   2   0.00023     0.032   14.9   0.0   129   188   421   479   415   492 0.89 -
SOLCI000964800       -            651 EOG093609Q8          -            379   8.2e-11   43.2   1.6   1   3     0.015         2    9.0   0.0    92   163   132   202    99   213 0.83 -
SOLCI000964800       -            651 EOG093609Q8          -            379   8.2e-11   43.2   1.6   2   3    0.0026      0.37   11.4   0.2   119   166   296   344   277   351 0.82 -
SOLCI000964800       -            651 EOG093609Q8          -            379   8.2e-11   43.2   1.6   3   3   1.7e-05    0.0023   18.7   0.0   126   290   445   609   358   622 0.74 -
SOLCI000407500       -            406 EOG093609Q8          -            379   8.8e-11   43.1   0.1   1   1   5.6e-11   7.8e-09   36.7   0.1    96   357    63   329    57   332 0.89 -
SOLCI004538200       -            504 EOG093609Q8          -            379   3.3e-10   41.2   3.2   1   3   2.5e-08   3.5e-06   28.0   0.1   272   369   180   278   159   284 0.83 -
SOLCI004538200       -            504 EOG093609Q8          -            379   3.3e-10   41.2   3.2   2   3       1.3   1.8e+02    2.5   0.0    60    98   279   317   274   339 0.72 -
SOLCI004538200       -            504 EOG093609Q8          -            379   3.3e-10   41.2   3.2   3   3     0.014       1.9    9.0   0.2    55    99   451   495   429   500 0.87 -
SOLCI006353400       -            401 EOG093609Q8          -            379   4.3e-10   40.8   0.3   1   1     6e-12   8.4e-10   39.9   0.1   180   367     4   187     1   193 0.93 -
SOLCI003460600       -            459 EOG093609Q8          -            379   5.4e-10   40.5   0.1   1   2   1.4e-07     2e-05   25.5   0.1   101   165   186   250   102   250 0.93 -
SOLCI003460600       -            459 EOG093609Q8          -            379   5.4e-10   40.5   0.1   2   2   4.4e-05    0.0061   17.3   0.0   125   178   245   300   242   307 0.91 -
SOLCI004821100       -            375 EOG093609Q8          -            379   8.7e-10   39.8   0.0   1   2       0.6        84    3.7   0.0   236   273   197   234   177   246 0.70 -
SOLCI004821100       -            375 EOG093609Q8          -            379   8.7e-10   39.8   0.0   2   2   2.3e-10   3.2e-08   34.7   0.0    16   177   202   375   199   375 0.76 -
SOLCI003542100       -            437 EOG093609Q8          -            379   2.6e-09   38.3   0.1   1   2   9.9e-06    0.0014   19.4   0.0    55   114   128   190   125   210 0.87 -
SOLCI003542100       -            437 EOG093609Q8          -            379   2.6e-09   38.3   0.1   2   2       1.2   1.6e+02    2.7   0.0   133   237   284   395   260   403 0.63 -
SOLCI002464800       -            234 EOG093609Q8          -            379   3.8e-09   37.7   0.0   1   2      0.01       1.4    9.5   0.0   308   360    87   139    68   149 0.84 -
SOLCI002464800       -            234 EOG093609Q8          -            379   3.8e-09   37.7   0.0   2   2   9.6e-08   1.3e-05   26.0   0.0   128   200   150   222   143   230 0.94 -
SOLCI004519700       -            400 EOG093609Q8          -            379   5.2e-09   37.3   1.0   1   1   5.5e-11   7.6e-09   36.7   1.0    69   306   148   393   133   397 0.82 -
SOLCI005832900       -            510 EOG093609Q8          -            379   7.2e-09   36.8   0.3   1   2   8.4e-05     0.012   16.4   0.1    93   191   171   272   146   289 0.73 -
SOLCI005832900       -            510 EOG093609Q8          -            379   7.2e-09   36.8   0.3   2   2     2e-05    0.0028   18.4   0.0    52   234   268   459   255   472 0.67 -
SOLCI001322300       -            109 EOG093609Q8          -            379   1.7e-08   35.5   0.0   1   1   1.5e-10   2.1e-08   35.3   0.0   105   183    16    96    10   106 0.87 -
SOLCI002278200       -            639 EOG093609Q8          -            379   1.8e-08   35.5   0.2   1   1     1e-09   1.4e-07   32.6   0.2   120   368   123   375   115   386 0.85 -
SOLCI002123900       -            238 EOG093609Q8          -            379   2.6e-08   35.0   0.4   1   1   2.5e-10   3.4e-08   34.6   0.4    84   219    70   204    57   219 0.80 -
SOLCI002018900       -            617 EOG093609Q8          -            379   6.7e-08   33.6   0.3   1   2       4.9   6.8e+02    0.7   0.1   169   222   135   192   100   292 0.55 -
SOLCI002018900       -            617 EOG093609Q8          -            379   6.7e-08   33.6   0.3   2   2   6.9e-09   9.6e-07   29.8   0.0   132   219   488   577   473   602 0.79 -
SOLCI003280800       -            713 EOG093609Q8          -            379   7.4e-08   33.5  10.9   1   4       4.3     6e+02    0.8   0.1   266   319   145   198   133   221 0.83 -
SOLCI003280800       -            713 EOG093609Q8          -            379   7.4e-08   33.5  10.9   2   4      0.64        89    3.6   0.0    68   163   234   335   207   344 0.54 -
SOLCI003280800       -            713 EOG093609Q8          -            379   7.4e-08   33.5  10.9   3   4    0.0014       0.2   12.3   0.1   212   301   410   499   383   510 0.47 -
SOLCI003280800       -            713 EOG093609Q8          -            379   7.4e-08   33.5  10.9   4   4   1.4e-05    0.0019   18.9   2.8    22   142   540   672   520   699 0.76 -
SOLCI004114400       -            466 EOG093609Q8          -            379   1.7e-07   32.3   0.1   1   1     6e-08   8.4e-06   26.7   0.0   139   286   153   300   133   317 0.76 -
SOLCI003597100       -            140 EOG093609Q8          -            379   2.7e-07   31.6   0.1   1   1   2.3e-09   3.2e-07   31.4   0.1    57   163     6   116     2   125 0.84 -
SOLCI000806600       -            891 EOG093609Q8          -            379   2.9e-07   31.5   0.0   1   3   2.3e-05    0.0032   18.2   0.0   106   214   143   252   130   272 0.80 -
SOLCI000806600       -            891 EOG093609Q8          -            379   2.9e-07   31.5   0.0   2   3     0.044       6.1    7.4   0.0   304   367   237   302   235   313 0.78 -
SOLCI000806600       -            891 EOG093609Q8          -            379   2.9e-07   31.5   0.0   3   3     0.045       6.2    7.4   0.0   134   198   277   348   270   395 0.61 -
SOLCI000502000       -            507 EOG093609Q8          -            379   4.3e-07   31.0   0.0   1   1   4.1e-08   5.7e-06   27.3   0.0   173   364   289   482   255   491 0.86 -
SOLCI005783200       -            285 EOG093609Q8          -            379   6.2e-07   30.4   0.0   1   1   8.1e-09   1.1e-06   29.6   0.0   103   205   176   280   157   284 0.95 -
SOLCI004081900       -            305 EOG093609Q8          -            379   1.5e-06   29.2   0.5   1   1   3.5e-08   4.8e-06   27.5   0.2    57   163   111   221   105   230 0.83 -
SOLCI000216700       -             64 EOG093609Q8          -            379   1.6e-06   29.1   0.1   1   1   1.2e-08   1.6e-06   29.0   0.1   129   183     9    61     3    64 0.87 -
SOLCI002878000       -            323 EOG093609Q8          -            379   1.9e-06   28.8   0.1   1   2    0.0011      0.16   12.6   0.0   307   357   153   200   140   202 0.77 -
SOLCI002878000       -            323 EOG093609Q8          -            379   1.9e-06   28.8   0.1   2   2       2.6   3.6e+02    1.6   0.0   296   345   248   297   237   312 0.73 -
SOLCI003834200       -            149 EOG093609Q8          -            379   2.5e-06   28.4   0.0   1   1   3.2e-08   4.4e-06   27.6   0.0   126   219    17   108     7   118 0.90 -
SOLCI000174600       -            235 EOG093609Q8          -            379   7.7e-06   26.8   0.9   1   2     0.012       1.7    9.2   0.0   171   205     7    42     2    54 0.77 -
SOLCI000174600       -            235 EOG093609Q8          -            379   7.7e-06   26.8   0.9   2   2   0.00046     0.064   13.9   0.4   134   267    89   231    81   235 0.75 -
SOLCI000488700       -            102 EOG093609Q8          -            379   1.2e-05   26.1   0.0   1   1     9e-08   1.2e-05   26.1   0.0   157   229    15    90     7   102 0.72 -
SOLCI006298800       -            134 EOG093609Q8          -            379   2.3e-05   25.3   0.0   1   2   5.3e-05    0.0073   17.0   0.0   157   238     4    83     1    89 0.79 -
SOLCI006298800       -            134 EOG093609Q8          -            379   2.3e-05   25.3   0.0   2   2     0.019       2.7    8.6   0.0    58   110    73   124    66   131 0.80 -
SOLCI001092000       -            257 EOG093609Q8          -            379   2.4e-05   25.2   0.7   1   2   0.00089      0.12   13.0   0.0   170   206    49    85    43    97 0.90 -
SOLCI001092000       -            257 EOG093609Q8          -            379   2.4e-05   25.2   0.7   2   2      0.11        15    6.2   0.0   131   166   215   250   203   256 0.77 -
SOLCI006404500       -            256 EOG093609Q8          -            379   2.6e-05   25.1   0.0   1   1   2.5e-07   3.5e-05   24.7   0.0   160   234   131   205   107   218 0.88 -
SOLCI006700700       -             95 EOG093609Q8          -            379   4.4e-05   24.3   0.0   1   1   3.5e-07   4.8e-05   24.2   0.0   115   179    19    83     6    94 0.85 -
SOLCI000805900       -             98 EOG093609Q8          -            379   4.5e-05   24.3   0.0   1   1   3.8e-07   5.3e-05   24.1   0.0   142   212     6    74     2    86 0.89 -
SOLCI005014100       -            265 EOG093609Q8          -            379   5.8e-05   23.9   0.4   1   1   8.2e-07   0.00011   23.0   0.4    48   165   124   245   111   254 0.85 -
SOLCI004016100       -            333 EOG093609Q8          -            379    0.0001   23.2   0.0   1   2   1.5e-05    0.0021   18.8   0.0   162   232   150   222   141   225 0.68 -
SOLCI004016100       -            333 EOG093609Q8          -            379    0.0001   23.2   0.0   2   2       3.7   5.2e+02    1.1   0.0   113   146   242   275   229   280 0.86 -
SOLCI000797300       -            259 EOG093609Q8          -            379   0.00015   22.5   0.2   1   1   1.5e-06    0.0002   22.1   0.2   224   321   119   218    68   234 0.74 -
SOLCI003800800       -            105 EOG093609Q8          -            379   0.00019   22.2   0.1   1   1   1.5e-06   0.00021   22.1   0.1   131   184    38    89    23   103 0.79 -
SOLCI004751900       -             65 EOG093609Q8          -            379   0.00023   22.0   0.4   1   1   1.6e-06   0.00023   22.0   0.4   136   197     1    60     1    65 0.85 -
SOLCI006344900       -            107 EOG093609Q8          -            379   0.00051   20.8   0.0   1   1   3.6e-06   0.00051   20.8   0.0   125   172    32    78     8   100 0.85 -
SOLCI004995400       -            104 EOG093609Q8          -            379   0.00076   20.3   0.0   1   2      0.01       1.4    9.5   0.0   171   213    10    52     3    68 0.88 -
SOLCI004995400       -            104 EOG093609Q8          -            379   0.00076   20.3   0.0   2   2     0.011       1.6    9.3   0.0   131   162    73   104    60   104 0.89 -
SOLCI003152100       -            503 EOG093609Q8          -            379    0.0012   19.6   0.5   1   3       4.7   6.5e+02    0.7   0.0   291   335   172   216   138   227 0.61 -
SOLCI003152100       -            503 EOG093609Q8          -            379    0.0012   19.6   0.5   2   3      0.26        36    4.9   0.1   116   166   248   296   239   302 0.76 -
SOLCI003152100       -            503 EOG093609Q8          -            379    0.0012   19.6   0.5   3   3    0.0069      0.96   10.0   0.0    94   206   333   447   312   480 0.75 -
SOLCI001911000       -            768 EOG093609Q8          -            379    0.0014   19.4   0.0   1   1   1.9e-05    0.0027   18.5   0.0   151   211   282   344   248   379 0.61 -
SOLCI003833500       -            148 EOG093609Q8          -            379    0.0029   18.3   0.0   1   2    0.0012      0.16   12.6   0.0   170   216    13    59     6    79 0.89 -
SOLCI003833500       -            148 EOG093609Q8          -            379    0.0029   18.3   0.0   2   2      0.46        64    4.1   0.0   277   307    84   114    67   127 0.81 -
SOLCI002442400       -            142 EOG093609Q8          -            379    0.0033   18.2   0.2   1   1   8.8e-05     0.012   16.3   0.2   119   190    67   139    37   142 0.89 -
SOLCI000063800       -            262 EOG093609Q8          -            379    0.0045   17.7   0.0   1   1     6e-05    0.0084   16.8   0.0   300   358     5    63     2    76 0.83 -
SOLCI001339000       -            105 EOG093609Q8          -            379    0.0051   17.5   0.2   1   1   4.5e-05    0.0063   17.2   0.2   131   196    38    99    24   104 0.83 -
SOLCI000844300       -            213 EOG093609Q8          -            379    0.0065   17.2   0.0   1   1   5.7e-05    0.0079   16.9   0.0   303   351    18    66     2   116 0.78 -
SOLCI002886500       -            302 EOG093609Q8          -            379     0.011   16.5   2.5   1   2   0.00039     0.054   14.2   1.2   113   195   121   215   106   219 0.68 -
SOLCI002886500       -            302 EOG093609Q8          -            379     0.011   16.5   2.5   2   2     0.035       4.8    7.7   0.0   150   194   203   247   202   268 0.91 -
SOLCI005237900       -            150 EOG093609Q8          -            379     0.016   15.9   0.0   1   1   0.00014      0.02   15.6   0.0   311   356    71   116    46   126 0.75 -
SOLCI007104300       -            106 EOG093609Q8          -            379     0.028   15.1   0.0   1   1   0.00022      0.03   15.0   0.0   153   203     6    57     2    81 0.78 -
SOLCI002087300       -            101 EOG093609Q8          -            379      0.11   13.1   0.0   1   1   0.00084      0.12   13.1   0.0   264   326     5    68     1    88 0.82 -
SOLCI006787800       -            567 EOG093609Q8          -            379      0.14   12.8   0.0   1   2     0.045       6.2    7.4   0.0   145   211    98   171    91   194 0.80 -
SOLCI006787800       -            567 EOG093609Q8          -            379      0.14   12.8   0.0   2   2      0.74     1e+02    3.4   0.0   299   371   189   261   172   269 0.64 -
SOLCI003387600       -            673 EOG093609Q8          -            379      0.16   12.6   0.3   1   1    0.0043       0.6   10.7   0.1   150   196   155   201   102   245 0.86 -
SOLCI003795800       -             88 EOG093609Q8          -            379      0.17   12.5   0.0   1   1    0.0015       0.2   12.3   0.0   143   204     2    61     1    63 0.90 -
SOLCI006074400       -            101 EOG093609Q8          -            379      0.23   12.1   0.0   1   1    0.0019      0.27   11.9   0.0   133   173    25    65    19    82 0.79 -
SOLCI001037700       -             74 EOG093609Q8          -            379      0.39   11.4   0.0   1   1    0.0028      0.39   11.4   0.0   165   206     4    45     1    72 0.71 -
SOLCI000200800       -            345 EOG093609Q8          -            379       0.4   11.3   0.1   1   1     0.013       1.8    9.2   0.0   143   195    12    64     1   141 0.70 -
SOLCI006037400       -             64 EOG093609Q8          -            379      0.62   10.7   0.0   1   1    0.0051      0.71   10.5   0.0   133   171    17    55    12    61 0.87 -
#
# Program:         hmmsearch
# Version:         3.1b2 (February 2015)
# Pipeline mode:   SEARCH
# Query file:      /home/pgsb/tetiana.nosenko/lineages/embryophyta_odb9//hmms/EOG093609Q8.hmm
# Target file:     /nfs/pgsb/data/S_chilense/Schilense_genome/Solanum_chilense_v3.3_protein.fa
# Option settings: hmmsearch -o ./tmp/temp_Schil_BUSCO_prot_1362887668 --domtblout /home/ibis/tetiana.nosenko/Documents/S_chilense/11_S_chilense_genome/Schilense_genome_sequence/BUSCO_assessment/run_Schil_BUSCO_prot/hmmer_output/EOG093609Q8.out.1 --cpu 1 /home/pgsb/tetiana.nosenko/lineages/embryophyta_odb9//hmms/EOG093609Q8.hmm /nfs/pgsb/data/S_chilense/Schilense_genome/Solanum_chilense_v3.3_protein.fa 
# Current dir:     /home/ibis/tetiana.nosenko/Documents/S_chilense/11_S_chilense_genome/Schilense_genome_sequence/BUSCO_assessment
# Date:            Wed Mar  8 09:21:39 2017
# [ok]
```
