## Supplementary material for "The *de novo* reference genome and transcriptome assemblies of the wild tomato species *Solanum chilense*": EOG093609QX.out.1

```
#                                                                            --- full sequence --- -------------- this domain -------------   hmm coord   ali coord   env coord
# target name        accession   tlen query name           accession   qlen   E-value  score  bias   #  of  c-Evalue  i-Evalue  score  bias  from    to  from    to  from    to  acc description of target
#------------------- ---------- ----- -------------------- ---------- ----- --------- ------ ----- --- --- --------- --------- ------ ----- ----- ----- ----- ----- ----- ----- ---- ---------------------
SOLCI003810000       -            491 EOG093609QX          -            414  7.5e-253  840.4   0.1   1   1  2.8e-256  8.7e-253  840.2   0.1     1   414    56   487    56   487 0.97 -
SOLCI004662100       -            433 EOG093609QX          -            414  1.2e-115  388.5   1.0   1   1  4.7e-119  1.4e-115  388.2   1.0     4   399     4   420     1   429 0.88 -
SOLCI003254900       -            481 EOG093609QX          -            414  3.3e-109  367.2   0.2   1   1  1.4e-112  4.3e-109  366.9   0.2     8   397     7   410     2   421 0.89 -
SOLCI001581100       -            500 EOG093609QX          -            414   7.3e-13   49.9   5.7   1   3     0.097     3e+02    1.8   0.0   146   176    35    65    21   107 0.88 -
SOLCI001581100       -            500 EOG093609QX          -            414   7.3e-13   49.9   5.7   2   3      0.13     4e+02    1.3   0.2   190   242   127   179   116   196 0.71 -
SOLCI001581100       -            500 EOG093609QX          -            414   7.3e-13   49.9   5.7   3   3   2.7e-15   8.2e-12   46.4   3.1   100   285   167   353   154   371 0.76 -
SOLCI005872100       -            504 EOG093609QX          -            414   3.6e-12   47.6   8.8   1   3      0.14   4.2e+02    1.3   0.1   146   176    39    69    32    77 0.83 -
SOLCI005872100       -            504 EOG093609QX          -            414   3.6e-12   47.6   8.8   2   3      0.22   6.7e+02    0.6   0.1   190   242   131   183   125   188 0.70 -
SOLCI005872100       -            504 EOG093609QX          -            414   3.6e-12   47.6   8.8   3   3   1.8e-15   5.6e-12   47.0   3.6   134   285   198   357   158   376 0.78 -
SOLCI004418300       -            495 EOG093609QX          -            414   9.2e-12   46.3   0.1   1   2     0.045   1.4e+02    2.9   0.0   147   209    77   141    32   175 0.84 -
SOLCI004418300       -            495 EOG093609QX          -            414   9.2e-12   46.3   0.1   2   2   8.8e-14   2.7e-10   41.4   0.0   138   281   191   337   151   345 0.84 -
SOLCI004847600       -            557 EOG093609QX          -            414   3.6e-11   44.3   0.3   1   2       2.3   7.1e+03   -2.8   0.0   193   246   172   230   169   233 0.68 -
SOLCI004847600       -            557 EOG093609QX          -            414   3.6e-11   44.3   0.3   2   2   2.5e-14   7.8e-11   43.2   0.2   126   281   234   390   216   396 0.84 -
SOLCI002250100       -            360 EOG093609QX          -            414   1.4e-06   29.1   3.7   1   2     0.027        84    3.6   0.2   143   176     4    36     1   110 0.61 -
SOLCI002250100       -            360 EOG093609QX          -            414   1.4e-06   29.1   3.7   2   2   2.8e-09   8.6e-06   26.6   0.4   144   286   128   275   122   292 0.79 -
SOLCI005646600       -            360 EOG093609QX          -            414   6.3e-05   23.7   4.6   1   3     0.018        56    4.2   0.6   145   179     5    38     1   111 0.53 -
SOLCI005646600       -            360 EOG093609QX          -            414   6.3e-05   23.7   4.6   2   3   1.5e-07   0.00046   20.9   0.5   143   285   126   272    78   308 0.80 -
SOLCI005646600       -            360 EOG093609QX          -            414   6.3e-05   23.7   4.6   3   3       1.3     4e+03   -2.0   0.0   235   261   313   339   276   348 0.74 -
SOLCI001087400       -            544 EOG093609QX          -            414   0.00089   20.0   0.6   1   3      0.77   2.4e+03   -1.2   0.1   129   172    78   123    35   130 0.61 -
SOLCI001087400       -            544 EOG093609QX          -            414   0.00089   20.0   0.6   2   3   1.5e-06    0.0045   17.7   0.0    70   281   170   381   161   388 0.73 -
SOLCI001087400       -            544 EOG093609QX          -            414   0.00089   20.0   0.6   3   3       6.2   1.9e+04   -4.2   0.0   239   268   508   537   500   540 0.84 -
SOLCI003426500       -            369 EOG093609QX          -            414    0.0022   18.7   0.1   1   1   2.1e-06    0.0063   17.1   0.1    71   281    72   285     4   291 0.70 -
SOLCI003434400       -            193 EOG093609QX          -            414     0.003   18.2   0.1   1   2    0.0002       0.6   10.6   0.0   145   241    11   110     8   118 0.68 -
SOLCI003434400       -            193 EOG093609QX          -            414     0.003   18.2   0.1   2   2    0.0046        14    6.1   0.0   144   181   133   172    88   193 0.78 -
SOLCI002699000       -            328 EOG093609QX          -            414    0.0033   18.1   0.2   1   1   1.6e-06     0.005   17.5   0.2   104   281   112   292    87   324 0.78 -
SOLCI006140300       -            617 EOG093609QX          -            414    0.0053   17.4   0.1   1   2    0.0065        20    5.6   0.0   133   183    45    95    37   107 0.84 -
SOLCI006140300       -            617 EOG093609QX          -            414    0.0053   17.4   0.1   2   2    0.0007       2.1    8.8   0.2   149   320   226   416   150   471 0.62 -
SOLCI003214600       -            571 EOG093609QX          -            414    0.0077   16.9   0.5   1   2       1.3   3.9e+03   -1.9   0.1   149   176    86   113    72   130 0.84 -
SOLCI003214600       -            571 EOG093609QX          -            414    0.0077   16.9   0.5   2   2   2.5e-06    0.0077   16.9   0.5   148   281   257   407   182   436 0.76 -
SOLCI006110600       -            570 EOG093609QX          -            414      0.01   16.5   0.2   1   2      0.64     2e+03   -0.9   0.2   143   176    84   117    72   136 0.83 -
SOLCI006110600       -            570 EOG093609QX          -            414      0.01   16.5   0.2   2   2   3.3e-06      0.01   16.5   0.2   149   281   257   406   221   436 0.81 -
SOLCI000589800       -            415 EOG093609QX          -            414      0.04   14.5   0.1   1   2     4e-05      0.12   12.9   0.0   105   185   144   223   121   232 0.68 -
SOLCI000589800       -            415 EOG093609QX          -            414      0.04   14.5   0.1   2   2       1.1   3.3e+03   -1.7   0.0   214   242   304   332   293   338 0.75 -
SOLCI004580400       -            349 EOG093609QX          -            414     0.045   14.3   0.4   1   2       1.5   4.5e+03   -2.1   0.1   149   165    10    26     5    33 0.80 -
SOLCI004580400       -            349 EOG093609QX          -            414     0.045   14.3   0.4   2   2   3.7e-05      0.11   13.0   0.0    94   200   106   215    87   231 0.67 -
SOLCI004653400       -            416 EOG093609QX          -            414     0.078   13.6   0.1   1   2   6.8e-05      0.21   12.2   0.0   100   176   138   214   118   232 0.69 -
SOLCI004653400       -            416 EOG093609QX          -            414     0.078   13.6   0.1   2   2       1.5   4.6e+03   -2.2   0.0   217   241   308   332   295   339 0.76 -
SOLCI003755100       -            491 EOG093609QX          -            414     0.089   13.4   0.0   1   2      0.04   1.2e+02    3.0   0.0   146   167   205   226   198   254 0.82 -
SOLCI003755100       -            491 EOG093609QX          -            414     0.089   13.4   0.0   2   2     0.002       6.2    7.3   0.0   227   282   313   374   295   384 0.79 -
SOLCI006131000       -            215 EOG093609QX          -            414      0.22   12.1   0.0   1   1    0.0001      0.31   11.6   0.0   106   174   135   201   109   209 0.69 -
SOLCI006407400       -            333 EOG093609QX          -            414      0.57   10.7   0.0   1   1    0.0003      0.92   10.0   0.0    92   185   145   237   140   246 0.64 -
#
# Program:         hmmsearch
# Version:         3.1b2 (February 2015)
# Pipeline mode:   SEARCH
# Query file:      /home/pgsb/tetiana.nosenko/lineages/embryophyta_odb9//hmms/EOG093609QX.hmm
# Target file:     /nfs/pgsb/data/S_chilense/Schilense_genome/Solanum_chilense_v3.3_protein.fa
# Option settings: hmmsearch -o ./tmp/temp_Schil_BUSCO_prot_1362887668 --domtblout /home/ibis/tetiana.nosenko/Documents/S_chilense/11_S_chilense_genome/Schilense_genome_sequence/BUSCO_assessment/run_Schil_BUSCO_prot/hmmer_output/EOG093609QX.out.1 --cpu 1 /home/pgsb/tetiana.nosenko/lineages/embryophyta_odb9//hmms/EOG093609QX.hmm /nfs/pgsb/data/S_chilense/Schilense_genome/Solanum_chilense_v3.3_protein.fa 
# Current dir:     /home/ibis/tetiana.nosenko/Documents/S_chilense/11_S_chilense_genome/Schilense_genome_sequence/BUSCO_assessment
# Date:            Wed Mar  8 09:21:32 2017
# [ok]
```
