## Supplementary material for "The *de novo* reference genome and transcriptome assemblies of the wild tomato species *Solanum chilense*": EOG093609R4.out.1

```
#                                                                            --- full sequence --- -------------- this domain -------------   hmm coord   ali coord   env coord
# target name        accession   tlen query name           accession   qlen   E-value  score  bias   #  of  c-Evalue  i-Evalue  score  bias  from    to  from    to  from    to  acc description of target
#------------------- ---------- ----- -------------------- ---------- ----- --------- ------ ----- --- --- --------- --------- ------ ----- ----- ----- ----- ----- ----- ----- ---- ---------------------
SOLCI000257200       -            594 EOG093609R4          -            499  7.5e-291  966.6  10.8   1   1  6.1e-294  1.4e-289  962.4  10.8     2   499    45   578    44   578 0.96 -
SOLCI007472700       -            503 EOG093609R4          -            499   7.5e-60  204.6   0.5   1   3     2e-16   4.5e-12   47.0   0.1   105   158   147   200   134   206 0.87 -
SOLCI007472700       -            503 EOG093609R4          -            499   7.5e-60  204.6   0.5   2   3   6.6e-48   1.5e-43  150.8   0.0   223   423   218   425   203   429 0.88 -
SOLCI007472700       -            503 EOG093609R4          -            499   7.5e-60  204.6   0.5   3   3    0.0034        77    3.3   0.0   470   496   456   482   450   485 0.84 -
SOLCI004189700       -            278 EOG093609R4          -            499      0.14   12.4   1.4   1   1   1.1e-05      0.25   11.5   1.4    25    75   176   233   163   245 0.71 -
#
# Program:         hmmsearch
# Version:         3.1b2 (February 2015)
# Pipeline mode:   SEARCH
# Query file:      /home/pgsb/tetiana.nosenko/lineages/embryophyta_odb9//hmms/EOG093609R4.hmm
# Target file:     /nfs/pgsb/data/S_chilense/Schilense_genome/Solanum_chilense_v3.3_protein.fa
# Option settings: hmmsearch -o ./tmp/temp_Schil_BUSCO_prot_1362887668 --domtblout /home/ibis/tetiana.nosenko/Documents/S_chilense/11_S_chilense_genome/Schilense_genome_sequence/BUSCO_assessment/run_Schil_BUSCO_prot/hmmer_output/EOG093609R4.out.1 --cpu 1 /home/pgsb/tetiana.nosenko/lineages/embryophyta_odb9//hmms/EOG093609R4.hmm /nfs/pgsb/data/S_chilense/Schilense_genome/Solanum_chilense_v3.3_protein.fa 
# Current dir:     /home/ibis/tetiana.nosenko/Documents/S_chilense/11_S_chilense_genome/Schilense_genome_sequence/BUSCO_assessment
# Date:            Wed Mar  8 09:21:32 2017
# [ok]
```
