## Supplementary material for "The *de novo* reference genome and transcriptome assemblies of the wild tomato species *Solanum chilense*": EOG093609SJ.out.1

```
#                                                                            --- full sequence --- -------------- this domain -------------   hmm coord   ali coord   env coord
# target name        accession   tlen query name           accession   qlen   E-value  score  bias   #  of  c-Evalue  i-Evalue  score  bias  from    to  from    to  from    to  acc description of target
#------------------- ---------- ----- -------------------- ---------- ----- --------- ------ ----- --- --- --------- --------- ------ ----- ----- ----- ----- ----- ----- ----- ---- ---------------------
SOLCI006419600       -            446 EOG093609SJ          -            376  1.1e-195  652.2  11.6   1   2  9.7e-174  2.2e-169  565.6   8.2     1   318     4   363     4   377 0.91 -
SOLCI006419600       -            446 EOG093609SJ          -            376  1.1e-195  652.2  11.6   2   2   3.2e-26   7.2e-22   80.1   0.1   314   375   381   445   372   446 0.84 -
SOLCI004294100       -            546 EOG093609SJ          -            376      0.17   13.0   5.2   1   4     0.073   1.6e+03   -0.1   0.0   222   283    57   124    49   133 0.75 -
SOLCI004294100       -            546 EOG093609SJ          -            376      0.17   13.0   5.2   2   4   1.6e-05      0.35   12.0   0.2   161   188   142   169   111   199 0.72 -
SOLCI004294100       -            546 EOG093609SJ          -            376      0.17   13.0   5.2   3   4       1.4   3.1e+04   -4.3   0.7   234   274   266   304   260   308 0.66 -
SOLCI004294100       -            546 EOG093609SJ          -            376      0.17   13.0   5.2   4   4     0.022   4.9e+02    1.6   0.0   327   374   494   543   490   545 0.91 -
SOLCI006332400       -            706 EOG093609SJ          -            376       0.3   12.2   0.0   1   1   2.1e-05      0.47   11.6   0.0   300   361   173   237   129   248 0.72 -
#
# Program:         hmmsearch
# Version:         3.1b2 (February 2015)
# Pipeline mode:   SEARCH
# Query file:      /home/pgsb/tetiana.nosenko/lineages/embryophyta_odb9//hmms/EOG093609SJ.hmm
# Target file:     /nfs/pgsb/data/S_chilense/Schilense_genome/Solanum_chilense_v3.3_protein.fa
# Option settings: hmmsearch -o ./tmp/temp_Schil_BUSCO_prot_1362887668 --domtblout /home/ibis/tetiana.nosenko/Documents/S_chilense/11_S_chilense_genome/Schilense_genome_sequence/BUSCO_assessment/run_Schil_BUSCO_prot/hmmer_output/EOG093609SJ.out.1 --cpu 1 /home/pgsb/tetiana.nosenko/lineages/embryophyta_odb9//hmms/EOG093609SJ.hmm /nfs/pgsb/data/S_chilense/Schilense_genome/Solanum_chilense_v3.3_protein.fa 
# Current dir:     /home/ibis/tetiana.nosenko/Documents/S_chilense/11_S_chilense_genome/Schilense_genome_sequence/BUSCO_assessment
# Date:            Wed Mar  8 09:21:33 2017
# [ok]
```
