## Supplementary material for "The *de novo* reference genome and transcriptome assemblies of the wild tomato species *Solanum chilense*": EOG093609SU.out.1

```
#                                                                            --- full sequence --- -------------- this domain -------------   hmm coord   ali coord   env coord
# target name        accession   tlen query name           accession   qlen   E-value  score  bias   #  of  c-Evalue  i-Evalue  score  bias  from    to  from    to  from    to  acc description of target
#------------------- ---------- ----- -------------------- ---------- ----- --------- ------ ----- --- --- --------- --------- ------ ----- ----- ----- ----- ----- ----- ----- ---- ---------------------
SOLCI002671700       -            446 EOG093609SU          -            412  2.3e-236  786.0   0.1   1   1  3.9e-238  2.7e-236  785.8   0.1     1   406     6   435     6   445 0.94 -
SOLCI003893200       -            447 EOG093609SU          -            412  9.1e-202  672.0   0.1   1   1  1.6e-203  1.1e-201  671.8   0.1     1   406     4   434     4   440 0.94 -
SOLCI000590500       -            437 EOG093609SU          -            412  3.8e-185  617.3   0.2   1   1  6.2e-187  4.3e-185  617.1   0.2     1   406     8   434     8   437 0.95 -
SOLCI000491500       -            453 EOG093609SU          -            412  3.8e-183  610.7   0.0   1   1    7e-185  4.8e-183  610.4   0.0     2   402    15   442    14   448 0.94 -
SOLCI005954000       -            453 EOG093609SU          -            412  5.1e-169  564.2   0.0   1   1  9.3e-171  6.4e-169  563.8   0.0     2   404    19   442    18   447 0.95 -
SOLCI001861900       -            432 EOG093609SU          -            412  1.6e-142  476.9   0.0   1   1    3e-144  2.1e-142  476.5   0.0     4   403    12   425     9   430 0.92 -
SOLCI006750300       -            379 EOG093609SU          -            412  2.4e-140  469.7   0.0   1   1  4.4e-142  3.1e-140  469.4   0.0    66   394    24   370    12   377 0.93 -
SOLCI001936800       -            478 EOG093609SU          -            412    7e-137  458.3   0.1   1   1  1.3e-138  8.8e-137  458.0   0.1     4   408    10   430     8   434 0.92 -
SOLCI001359300       -            424 EOG093609SU          -            412  1.1e-135  454.4   0.2   1   1  1.8e-137  1.3e-135  454.2   0.2     4   402    12   422     9   424 0.92 -
SOLCI005478300       -            460 EOG093609SU          -            412  3.6e-135  452.7   0.1   1   1  1.2e-136  8.5e-135  451.4   0.1     4   404    14   447    12   454 0.87 -
SOLCI005764800       -            465 EOG093609SU          -            412  4.3e-135  452.4   0.1   1   1  8.2e-137  5.7e-135  452.0   0.1     4   409    18   456    16   459 0.88 -
SOLCI002769900       -            493 EOG093609SU          -            412  5.4e-132  442.2   0.0   1   2  1.1e-126  7.8e-125  418.6   0.0     2   353    20   397    19   418 0.90 -
SOLCI002769900       -            493 EOG093609SU          -            412  5.4e-132  442.2   0.0   2   2   3.6e-06   0.00025   21.7   0.0   352   395   434   477   410   485 0.86 -
SOLCI005776800       -            440 EOG093609SU          -            412    7e-132  441.9   0.0   1   1  1.3e-133    9e-132  441.5   0.0     4   401    10   431     7   437 0.89 -
SOLCI005653200       -            439 EOG093609SU          -            412  9.1e-132  441.5   0.1   1   1  1.6e-133  1.1e-131  441.2   0.1     3   401    13   430    11   436 0.91 -
SOLCI003718100       -            443 EOG093609SU          -            412  2.5e-130  436.8   1.0   1   1  7.7e-130  5.3e-128  429.1   1.0     4   401    14   409    12   416 0.89 -
SOLCI005478200       -            478 EOG093609SU          -            412    6e-130  435.5   0.1   1   1  3.8e-131  2.6e-129  433.4   0.1     3   390    34   451    32   464 0.87 -
SOLCI007429700       -            488 EOG093609SU          -            412  6.9e-130  435.3   0.0   1   1  1.2e-131  8.6e-130  435.0   0.0     2   394    26   445    25   458 0.88 -
SOLCI000225300       -            457 EOG093609SU          -            412  3.3e-129  433.1   0.0   1   1  6.6e-131  4.6e-129  432.6   0.0     4   401     9   438     6   444 0.89 -
SOLCI003701200       -            432 EOG093609SU          -            412  3.3e-118  396.8   0.2   1   1  5.8e-120  4.1e-118  396.5   0.2     4   399    10   418     7   429 0.90 -
SOLCI000426300       -            443 EOG093609SU          -            412  3.8e-115  386.7   0.0   1   1  8.6e-117    6e-115  386.1   0.0     4   389    44   433    41   440 0.90 -
SOLCI001880500       -            445 EOG093609SU          -            412    5e-115  386.4   1.0   1   1  1.4e-116    1e-114  385.3   1.0     4   393    12   426     9   441 0.86 -
SOLCI003410600       -            438 EOG093609SU          -            412  1.5e-114  384.8   0.0   1   1  2.7e-116  1.9e-114  384.4   0.0     3   376    33   413    31   430 0.90 -
SOLCI002216400       -            419 EOG093609SU          -            412  1.1e-110  372.0   0.3   1   1  1.1e-111  7.3e-110  369.3   0.3     3   399     7   406     5   416 0.87 -
SOLCI003509500       -            434 EOG093609SU          -            412   8.5e-97  326.3   0.0   1   1   1.8e-98   1.2e-96  325.8   0.0     3   397    31   429    30   433 0.89 -
SOLCI000979700       -            430 EOG093609SU          -            412   4.1e-96  324.1   0.0   1   1   1.3e-97   9.3e-96  322.9   0.0     3   385    30   410    29   425 0.90 -
SOLCI002315400       -            358 EOG093609SU          -            412   7.3e-91  306.7   0.0   1   1   1.3e-92   8.8e-91  306.5   0.0    75   399     1   348     1   356 0.84 -
SOLCI001070000       -            514 EOG093609SU          -            412     3e-84  285.0   0.0   1   1     6e-86   4.1e-84  284.5   0.0     5   251    18   274    15   300 0.95 -
SOLCI000962600       -            494 EOG093609SU          -            412   2.1e-83  282.2   0.0   1   1   4.3e-85     3e-83  281.7   0.0     5   251    16   272    13   296 0.95 -
SOLCI005936000       -            345 EOG093609SU          -            412   2.5e-63  216.0   0.0   1   1   4.3e-65     3e-63  215.8   0.0     4   255     2   267     1   296 0.87 -
SOLCI006085100       -            362 EOG093609SU          -            412   2.8e-62  212.6   0.0   1   1   4.9e-64   3.4e-62  212.3   0.0     4   255    21   286    18   309 0.88 -
SOLCI002906500       -            361 EOG093609SU          -            412   4.5e-62  211.9   0.0   1   1   8.2e-64   5.7e-62  211.6   0.0     4   252     2   264     1   274 0.89 -
SOLCI001256100       -            584 EOG093609SU          -            412   8.7e-62  211.0   0.1   1   2   1.9e-34   1.4e-32  114.8   0.0    55   245    91   294    11   297 0.84 -
SOLCI001256100       -            584 EOG093609SU          -            412   8.7e-62  211.0   0.1   2   2   1.2e-27   8.4e-26   92.5   0.0    59   211   297   458   293   485 0.85 -
SOLCI006917800       -            352 EOG093609SU          -            412   3.5e-60  205.7   0.0   1   1     6e-62   4.2e-60  205.4   0.0     4   255    18   283    15   308 0.87 -
SOLCI004457400       -            355 EOG093609SU          -            412   3.6e-60  205.7   0.0   1   1   6.2e-62   4.4e-60  205.4   0.0     5   253     3   265     1   289 0.88 -
SOLCI003723800       -            336 EOG093609SU          -            412   3.6e-59  202.4   0.0   1   1     6e-61   4.2e-59  202.1   0.0     4   252     3   265     1   291 0.88 -
SOLCI002061600       -            287 EOG093609SU          -            412     6e-55  188.5   0.0   1   1   1.1e-56   7.5e-55  188.1   0.0     4   253    23   281    20   286 0.92 -
SOLCI002786300       -            302 EOG093609SU          -            412   5.8e-52  178.6   0.0   1   1     1e-53     7e-52  178.4   0.0     4   242    42   296    39   301 0.89 -
SOLCI003339500       -            282 EOG093609SU          -            412   3.7e-51  176.0   0.0   1   1   6.2e-53   4.3e-51  175.8   0.0    63   255     4   211     1   241 0.86 -
SOLCI002419800       -            508 EOG093609SU          -            412   7.3e-50  171.7   0.0   1   1   1.5e-51     1e-49  171.2   0.0     6   249    39   298    34   309 0.88 -
SOLCI000686400       -            469 EOG093609SU          -            412   1.5e-49  170.7   0.0   1   1   2.9e-51     2e-49  170.3   0.0     4   250   137   403   135   416 0.88 -
SOLCI007195400       -            463 EOG093609SU          -            412   2.8e-49  169.8   0.1   1   1   6.5e-51   4.5e-49  169.1   0.1     5   254   143   405   139   416 0.88 -
SOLCI004457200       -            503 EOG093609SU          -            412   3.6e-49  169.4   0.0   1   1   7.7e-51   5.4e-49  168.9   0.0     6   249    35   294    32   305 0.87 -
SOLCI006612500       -            607 EOG093609SU          -            412   5.7e-49  168.8   0.0   1   1   1.1e-50   7.6e-49  168.4   0.0     5   254   152   421   147   435 0.88 -
SOLCI006002200       -            533 EOG093609SU          -            412   6.1e-49  168.7   0.1   1   1   1.2e-50   8.1e-49  168.3   0.1     5   265    55   331    51   374 0.86 -
SOLCI003449400       -            525 EOG093609SU          -            412   7.6e-49  168.4   0.0   1   1   1.8e-50   1.2e-48  167.7   0.0     5   262    53   325    50   337 0.86 -
SOLCI004439400       -            535 EOG093609SU          -            412   8.7e-49  168.2   0.0   1   1   1.8e-50   1.2e-48  167.7   0.0     5   252    77   340    74   360 0.88 -
SOLCI003952100       -            474 EOG093609SU          -            412   9.3e-49  168.1   0.0   1   1   1.8e-50   1.3e-48  167.6   0.0     5   249    31   291    27   301 0.88 -
SOLCI003123200       -            553 EOG093609SU          -            412   2.1e-48  166.9   0.0   1   1   4.5e-50   3.2e-48  166.3   0.0     6   256   105   371   101   381 0.88 -
SOLCI003180800       -            512 EOG093609SU          -            412   2.2e-48  166.8   0.0   1   1   4.8e-50   3.3e-48  166.2   0.0     7   252    63   323    59   335 0.89 -
SOLCI006618900       -            591 EOG093609SU          -            412   2.5e-48  166.7   0.0   1   1   5.6e-50   3.9e-48  166.0   0.0     5   260   136   409   133   423 0.89 -
SOLCI000301400       -            536 EOG093609SU          -            412   2.6e-48  166.6   0.0   1   1   6.2e-50   4.3e-48  165.9   0.0     5   254    61   326    58   342 0.86 -
SOLCI006774200       -            475 EOG093609SU          -            412   2.9e-48  166.5   0.1   1   1   5.5e-50   3.8e-48  166.0   0.1     5   250   145   403   142   415 0.88 -
SOLCI002706900       -            295 EOG093609SU          -            412   3.3e-48  166.3   0.0   1   1   5.9e-50   4.1e-48  165.9   0.0     5   251    31   286    27   291 0.90 -
SOLCI000079100       -            533 EOG093609SU          -            412   3.4e-48  166.2   0.0   1   1   6.9e-50   4.8e-48  165.7   0.0     5   266    57   334    53   391 0.82 -
SOLCI003511500       -            505 EOG093609SU          -            412   3.6e-48  166.1   0.0   1   1   7.7e-50   5.3e-48  165.6   0.0     5   249    35   295    31   304 0.89 -
SOLCI002135400       -            527 EOG093609SU          -            412   5.1e-48  165.6   0.0   1   1   1.1e-49   7.4e-48  165.1   0.0     5   256    79   346    76   356 0.88 -
SOLCI005822600       -            303 EOG093609SU          -            412   6.2e-48  165.3   0.0   1   1   1.1e-49   7.9e-48  165.0   0.0     5   251    39   294    35   299 0.90 -
SOLCI003459800       -            529 EOG093609SU          -            412   9.5e-48  164.8   0.0   1   1   2.1e-49   1.5e-47  164.1   0.0     5   251    71   333    68   348 0.89 -
SOLCI005888900       -            474 EOG093609SU          -            412   1.8e-46  160.5   0.0   1   1   3.5e-48   2.4e-46  160.1   0.0     6   249   112   361   107   373 0.88 -
SOLCI004215100       -            588 EOG093609SU          -            412     3e-46  159.8   0.0   1   1   6.1e-48   4.3e-46  159.3   0.0     3   252   131   400   129   408 0.89 -
SOLCI004958000       -            538 EOG093609SU          -            412   4.8e-46  159.1   0.0   1   1   1.1e-47   7.3e-46  158.5   0.0     4   263    54   328    51   337 0.85 -
SOLCI000797600       -            557 EOG093609SU          -            412   5.9e-46  158.9   0.0   1   1   1.2e-47   8.5e-46  158.3   0.0     6   251    94   355    90   365 0.89 -
SOLCI002509900       -            521 EOG093609SU          -            412   7.1e-46  158.6   0.0   1   1   1.5e-47     1e-45  158.1   0.0     5   250    72   333    69   342 0.88 -
SOLCI004878400       -            598 EOG093609SU          -            412   1.3e-45  157.7   0.0   1   1   2.6e-47   1.8e-45  157.2   0.0     4   250   144   410   141   418 0.88 -
SOLCI005760100       -            598 EOG093609SU          -            412   1.5e-45  157.5   0.0   1   1   3.3e-47   2.3e-45  156.9   0.0     5   250   134   395   130   405 0.88 -
SOLCI001545600       -           1076 EOG093609SU          -            412   2.1e-45  157.0   0.0   1   2   7.4e-32   5.1e-30  106.3   0.2     4   149   671   822   668   846 0.90 -
SOLCI001545600       -           1076 EOG093609SU          -            412   2.1e-45  157.0   0.0   2   2   3.6e-14   2.5e-12   48.1   0.0   154   249   856   959   849   969 0.86 -
SOLCI002415800       -            484 EOG093609SU          -            412   5.6e-45  155.6   0.0   1   1   1.2e-46   8.4e-45  155.0   0.0     5   236    38   289    35   307 0.88 -
SOLCI001503100       -            578 EOG093609SU          -            412   1.2e-44  154.5   0.0   1   1   2.8e-46   1.9e-44  153.8   0.0     6   250   114   374   109   384 0.88 -
SOLCI005691800       -            715 EOG093609SU          -            412   1.8e-44  153.9   0.0   1   1   3.8e-46   2.7e-44  153.4   0.0     3   251    13   277    11   286 0.86 -
SOLCI000938600       -            579 EOG093609SU          -            412   1.9e-44  153.9   0.0   1   1   4.2e-46   2.9e-44  153.2   0.0     6   249   129   388   125   396 0.89 -
SOLCI003418400       -            535 EOG093609SU          -            412   2.3e-44  153.6   0.0   1   1   4.7e-46   3.3e-44  153.1   0.0     6   251    72   333    69   342 0.88 -
SOLCI003137500       -            607 EOG093609SU          -            412   2.3e-44  153.6   0.0   1   1   4.8e-46   3.4e-44  153.1   0.0     5   250   143   404   140   414 0.87 -
SOLCI003347300       -            574 EOG093609SU          -            412   4.5e-44  152.6   0.0   1   1   9.4e-46   6.5e-44  152.1   0.0     5   250   120   385   118   402 0.87 -
SOLCI006697700       -            412 EOG093609SU          -            412     5e-44  152.5   0.0   1   1     1e-45   7.2e-44  152.0   0.0    42   253     3   227     1   239 0.88 -
SOLCI004169900       -            581 EOG093609SU          -            412     1e-43  151.5   0.0   1   1   2.2e-45   1.5e-43  150.9   0.0     6   250   117   377   112   387 0.88 -
SOLCI000741000       -            457 EOG093609SU          -            412   1.1e-43  151.4   0.0   1   1   2.2e-45   1.5e-43  150.9   0.0     5   248   102   351    97   357 0.87 -
SOLCI005040900       -            278 EOG093609SU          -            412   1.1e-43  151.3   0.0   1   1     2e-45   1.4e-43  151.0   0.0     5   251     8   269     5   275 0.87 -
SOLCI005871300       -            285 EOG093609SU          -            412   1.2e-43  151.3   0.0   1   1     2e-45   1.4e-43  151.1   0.0     6   257    15   281    11   285 0.88 -
SOLCI001317800       -            525 EOG093609SU          -            412   1.5e-43  150.9   0.0   1   1   3.2e-45   2.3e-43  150.3   0.0     5   250    76   337    73   350 0.87 -
SOLCI000081300       -            596 EOG093609SU          -            412   1.8e-43  150.7   0.0   1   1   4.5e-45   3.1e-43  149.9   0.0    26   249   155   391   149   400 0.90 -
SOLCI000200500       -            717 EOG093609SU          -            412   2.9e-43  150.0   0.0   1   1   6.1e-45   4.2e-43  149.4   0.0     5   252    15   278    12   295 0.85 -
SOLCI005417400       -            589 EOG093609SU          -            412   1.5e-42  147.6   0.0   1   1   2.9e-44     2e-42  147.2   0.0     5   250   137   402   132   407 0.88 -
SOLCI006211800       -            529 EOG093609SU          -            412     2e-42  147.2   0.0   1   1   4.5e-44   3.2e-42  146.6   0.0     5   263    55   328    51   336 0.87 -
SOLCI001211100       -           1167 EOG093609SU          -            412   3.8e-42  146.3   0.0   1   2   5.6e-30   3.9e-28  100.2   0.0     4   156   751   906   748   933 0.86 -
SOLCI001211100       -           1167 EOG093609SU          -            412   3.8e-42  146.3   0.0   2   2   6.2e-13   4.3e-11   44.0   0.0   155   249   941  1043   931  1049 0.83 -
SOLCI006618000       -            525 EOG093609SU          -            412   4.3e-42  146.1   0.0   1   1   9.4e-44   6.5e-42  145.5   0.0     5   252    67   332    65   351 0.88 -
SOLCI000573700       -           1294 EOG093609SU          -            412   8.5e-42  145.1   0.0   1   2   2.6e-29   1.8e-27   98.0   0.1     4   152   880  1031   877  1046 0.91 -
SOLCI000573700       -           1294 EOG093609SU          -            412   8.5e-42  145.1   0.0   2   2   3.6e-13   2.5e-11   44.8   0.0   154   250  1069  1173  1062  1188 0.86 -
SOLCI004152000       -            417 EOG093609SU          -            412   7.5e-41  142.0   0.0   1   1   1.4e-42   9.8e-41  141.7   0.0     3   248   120   384   118   389 0.89 -
SOLCI002608300       -           1279 EOG093609SU          -            412   1.6e-40  141.0   0.0   1   2   2.5e-29   1.7e-27   98.0   0.1     4   152   865  1016   862  1032 0.90 -
SOLCI002608300       -           1279 EOG093609SU          -            412   1.6e-40  141.0   0.0   2   2   5.8e-12     4e-10   40.8   0.0   154   250  1054  1158  1036  1166 0.85 -
SOLCI006856900       -            570 EOG093609SU          -            412   1.8e-40  140.8   0.0   1   1   3.8e-42   2.6e-40  140.2   0.0     5   252   107   372   105   392 0.88 -
SOLCI007434400       -            529 EOG093609SU          -            412   3.2e-40  140.0   0.0   1   1   6.7e-42   4.6e-40  139.4   0.0     5   219    83   311    80   323 0.88 -
SOLCI003688400       -            280 EOG093609SU          -            412   1.4e-39  137.8   0.0   1   1   2.6e-41   1.8e-39  137.5   0.0     3   255     8   276     6   279 0.86 -
SOLCI003535500       -            277 EOG093609SU          -            412   2.2e-38  133.9   0.0   1   1   4.1e-40   2.9e-38  133.5   0.0     6   248     9   266     6   276 0.88 -
SOLCI003658500       -            547 EOG093609SU          -            412   7.1e-38  132.2   0.5   1   2   3.2e-25   2.2e-23   84.5   0.1    10   146   123   265   113   291 0.88 -
SOLCI003658500       -            547 EOG093609SU          -            412   7.1e-38  132.2   0.5   2   2   1.9e-13   1.3e-11   45.7   0.0   152   249   314   419   308   434 0.79 -
SOLCI003770900       -            539 EOG093609SU          -            412   1.1e-36  128.3   0.3   1   2   2.8e-25   1.9e-23   84.7   0.1     6   146   119   265   113   281 0.90 -
SOLCI003770900       -            539 EOG093609SU          -            412   1.1e-36  128.3   0.3   2   2   3.3e-12   2.3e-10   41.6   0.0   151   249   312   418   306   445 0.80 -
SOLCI001335100       -           1320 EOG093609SU          -            412   1.6e-36  127.8   0.0   1   1   3.6e-38   2.5e-36  127.1   0.0     3   257     3   265     2   279 0.89 -
SOLCI002109000       -            513 EOG093609SU          -            412   7.4e-36  125.6   0.8   1   2   3.2e-25   2.2e-23   84.5   0.1     6   145   108   253   102   264 0.90 -
SOLCI002109000       -            513 EOG093609SU          -            412   7.4e-36  125.6   0.8   2   2   1.4e-11   9.9e-10   39.5   0.0   152   249   302   407   295   434 0.79 -
SOLCI007327100       -            498 EOG093609SU          -            412   2.6e-35  123.8   0.6   1   2   3.8e-24   2.6e-22   80.9   0.2     5   145    94   240    88   250 0.91 -
SOLCI007327100       -            498 EOG093609SU          -            412   2.6e-35  123.8   0.6   2   2   5.2e-12   3.6e-10   41.0   0.0   151   250   289   396   284   407 0.78 -
SOLCI001723300       -            480 EOG093609SU          -            412   3.4e-35  123.4   0.8   1   2   2.1e-24   1.5e-22   81.8   0.2     6   145   109   254   102   265 0.91 -
SOLCI001723300       -            480 EOG093609SU          -            412   3.4e-35  123.4   0.8   2   2   9.7e-12   6.8e-10   40.1   0.0   151   249   307   413   302   425 0.79 -
SOLCI006160100       -            229 EOG093609SU          -            412   1.4e-32  114.7   0.0   1   1   2.4e-34   1.7e-32  114.5   0.0   119   260     3   160     1   173 0.83 -
SOLCI002413500       -           1401 EOG093609SU          -            412   4.6e-32  113.1   0.0   1   1     1e-33   7.2e-32  112.5   0.0     5   252    19   278    15   300 0.90 -
SOLCI004626700       -            891 EOG093609SU          -            412   5.9e-32  112.7   0.0   1   1   1.3e-33   9.1e-32  112.1   0.0     5   250   409   668   407   678 0.84 -
SOLCI002649700       -            199 EOG093609SU          -            412   9.6e-32  112.0   0.3   1   1   1.8e-33   1.2e-31  111.7   0.3     4   144    37   183    35   194 0.93 -
SOLCI002355300       -             96 EOG093609SU          -            412   1.6e-31  111.3   0.1   1   1   2.7e-33   1.9e-31  111.1   0.1    57   147     1    93     1    95 0.96 -
SOLCI003018700       -            997 EOG093609SU          -            412   2.3e-31  110.8   0.0   1   1   4.5e-33   3.1e-31  110.3   0.0     2   249     4   263     3   272 0.86 -
SOLCI002360400       -            874 EOG093609SU          -            412   2.4e-31  110.7   0.0   1   1   4.8e-33   3.4e-31  110.2   0.0     5   251   409   669   407   681 0.84 -
SOLCI002473300       -            888 EOG093609SU          -            412     4e-31  110.0   0.0   1   1     8e-33   5.6e-31  109.5   0.0     5   250   408   667   406   676 0.85 -
SOLCI003304400       -             88 EOG093609SU          -            412   1.6e-30  108.0   0.3   1   1   2.6e-32   1.8e-30  107.8   0.3     1    70     8    80     8    87 0.94 -
SOLCI004537200       -            601 EOG093609SU          -            412     2e-30  107.7   0.0   1   1   3.8e-32   2.7e-30  107.3   0.0     6   251   327   584   322   588 0.85 -
SOLCI002567500       -            952 EOG093609SU          -            412   5.2e-30  106.3   0.0   1   2   2.6e-21   1.8e-19   71.6   0.0    15   146   632   768   619   778 0.90 -
SOLCI002567500       -            952 EOG093609SU          -            412   5.2e-30  106.3   0.0   2   2   2.4e-09   1.7e-07   32.2   0.0   156   249   805   906   796   909 0.85 -
SOLCI003173700       -            937 EOG093609SU          -            412   5.2e-30  106.3   0.0   1   2   1.5e-24   1.1e-22   82.3   0.0    15   149   697   836   689   845 0.91 -
SOLCI003173700       -            937 EOG093609SU          -            412   5.2e-30  106.3   0.0   2   2   3.6e-06   0.00025   21.7   0.0   156   206   872   924   865   933 0.83 -
SOLCI004421000       -            667 EOG093609SU          -            412   6.9e-30  105.9   0.0   1   1   1.4e-31   9.9e-30  105.4   0.0     6   247    71   332    69   339 0.84 -
SOLCI003434300       -           1002 EOG093609SU          -            412     1e-29  105.3   0.0   1   1   2.1e-31   1.4e-29  104.9   0.0     2   249     4   263     3   270 0.87 -
SOLCI004394800       -            688 EOG093609SU          -            412   1.3e-29  105.0   0.0   1   1   2.8e-31   1.9e-29  104.4   0.0     6   254    79   347    77   352 0.83 -
SOLCI005394900       -            501 EOG093609SU          -            412   1.4e-29  104.9   0.0   1   2     2e-12   1.4e-10   42.4   0.1     6    98    95   191    90   194 0.86 -
SOLCI005394900       -            501 EOG093609SU          -            412   1.4e-29  104.9   0.0   2   2   2.6e-18   1.8e-16   61.7   0.0   135   249   191   311   188   319 0.87 -
SOLCI002909200       -            727 EOG093609SU          -            412   2.1e-29  104.3   0.0   1   1   4.1e-31   2.9e-29  103.9   0.0     1   191   145   348   145   375 0.84 -
SOLCI007285400       -            332 EOG093609SU          -            412     3e-29  103.8   0.3   1   2   4.5e-16   3.2e-14   54.3   0.0    46   145     5   107     2   117 0.89 -
SOLCI007285400       -            332 EOG093609SU          -            412     3e-29  103.8   0.3   2   2   4.6e-14   3.2e-12   47.7   0.0   148   250   148   258   133   284 0.80 -
SOLCI001642600       -            766 EOG093609SU          -            412   3.5e-29  103.6   0.0   1   1   1.1e-30   7.5e-29  102.5   0.0     8   242   490   736   486   752 0.84 -
SOLCI002171100       -            651 EOG093609SU          -            412     4e-29  103.4   0.0   1   1   8.1e-31   5.7e-29  102.9   0.0     2   245    11   266    10   273 0.86 -
SOLCI002243600       -            705 EOG093609SU          -            412   4.9e-29  103.1   0.0   1   1   9.5e-31   6.6e-29  102.7   0.0     5   190   124   322   120   348 0.85 -
SOLCI003787200       -            264 EOG093609SU          -            412   6.5e-29  102.7   0.0   1   1   1.1e-30     8e-29  102.4   0.0    11   190    20   208    13   229 0.84 -
SOLCI003460400       -            563 EOG093609SU          -            412   7.5e-29  102.5   0.0   1   1   1.6e-30   1.1e-28  102.0   0.0     9   242   285   527   281   545 0.80 -
SOLCI003339400       -            760 EOG093609SU          -            412   8.7e-29  102.3   0.0   1   1   1.9e-30   1.3e-28  101.7   0.0     7   237   483   725   479   742 0.83 -
SOLCI004646500       -            487 EOG093609SU          -            412   1.1e-28  102.0   0.0   1   1     2e-30   1.4e-28  101.6   0.0     1   251    12   274    12   296 0.83 -
SOLCI001442400       -            614 EOG093609SU          -            412   1.3e-28  101.7   0.0   1   1   2.4e-30   1.7e-28  101.3   0.0     3   251   199   461   197   471 0.85 -
SOLCI007532400       -            203 EOG093609SU          -            412   1.4e-28  101.7   0.0   1   1   2.5e-30   1.7e-28  101.3   0.0    70   250     5   192     2   196 0.89 -
SOLCI000531800       -            357 EOG093609SU          -            412   2.3e-28  100.9   0.0   1   1   4.4e-30   3.1e-28  100.5   0.0     6   252    70   333    66   342 0.80 -
SOLCI006550400       -            756 EOG093609SU          -            412   6.4e-28   99.4   0.0   1   1   1.5e-29     1e-27   98.8   0.0    10   243   484   729   478   733 0.82 -
SOLCI006483700       -            982 EOG093609SU          -            412   9.8e-28   98.8   0.0   1   1     2e-29   1.4e-27   98.3   0.0     8   197   703   902   699   948 0.84 -
SOLCI003780600       -            833 EOG093609SU          -            412   1.8e-27   98.0   0.0   1   1   3.7e-29   2.6e-27   97.4   0.0    11   234   562   799   558   809 0.80 -
SOLCI007085300       -            301 EOG093609SU          -            412   1.9e-27   97.8   0.0   1   1   3.4e-29   2.4e-27   97.6   0.0    26   244    14   250     3   289 0.82 -
SOLCI000015600       -            563 EOG093609SU          -            412   2.1e-27   97.7   0.0   1   1   4.2e-29     3e-27   97.3   0.0    22   196   299   479   282   527 0.85 -
SOLCI007139100       -            640 EOG093609SU          -            412   2.4e-27   97.6   0.0   1   1   4.6e-29   3.2e-27   97.1   0.0     6   190   140   337   135   357 0.82 -
SOLCI003721200       -            570 EOG093609SU          -            412   2.9e-27   97.3   0.0   1   1   6.6e-29   4.6e-27   96.6   0.0    26   195   322   497   302   548 0.86 -
SOLCI002423600       -            671 EOG093609SU          -            412     6e-27   96.2   0.0   1   1   1.4e-28   9.5e-27   95.6   0.0     6   255    13   281    10   298 0.84 -
SOLCI006784600       -            357 EOG093609SU          -            412   9.9e-27   95.5   0.0   1   1     2e-28   1.4e-26   95.1   0.0     8   250     8   269     5   287 0.81 -
SOLCI001400600       -            852 EOG093609SU          -            412   1.4e-26   95.0   0.0   1   2   5.7e-18     4e-16   60.6   0.0    12   155   473   624   463   637 0.82 -
SOLCI001400600       -            852 EOG093609SU          -            412   1.4e-26   95.0   0.0   2   2   2.8e-09   1.9e-07   32.0   0.0   156   249   700   801   689   805 0.80 -
SOLCI005560600       -            618 EOG093609SU          -            412   1.6e-26   94.9   0.0   1   2   6.2e-27   4.3e-25   90.1   0.0     4   192    23   229    21   245 0.77 -
SOLCI005560600       -            618 EOG093609SU          -            412   1.6e-26   94.9   0.0   2   2       5.9   4.1e+02    1.3   0.0   223   265   291   333   277   353 0.79 -
SOLCI003509700       -            572 EOG093609SU          -            412   1.6e-26   94.9   0.0   1   1   2.9e-28     2e-26   94.5   0.0    10   190   102   295    93   316 0.81 -
SOLCI003349100       -            723 EOG093609SU          -            412   1.6e-26   94.8   0.0   1   1   3.4e-28   2.4e-26   94.3   0.0    11   243   457   701   452   707 0.83 -
SOLCI004334900       -            354 EOG093609SU          -            412   1.7e-26   94.7   0.0   1   1   3.3e-28   2.3e-26   94.3   0.0    10   255    73   336    66   345 0.80 -
SOLCI004331400       -            675 EOG093609SU          -            412   1.8e-26   94.7   0.0   1   1   3.7e-28   2.5e-26   94.2   0.0    11   255    22   285    14   295 0.82 -
SOLCI006226300       -            609 EOG093609SU          -            412     2e-26   94.5   0.0   1   1   3.7e-28   2.6e-26   94.2   0.0     5   248     3   258     1   263 0.86 -
SOLCI003411600       -            793 EOG093609SU          -            412     2e-26   94.5   0.0   1   1   4.4e-28     3e-26   93.9   0.0    11   202   540   743   536   785 0.82 -
SOLCI002512100       -            434 EOG093609SU          -            412   2.3e-26   94.3   0.0   1   1   4.9e-28   3.4e-26   93.8   0.0    10   250     7   249     2   271 0.85 -
SOLCI003481900       -            566 EOG093609SU          -            412   2.7e-26   94.1   0.0   1   1   5.1e-28   3.5e-26   93.7   0.0    12   191     2   194     1   221 0.78 -
SOLCI002166900       -            567 EOG093609SU          -            412     3e-26   93.9   0.0   1   1   5.8e-28   4.1e-26   93.5   0.0     6   191   120   318   115   338 0.82 -
SOLCI003110600       -            829 EOG093609SU          -            412   3.1e-26   93.9   0.0   1   1   6.6e-28   4.6e-26   93.3   0.0    11   234   560   797   556   808 0.81 -
SOLCI002574600       -            957 EOG093609SU          -            412   3.5e-26   93.7   0.0   1   1     8e-28   5.5e-26   93.1   0.0    10   235   688   927   682   938 0.79 -
SOLCI005870800       -            680 EOG093609SU          -            412   4.3e-26   93.4   0.0   1   1   8.6e-28     6e-26   92.9   0.0     5   185   111   304   107   327 0.77 -
SOLCI004691400       -            704 EOG093609SU          -            412   6.2e-26   92.9   0.0   1   1   1.2e-27   8.5e-26   92.4   0.0     2   245    11   266    10   272 0.82 -
SOLCI003818900       -            562 EOG093609SU          -            412   6.3e-26   92.9   0.0   1   1   1.2e-27   8.6e-26   92.4   0.0    13   196   288   478   280   542 0.80 -
SOLCI006099300       -            446 EOG093609SU          -            412   6.5e-26   92.8   0.0   1   2   2.8e-18     2e-16   61.6   0.0    12   166    79   242    71   269 0.84 -
SOLCI006099300       -            446 EOG093609SU          -            412   6.5e-26   92.8   0.0   2   2     2e-08   1.4e-06   29.1   0.0   157   248   307   406   299   411 0.83 -
SOLCI003883400       -            630 EOG093609SU          -            412   6.8e-26   92.8   0.0   1   1   1.3e-27   9.4e-26   92.3   0.0     4   253   323   591   321   605 0.85 -
SOLCI001690200       -           1366 EOG093609SU          -            412     1e-25   92.2   0.0   1   1     3e-27   2.1e-25   91.2   0.0     5   251     3   260     1   263 0.84 -
SOLCI002817100       -            454 EOG093609SU          -            412   1.8e-25   91.4   0.0   1   2   2.7e-17   1.9e-15   58.4   0.0    16   150    71   210    56   220 0.85 -
SOLCI002817100       -            454 EOG093609SU          -            412   1.8e-25   91.4   0.0   2   2   5.7e-09     4e-07   30.9   0.0   126   249   252   392   242   397 0.73 -
SOLCI001598000       -            836 EOG093609SU          -            412   2.4e-25   91.0   0.0   1   2   1.9e-17   1.3e-15   58.9   0.0     8   150   450   600   444   615 0.85 -
SOLCI001598000       -            836 EOG093609SU          -            412   2.4e-25   91.0   0.0   2   2   1.3e-08   9.2e-07   29.8   0.0   156   239   680   767   666   784 0.80 -
SOLCI006485200       -            575 EOG093609SU          -            412   3.2e-25   90.5   0.0   1   1   6.1e-27   4.2e-25   90.1   0.0     5   191   128   327   124   355 0.80 -
SOLCI000963000       -            705 EOG093609SU          -            412   3.5e-25   90.4   0.0   1   1   7.5e-27   5.2e-25   89.9   0.0     7   190   122   318   117   340 0.83 -
SOLCI006709300       -            638 EOG093609SU          -            412     4e-25   90.2   0.0   1   1   7.9e-27   5.5e-25   89.8   0.0     4   253   331   599   329   615 0.84 -
SOLCI004800700       -            363 EOG093609SU          -            412   5.9e-25   89.7   0.0   1   1   1.1e-26   7.8e-25   89.3   0.0    14   251    85   332    73   338 0.86 -
SOLCI003762700       -            520 EOG093609SU          -            412   8.4e-25   89.2   0.0   1   2   1.7e-16   1.2e-14   55.8   0.0    12   147   140   283   131   304 0.85 -
SOLCI003762700       -            520 EOG093609SU          -            412   8.4e-25   89.2   0.0   2   2   4.5e-09   3.1e-07   31.3   0.0   156   250   371   473   357   477 0.84 -
SOLCI005533300       -            294 EOG093609SU          -            412   8.5e-25   89.2   0.0   1   1   1.9e-26   1.3e-24   88.5   0.0     5   186     3   196     1   219 0.79 -
SOLCI001393400       -            608 EOG093609SU          -            412     1e-24   88.9   0.0   1   1   1.9e-26   1.3e-24   88.5   0.0     5   247     3   257     1   270 0.84 -
SOLCI002707000       -            294 EOG093609SU          -            412   1.1e-24   88.8   0.0   1   1   2.8e-26     2e-24   88.0   0.0     5   186     3   196     1   219 0.78 -
SOLCI003896200       -            546 EOG093609SU          -            412   1.1e-24   88.8   0.1   1   1   2.5e-26   1.7e-24   88.1   0.1    25   196   301   478   280   489 0.84 -
SOLCI001923900       -            595 EOG093609SU          -            412   1.2e-24   88.6   0.0   1   1   1.5e-25   1.1e-23   85.5   0.0     4   191    24   229    22   245 0.79 -
SOLCI000546500       -            335 EOG093609SU          -            412   1.3e-24   88.6   0.0   1   1   2.3e-26   1.6e-24   88.3   0.0    14   247    77   326    64   331 0.80 -
SOLCI002034000       -            651 EOG093609SU          -            412   1.3e-24   88.5   0.0   1   1   2.5e-26   1.7e-24   88.1   0.0     6   191   147   345   142   398 0.81 -
SOLCI000985800       -            605 EOG093609SU          -            412   1.4e-24   88.5   0.1   1   2   2.3e-25   1.6e-23   85.0   0.0     4   191    28   233    26   250 0.77 -
SOLCI000985800       -            605 EOG093609SU          -            412   1.4e-24   88.5   0.1   2   2       6.4   4.4e+02    1.2   0.0   221   255   294   328   286   357 0.81 -
SOLCI002682700       -            702 EOG093609SU          -            412   1.7e-24   88.2   0.0   1   2   1.3e-17   9.3e-16   59.4   0.0    21   151   329   464   308   480 0.83 -
SOLCI002682700       -            702 EOG093609SU          -            412   1.7e-24   88.2   0.0   2   2   1.1e-07   7.8e-06   26.7   0.0   156   249   543   644   531   649 0.79 -
SOLCI007092000       -            356 EOG093609SU          -            412     2e-24   87.9   0.0   1   1   3.8e-26   2.7e-24   87.5   0.0     9   256     6   269     2   276 0.80 -
SOLCI003030600       -           1031 EOG093609SU          -            412   2.5e-24   87.6   0.0   1   1   5.4e-26   3.8e-24   87.0   0.0     8   241   755  1000   750  1006 0.82 -
SOLCI004693400       -            232 EOG093609SU          -            412   2.7e-24   87.5   0.1   1   1   4.8e-26   3.3e-24   87.2   0.1     6   146    81   231    78   232 0.87 -
SOLCI003548500       -           1005 EOG093609SU          -            412   3.1e-24   87.3   0.0   1   2   2.1e-17   1.5e-15   58.7   0.0    12   151   631   778   622   801 0.84 -
SOLCI003548500       -           1005 EOG093609SU          -            412   3.1e-24   87.3   0.0   2   2   1.4e-07   9.9e-06   26.4   0.0   156   248   859   959   842   964 0.80 -
SOLCI002710000       -            718 EOG093609SU          -            412   3.5e-24   87.1   0.0   1   1   7.2e-26     5e-24   86.6   0.0    12   251    21   279    13   289 0.84 -
SOLCI005577300       -            463 EOG093609SU          -            412   3.6e-24   87.1   0.0   1   1   6.8e-26   4.7e-24   86.7   0.0    11   242   189   437   177   454 0.84 -
SOLCI002491100       -            565 EOG093609SU          -            412   4.2e-24   86.9   0.1   1   2   8.6e-25     6e-23   83.1   0.0     5   194    24   231    21   244 0.77 -
SOLCI002491100       -            565 EOG093609SU          -            412   4.2e-24   86.9   0.1   2   2       4.7   3.3e+02    1.6   0.0   220   260   288   328   255   353 0.81 -
SOLCI003665800       -            451 EOG093609SU          -            412     5e-24   86.6   0.0   1   1   9.3e-26   6.5e-24   86.2   0.0     4   188     2   193     1   212 0.85 -
SOLCI005578700       -            674 EOG093609SU          -            412   5.2e-24   86.6   0.0   1   1   1.2e-25   8.3e-24   85.9   0.0    11   189   121   312   114   333 0.82 -
SOLCI004101600       -            426 EOG093609SU          -            412   5.2e-24   86.6   0.0   1   1   8.6e-26     6e-24   86.4   0.0     5   248   168   424   164   426 0.85 -
SOLCI001863000       -            486 EOG093609SU          -            412   5.7e-24   86.4   0.0   1   1     1e-25   7.2e-24   86.1   0.0     5   191   130   329   126   357 0.82 -
SOLCI006209900       -            512 EOG093609SU          -            412   6.4e-24   86.3   0.0   1   1   3.1e-25   2.2e-23   84.5   0.0     5   192    17   222    14   238 0.76 -
SOLCI000422800       -            605 EOG093609SU          -            412   6.5e-24   86.2   0.0   1   1   6.8e-25   4.8e-23   83.4   0.0     4   192   110   316   108   331 0.77 -
SOLCI004850000       -            577 EOG093609SU          -            412   6.8e-24   86.2   0.0   1   1   2.2e-25   1.5e-23   85.0   0.0     4   196    98   308    96   321 0.76 -
SOLCI001856600       -            378 EOG093609SU          -            412   6.9e-24   86.2   0.0   1   1   1.2e-25   8.5e-24   85.9   0.0     9   254     6   264     2   299 0.78 -
SOLCI007091900       -            355 EOG093609SU          -            412   7.8e-24   86.0   0.0   1   1   1.5e-25     1e-23   85.6   0.0     9   262     6   269     2   273 0.83 -
SOLCI002916500       -            653 EOG093609SU          -            412   9.7e-24   85.7   0.0   1   1   2.1e-25   1.4e-23   85.1   0.0     5   255    24   293    21   313 0.83 -
SOLCI000422700       -           1017 EOG093609SU          -            412     1e-23   85.6   0.0   1   1   2.1e-25   1.5e-23   85.1   0.0     8   236   741   981   737   991 0.80 -
SOLCI001374300       -            412 EOG093609SU          -            412     1e-23   85.6   0.0   1   1   6.8e-25   4.8e-23   83.4   0.0     5   197   130   334   127   376 0.84 -
SOLCI005760400       -            462 EOG093609SU          -            412   1.2e-23   85.3   0.0   1   2   2.3e-15   1.6e-13   52.0   0.0    29   148   117   241    82   260 0.84 -
SOLCI005760400       -            462 EOG093609SU          -            412   1.2e-23   85.3   0.0   2   2   4.5e-09   3.1e-07   31.3   0.0   155   249   306   415   292   420 0.69 -
SOLCI000711500       -            294 EOG093609SU          -            412   1.3e-23   85.2   0.0   1   1   2.6e-25   1.8e-23   84.8   0.0     5   187     3   197     1   220 0.78 -
SOLCI002675400       -            437 EOG093609SU          -            412   1.5e-23   85.0   0.0   1   1   2.9e-25     2e-23   84.6   0.0     5   190   124   323   120   343 0.80 -
SOLCI004213300       -            727 EOG093609SU          -            412     2e-23   84.6   0.0   1   1   4.1e-25   2.9e-23   84.1   0.0    23   251    36   280    14   294 0.83 -
SOLCI000391500       -            437 EOG093609SU          -            412     2e-23   84.6   0.0   1   1   3.9e-25   2.7e-23   84.2   0.0     5   204     3   210     1   235 0.82 -
SOLCI003979800       -            376 EOG093609SU          -            412   2.2e-23   84.5   0.1   1   1   1.5e-24   1.1e-22   82.2   0.1    11   188    48   238    39   258 0.80 -
SOLCI007098800       -            700 EOG093609SU          -            412   2.8e-23   84.1   0.0   1   2   4.5e-17   3.2e-15   57.6   0.0    23   157   328   469   305   477 0.82 -
SOLCI007098800       -            700 EOG093609SU          -            412   2.8e-23   84.1   0.0   2   2     6e-07   4.2e-05   24.3   0.0   156   249   540   641   527   645 0.80 -
SOLCI002172500       -            295 EOG093609SU          -            412   2.8e-23   84.1   0.0   1   1     5e-25   3.5e-23   83.8   0.0     8   253     5   263     2   290 0.81 -
SOLCI001638800       -           1020 EOG093609SU          -            412   2.9e-23   84.1   0.0   1   2   1.9e-16   1.3e-14   55.6   0.0    12   151   643   790   634   813 0.84 -
SOLCI001638800       -           1020 EOG093609SU          -            412   2.9e-23   84.1   0.0   2   2   1.6e-07   1.1e-05   26.2   0.0   156   249   870   971   860   975 0.79 -
SOLCI005305800       -            372 EOG093609SU          -            412   2.9e-23   84.1   0.1   1   1     3e-24   2.1e-22   81.3   0.1    12   188    45   234    41   247 0.80 -
SOLCI004186500       -            396 EOG093609SU          -            412     4e-23   83.6   0.0   1   2   2.3e-23   1.6e-21   78.4   0.0    12   189    69   259    61   277 0.80 -
SOLCI004186500       -            396 EOG093609SU          -            412     4e-23   83.6   0.0   2   2       1.6   1.1e+02    3.1   0.0   218   250   318   350   304   372 0.84 -
SOLCI003282100       -            625 EOG093609SU          -            412   4.4e-23   83.5   0.0   1   2   5.7e-16     4e-14   54.0   0.0    17   148   247   386   234   402 0.84 -
SOLCI003282100       -            625 EOG093609SU          -            412   4.4e-23   83.5   0.0   2   2     7e-08   4.9e-06   27.4   0.0   156   250   473   575   462   579 0.82 -
SOLCI001073300       -            373 EOG093609SU          -            412   4.9e-23   83.3   0.0   1   2   6.4e-24   4.5e-22   80.2   0.0     5   190    39   237    35   259 0.81 -
SOLCI001073300       -            373 EOG093609SU          -            412   4.9e-23   83.3   0.0   2   2       9.4   6.5e+02    0.6   0.0   217   248   295   326   278   337 0.82 -
SOLCI001514400       -            261 EOG093609SU          -            412   1.1e-22   82.1   0.0   1   1     2e-24   1.4e-22   81.9   0.0    28   236    14   233     4   246 0.80 -
SOLCI004254300       -            666 EOG093609SU          -            412   1.3e-22   82.0   0.0   1   2   2.8e-15   1.9e-13   51.7   0.0    12   148   292   436   284   449 0.85 -
SOLCI004254300       -            666 EOG093609SU          -            412   1.3e-22   82.0   0.0   2   2   4.6e-08   3.2e-06   28.0   0.0   156   250   516   618   502   622 0.83 -
SOLCI005590200       -            351 EOG093609SU          -            412   1.5e-22   81.8   0.0   1   1   2.7e-24   1.9e-22   81.4   0.0    28   242    80   307    58   321 0.83 -
SOLCI007038800       -            613 EOG093609SU          -            412   1.8e-22   81.5   0.0   1   2   1.6e-15   1.1e-13   52.5   0.0    12   147   225   368   216   379 0.83 -
SOLCI007038800       -            613 EOG093609SU          -            412   1.8e-22   81.5   0.0   2   2   1.1e-07   7.4e-06   26.8   0.0   156   249   456   557   440   561 0.83 -
SOLCI004390700       -            504 EOG093609SU          -            412   1.9e-22   81.4   0.0   1   1   3.9e-24   2.7e-22   80.9   0.0    26   197   210   394   187   428 0.84 -
SOLCI003809500       -            379 EOG093609SU          -            412   2.2e-22   81.2   0.0   1   1   1.1e-23     8e-22   79.4   0.0    10   189    47   239    40   258 0.80 -
SOLCI000780200       -            484 EOG093609SU          -            412   2.3e-22   81.2   0.0   1   1   4.3e-24     3e-22   80.8   0.0    29   197   203   384   185   443 0.84 -
SOLCI003343800       -            373 EOG093609SU          -            412   2.3e-22   81.1   0.0   1   2   9.1e-23   6.4e-21   76.4   0.0    12   190    47   238    40   255 0.78 -
SOLCI003343800       -            373 EOG093609SU          -            412   2.3e-22   81.1   0.0   2   2       2.5   1.7e+02    2.5   0.0   220   254   299   333   290   347 0.83 -
SOLCI000625000       -            606 EOG093609SU          -            412   2.3e-22   81.1   0.0   1   2   1.7e-15   1.2e-13   52.5   0.0    12   147   219   362   210   374 0.83 -
SOLCI000625000       -            606 EOG093609SU          -            412   2.3e-22   81.1   0.0   2   2   1.2e-07   8.6e-06   26.5   0.0   155   249   449   551   408   555 0.84 -
SOLCI003372600       -            469 EOG093609SU          -            412   2.7e-22   80.9   0.0   1   2   1.1e-14   7.9e-13   49.7   0.0    25   148   122   250   104   268 0.89 -
SOLCI003372600       -            469 EOG093609SU          -            412   2.7e-22   80.9   0.0   2   2   2.1e-08   1.5e-06   29.1   0.0   157   249   332   432   323   436 0.81 -
SOLCI001793000       -            313 EOG093609SU          -            412   3.2e-22   80.6   0.0   1   1   6.5e-24   4.5e-22   80.2   0.0     5   188     3   194     1   206 0.85 -
SOLCI007091800       -            360 EOG093609SU          -            412   3.7e-22   80.5   0.0   1   1   8.3e-24   5.8e-22   79.8   0.0     9   249     6   265     2   276 0.77 -
SOLCI000500400       -            604 EOG093609SU          -            412   4.2e-22   80.3   0.0   1   2   3.2e-15   2.3e-13   51.5   0.0    12   148   216   360   207   371 0.83 -
SOLCI000500400       -            604 EOG093609SU          -            412   4.2e-22   80.3   0.0   2   2   1.2e-07   8.4e-06   26.6   0.0   156   249   447   548   435   552 0.83 -
SOLCI006720100       -            511 EOG093609SU          -            412   4.3e-22   80.2   0.0   1   1   9.5e-24   6.6e-22   79.6   0.0     5   199    15   227    12   265 0.78 -
SOLCI003535600       -            154 EOG093609SU          -            412   5.3e-22   79.9   0.0   1   1   8.6e-24     6e-22   79.8   0.0   118   249     2   142     1   153 0.85 -
SOLCI007190600       -            707 EOG093609SU          -            412   5.7e-22   79.8   0.1   1   1   1.3e-23   9.2e-22   79.2   0.1     4   250    30   290    26   300 0.79 -
SOLCI003624400       -            521 EOG093609SU          -            412     6e-22   79.8   0.0   1   1   3.4e-23   2.4e-21   77.8   0.0     7   251    30   303    25   318 0.79 -
SOLCI002704400       -            506 EOG093609SU          -            412   7.1e-22   79.5   0.1   1   1   3.8e-23   2.7e-21   77.6   0.1     3   206    22   252    20   258 0.80 -
SOLCI004391800       -            469 EOG093609SU          -            412   8.2e-22   79.3   0.0   1   1   1.6e-23   1.1e-21   78.9   0.0    12   237   196   438   190   458 0.76 -
SOLCI007325700       -            689 EOG093609SU          -            412   9.9e-22   79.1   0.0   1   1     2e-23   1.4e-21   78.6   0.0     4   255   313   583   311   595 0.83 -
SOLCI003208300       -            315 EOG093609SU          -            412   9.9e-22   79.0   0.0   1   1   2.8e-23   1.9e-21   78.1   0.0     8   190    19   221    13   239 0.70 -
SOLCI000033000       -            370 EOG093609SU          -            412   1.2e-21   78.8   0.0   1   1   1.2e-22   8.2e-21   76.0   0.0     9   187    35   227    28   242 0.77 -
SOLCI002690900       -            360 EOG093609SU          -            412   1.7e-21   78.2   0.0   1   1   3.5e-23   2.4e-21   77.8   0.0     5   257    14   290    11   305 0.78 -
SOLCI000083800       -            401 EOG093609SU          -            412   2.2e-21   77.9   0.0   1   1   4.2e-23   2.9e-21   77.5   0.0     5   197   120   324   117   374 0.81 -
SOLCI007445300       -            304 EOG093609SU          -            412   2.6e-21   77.7   0.3   1   1   4.8e-23   3.3e-21   77.3   0.3    10   257    28   291    20   298 0.80 -
SOLCI004228700       -            370 EOG093609SU          -            412   3.9e-21   77.1   0.0   1   1   7.8e-23   5.5e-21   76.6   0.0     8   242    54   309    50   315 0.80 -
SOLCI006976100       -            396 EOG093609SU          -            412   4.2e-21   77.0   0.1   1   2   1.7e-11   1.2e-09   39.2   0.1    25   146    38   170    14   180 0.75 -
SOLCI006976100       -            396 EOG093609SU          -            412   4.2e-21   77.0   0.1   2   2   2.1e-10   1.5e-08   35.7   0.0   155   250   234   330   224   336 0.83 -
SOLCI005181300       -            717 EOG093609SU          -            412   5.2e-21   76.7   0.0   1   1     1e-22     7e-21   76.3   0.0     4   258   320   593   318   599 0.83 -
SOLCI003234500       -            453 EOG093609SU          -            412   5.8e-21   76.5   0.0   1   1   1.2e-22   8.4e-21   76.0   0.0    25   242   175   411   158   420 0.80 -
SOLCI007355700       -            484 EOG093609SU          -            412   8.1e-21   76.0   0.0   1   2   2.8e-14     2e-12   48.4   0.0     9   150   103   252    96   261 0.83 -
SOLCI007355700       -            484 EOG093609SU          -            412   8.1e-21   76.0   0.0   2   2   2.4e-07   1.7e-05   25.6   0.0   151   248   294   402   276   406 0.77 -
SOLCI006758200       -             65 EOG093609SU          -            412     9e-21   75.9   0.2   1   1   1.5e-22   1.1e-20   75.7   0.2     1    57     4    63     4    64 0.92 -
SOLCI001448400       -            372 EOG093609SU          -            412   9.6e-21   75.8   0.0   1   1   7.6e-22   5.3e-20   73.4   0.0    10   188    36   228    29   245 0.75 -
SOLCI002408400       -            436 EOG093609SU          -            412   1.1e-20   75.7   0.0   1   1     2e-22   1.4e-20   75.3   0.0    11   198   165   368   159   417 0.79 -
SOLCI001234300       -            292 EOG093609SU          -            412   1.1e-20   75.6   0.0   1   1   1.8e-22   1.3e-20   75.4   0.0    53   250     4   217     1   244 0.82 -
SOLCI003405100       -            512 EOG093609SU          -            412   1.3e-20   75.4   0.5   1   1   2.4e-21   1.7e-19   71.7   0.5     6   191    25   239    20   258 0.78 -
SOLCI003152200       -            814 EOG093609SU          -            412   1.5e-20   75.2   0.0   1   1   3.2e-22   2.2e-20   74.6   0.0     4   195   242   441   240   519 0.73 -
SOLCI004436900       -            628 EOG093609SU          -            412   1.8e-20   74.9   0.0   1   1   3.4e-22   2.4e-20   74.5   0.0     9   191   342   536   334   583 0.80 -
SOLCI001629300       -            303 EOG093609SU          -            412   1.9e-20   74.9   0.0   1   1   5.5e-22   3.8e-20   73.8   0.0     4   185     2   204     1   223 0.73 -
SOLCI001817000       -            797 EOG093609SU          -            412   2.2e-20   74.6   0.1   1   2   4.9e-21   3.4e-19   70.7   0.1     3   188   446   643   444   662 0.79 -
SOLCI001817000       -            797 EOG093609SU          -            412   2.2e-20   74.6   0.1   2   2       4.4     3e+02    1.7   0.0   211   250   705   744   679   749 0.74 -
SOLCI000528200       -            270 EOG093609SU          -            412   2.3e-20   74.6   0.0   1   1   3.9e-22   2.7e-20   74.3   0.0    68   252    14   206     2   226 0.84 -
SOLCI001842300       -            404 EOG093609SU          -            412   2.4e-20   74.5   0.0   1   1   4.4e-22   3.1e-20   74.1   0.0     7   246    78   328    73   365 0.76 -
SOLCI006063700       -            648 EOG093609SU          -            412   2.6e-20   74.4   0.1   1   1   5.3e-22   3.7e-20   73.9   0.1     4   231    30   272    26   294 0.78 -
SOLCI004318700       -            335 EOG093609SU          -            412   3.5e-20   73.9   0.0   1   1   6.2e-22   4.3e-20   73.7   0.0    11   196    65   266    59   309 0.83 -
SOLCI004160400       -            304 EOG093609SU          -            412     4e-20   73.8   0.0   1   1   7.8e-22   5.4e-20   73.3   0.0     5   251     5   263     3   275 0.80 -
SOLCI003031800       -            673 EOG093609SU          -            412   9.1e-20   72.6   0.0   1   1   1.8e-21   1.3e-19   72.1   0.0     7   226   347   575   342   606 0.75 -
SOLCI005529500       -            333 EOG093609SU          -            412   1.2e-19   72.2   0.1   1   2   1.5e-20   1.1e-18   69.1   0.1     5   186    33   219    30   242 0.80 -
SOLCI005529500       -            333 EOG093609SU          -            412   1.2e-19   72.2   0.1   2   2       7.3   5.1e+02    1.0   0.0   216   251   287   322   278   329 0.87 -
SOLCI003282600       -            353 EOG093609SU          -            412   1.9e-19   71.6   0.0   1   1   3.6e-21   2.5e-19   71.1   0.0     8   236    29   277    26   289 0.73 -
SOLCI000591800       -            765 EOG093609SU          -            412   1.9e-19   71.5   0.0   1   1   4.2e-21     3e-19   70.9   0.0    10   249    62   316    54   322 0.79 -
SOLCI001406500       -            290 EOG093609SU          -            412   3.1e-19   70.8   0.0   1   1   5.3e-21   3.7e-19   70.6   0.0    10   236    30   272    23   286 0.74 -
SOLCI002223200       -            257 EOG093609SU          -            412   3.6e-19   70.6   0.0   1   1   6.1e-21   4.2e-19   70.4   0.0    78   252     9   195     2   220 0.85 -
SOLCI003293600       -            672 EOG093609SU          -            412   3.6e-19   70.6   0.0   1   1   7.7e-21   5.4e-19   70.0   0.0    42   249   437   668   392   672 0.73 -
SOLCI002352100       -            633 EOG093609SU          -            412     4e-19   70.5   0.0   1   1   8.2e-21   5.7e-19   70.0   0.0     6   237   316   556   312   610 0.77 -
SOLCI004570600       -            661 EOG093609SU          -            412   4.2e-19   70.4   0.0   1   1   1.2e-20   8.4e-19   69.4   0.0     9   249    34   288    27   299 0.81 -
SOLCI001041600       -            410 EOG093609SU          -            412   4.8e-19   70.2   0.1   1   1   1.2e-20   8.2e-19   69.5   0.1     5   194    74   275    70   335 0.75 -
SOLCI005596200       -            658 EOG093609SU          -            412   4.9e-19   70.2   0.0   1   1     1e-20     7e-19   69.7   0.0    13   189   345   530   333   551 0.80 -
SOLCI005126000       -            471 EOG093609SU          -            412   5.1e-19   70.1   0.0   1   1     1e-20   7.2e-19   69.6   0.0    12   232   199   436   194   452 0.76 -
SOLCI004212800       -            586 EOG093609SU          -            412   5.3e-19   70.1   0.0   1   1   1.3e-20   8.7e-19   69.4   0.0    12   249    34   286    26   296 0.78 -
SOLCI001206100       -            718 EOG093609SU          -            412   6.2e-19   69.8   0.0   1   1   1.4e-20   9.9e-19   69.2   0.0     7   193   463   659   459   667 0.80 -
SOLCI002805600       -            333 EOG093609SU          -            412   6.3e-19   69.8   0.2   1   1   2.8e-20     2e-18   68.2   0.1     5   186    33   219    30   242 0.80 -
SOLCI005650700       -            425 EOG093609SU          -            412   8.6e-19   69.4   0.1   1   1   1.7e-20   1.2e-18   68.9   0.1     5   185   125   310   122   330 0.80 -
SOLCI005153600       -            299 EOG093609SU          -            412   9.8e-19   69.2   0.1   1   1   1.7e-20   1.2e-18   68.9   0.1    47   242     3   210     1   255 0.75 -
SOLCI001721500       -            731 EOG093609SU          -            412     1e-18   69.1   0.1   1   1     2e-20   1.4e-18   68.7   0.1    44   250    66   283    21   300 0.80 -
SOLCI000273000       -            375 EOG093609SU          -            412     1e-18   69.1   0.0   1   1     2e-20   1.4e-18   68.7   0.0    28   241   100   326    76   336 0.77 -
SOLCI000359100       -            701 EOG093609SU          -            412   1.3e-18   68.8   0.0   1   1   2.7e-20   1.9e-18   68.2   0.0     9   190   392   585   386   617 0.79 -
SOLCI002361100       -            419 EOG093609SU          -            412   1.3e-18   68.7   0.0   1   1   8.7e-20   6.1e-18   66.6   0.0     5   188    17   210    13   239 0.77 -
SOLCI006015300       -            311 EOG093609SU          -            412   1.6e-18   68.4   0.3   1   1   4.4e-20   3.1e-18   67.5   0.3     7   241    18   287    15   293 0.68 -
SOLCI004835400       -            349 EOG093609SU          -            412   1.9e-18   68.3   0.0   1   1   3.7e-20   2.6e-18   67.8   0.0     6   189   147   342   143   347 0.80 -
SOLCI004735700       -            638 EOG093609SU          -            412   2.6e-18   67.8   0.0   1   1   5.6e-20   3.9e-18   67.2   0.0    37   196   390   565   362   582 0.80 -
SOLCI007028500       -            813 EOG093609SU          -            412   2.8e-18   67.7   0.1   1   1   6.3e-20   4.4e-18   67.1   0.1     8   195   503   701   497   715 0.79 -
SOLCI000455700       -           1125 EOG093609SU          -            412     3e-18   67.6   0.0   1   1   6.2e-20   4.3e-18   67.1   0.0     3   189   843  1041   841  1049 0.77 -
SOLCI004129200       -            741 EOG093609SU          -            412   3.4e-18   67.4   0.0   1   1   8.8e-20   6.1e-18   66.6   0.0     8   191   486   679   481   693 0.78 -
SOLCI005158200       -            395 EOG093609SU          -            412   3.4e-18   67.4   0.0   1   1   7.6e-20   5.3e-18   66.8   0.0    77   243   183   360   175   369 0.82 -
SOLCI004060800       -            302 EOG093609SU          -            412   3.4e-18   67.4   0.0   1   1   6.4e-20   4.4e-18   67.0   0.0    46   214     2   180     1   216 0.76 -
SOLCI004061000       -            663 EOG093609SU          -            412   4.5e-18   67.0   0.0   1   1   9.5e-20   6.7e-18   66.4   0.0     6   191   324   521   320   578 0.78 -
SOLCI002351800       -            657 EOG093609SU          -            412   7.2e-18   66.3   0.0   1   1   1.5e-19     1e-17   65.8   0.0    12   190   325   515   318   595 0.81 -
SOLCI005367800       -            819 EOG093609SU          -            412   8.3e-18   66.1   0.2   1   1   1.9e-19   1.3e-17   65.5   0.2     7   192   511   704   506   727 0.83 -
SOLCI002351700       -            746 EOG093609SU          -            412   9.5e-18   65.9   0.0   1   1   3.6e-19   2.5e-17   64.6   0.0     8   190   340   534   334   569 0.80 -
SOLCI000836000       -            306 EOG093609SU          -            412   9.8e-18   65.9   0.0   1   1   1.7e-19   1.2e-17   65.6   0.0     4   254    38   301    35   305 0.76 -
SOLCI001279800       -            961 EOG093609SU          -            412     1e-17   65.9   0.0   1   1   2.2e-19   1.6e-17   65.2   0.0    29   197   710   890   683   897 0.73 -
SOLCI004315100       -            410 EOG093609SU          -            412     1e-17   65.8   0.1   1   1   2.4e-19   1.6e-17   65.1   0.1     5   202    74   284    70   340 0.74 -
SOLCI004011000       -            155 EOG093609SU          -            412   1.4e-17   65.3   0.0   1   1   2.4e-19   1.7e-17   65.1   0.0   127   249    14   145     4   154 0.85 -
SOLCI000610600       -            625 EOG093609SU          -            412   1.8e-17   65.1   0.3   1   2   7.4e-18   5.1e-16   60.2   0.1     4   203   316   531   314   537 0.78 -
SOLCI000610600       -            625 EOG093609SU          -            412   1.8e-17   65.1   0.3   2   2         2   1.4e+02    2.8   0.0   224   252   596   624   563   625 0.89 -
SOLCI007430500       -            475 EOG093609SU          -            412     2e-17   64.9   0.0   1   1   5.2e-19   3.6e-17   64.0   0.1     5   194   145   347   141   407 0.73 -
SOLCI006288800       -            621 EOG093609SU          -            412   2.3e-17   64.7   0.0   1   1   4.7e-19   3.2e-17   64.2   0.0     6   189   339   533   334   548 0.84 -
SOLCI002050200       -            377 EOG093609SU          -            412   2.3e-17   64.7   0.0   1   1     5e-19   3.5e-17   64.1   0.0    12   250    10   276     6   283 0.75 -
SOLCI003275600       -            409 EOG093609SU          -            412   2.6e-17   64.5   0.1   1   1     6e-19   4.2e-17   63.8   0.1     5   194    72   274    68   294 0.74 -
SOLCI004848300       -            834 EOG093609SU          -            412   4.2e-17   63.8   0.1   1   1   9.8e-19   6.9e-17   63.1   0.1    10   196   527   724   520   738 0.81 -
SOLCI004938200       -            229 EOG093609SU          -            412   4.5e-17   63.7   0.0   1   1   8.1e-19   5.6e-17   63.4   0.0   278   401    55   182    31   192 0.85 -
SOLCI001110400       -            904 EOG093609SU          -            412   4.8e-17   63.6   0.0   1   1   9.8e-19   6.8e-17   63.1   0.0    10   204   619   828   611   891 0.79 -
SOLCI002910000       -            422 EOG093609SU          -            412   4.8e-17   63.6   0.1   1   1   9.8e-19   6.8e-17   63.1   0.1     6   194    84   285    79   303 0.70 -
SOLCI002709300       -            359 EOG093609SU          -            412     5e-17   63.6   0.0   1   1   1.2e-18   8.5e-17   62.8   0.0     9   248     6   264     3   276 0.72 -
SOLCI006482400       -            748 EOG093609SU          -            412     6e-17   63.3   0.0   1   1   1.2e-18   8.2e-17   62.8   0.0    44   251    66   284    21   294 0.78 -
SOLCI005605700       -            926 EOG093609SU          -            412     6e-17   63.3   0.0   1   1   1.3e-18   9.4e-17   62.7   0.0     9   199   609   812   604   847 0.86 -
SOLCI002549500       -            320 EOG093609SU          -            412   1.1e-16   62.5   0.0   1   1   2.1e-18   1.5e-16   62.0   0.0    73   252    77   280    35   290 0.78 -
SOLCI002681900       -            963 EOG093609SU          -            412   1.1e-16   62.4   0.0   1   1   2.4e-18   1.7e-16   61.8   0.0    12   198   623   826   614   862 0.81 -
SOLCI003233800       -           1027 EOG093609SU          -            412   1.2e-16   62.3   0.1   1   1   2.7e-18   1.9e-16   61.7   0.1    10   190   693   888   686   899 0.79 -
SOLCI001701800       -            744 EOG093609SU          -            412   1.5e-16   62.0   0.1   1   1   3.2e-18   2.3e-16   61.4   0.1     7   191   491   686   486   706 0.79 -
SOLCI005108300       -            193 EOG093609SU          -            412   1.5e-16   62.0   0.0   1   1   2.7e-18   1.9e-16   61.7   0.0    12   148    42   187    33   192 0.79 -
SOLCI000388000       -           1104 EOG093609SU          -            412   1.7e-16   61.8   0.0   1   1     4e-18   2.8e-16   61.1   0.0     9   244   835  1092   829  1097 0.83 -
SOLCI004279700       -            636 EOG093609SU          -            412   2.2e-16   61.4   0.0   1   1   4.4e-18   3.1e-16   61.0   0.0    26   277    53   321    26   330 0.75 -
SOLCI003384700       -            703 EOG093609SU          -            412   2.3e-16   61.4   0.0   1   1   5.1e-18   3.6e-16   60.7   0.0    44   190   372   531   340   573 0.80 -
SOLCI003483600       -           1080 EOG093609SU          -            412   2.5e-16   61.3   0.0   1   1   5.7e-18     4e-16   60.6   0.0    78   249   843  1024   781  1031 0.76 -
SOLCI003844500       -            606 EOG093609SU          -            412   2.5e-16   61.2   0.0   1   1   4.8e-18   3.3e-16   60.9   0.0    43   248    72   289    28   303 0.75 -
SOLCI003305600       -            349 EOG093609SU          -            412   2.7e-16   61.1   0.0   1   1   4.9e-18   3.4e-16   60.8   0.0     8   198    67   266    61   301 0.77 -
SOLCI003176000       -            778 EOG093609SU          -            412   3.1e-16   60.9   0.0   1   1   6.6e-18   4.6e-16   60.4   0.0    11   198   476   689   468   733 0.74 -
SOLCI006372000       -            466 EOG093609SU          -            412   3.6e-16   60.7   0.2   1   1   7.9e-18   5.5e-16   60.1   0.2     5   192   136   336   132   396 0.73 -
SOLCI003235200       -            619 EOG093609SU          -            412   3.7e-16   60.7   0.0   1   1   9.3e-18   6.5e-16   59.9   0.0     7   191   284   482   279   493 0.81 -
SOLCI003871800       -            939 EOG093609SU          -            412   3.7e-16   60.7   0.0   1   1   8.2e-18   5.7e-16   60.1   0.0    12   197   597   800   589   813 0.75 -
SOLCI004708800       -            975 EOG093609SU          -            412   3.8e-16   60.7   0.0   1   1   8.2e-18   5.7e-16   60.1   0.0    12   197   637   839   626   847 0.81 -
SOLCI006769400       -            739 EOG093609SU          -            412   4.6e-16   60.4   0.0   1   1   1.2e-17   8.2e-16   59.6   0.0     5   196   416   620   412   637 0.80 -
SOLCI002532400       -           1018 EOG093609SU          -            412   5.4e-16   60.2   0.0   1   1   1.2e-17   8.5e-16   59.5   0.0    10   190   666   860   659   871 0.77 -
SOLCI005160200       -            794 EOG093609SU          -            412   5.6e-16   60.1   0.1   1   1   1.2e-17   8.3e-16   59.5   0.1    10   191   486   679   478   692 0.80 -
SOLCI002633400       -            375 EOG093609SU          -            412   5.7e-16   60.1   0.0   1   1   1.5e-17     1e-15   59.2   0.0     9   197    67   273    60   278 0.78 -
SOLCI002627000       -            625 EOG093609SU          -            412   6.1e-16   60.0   0.0   1   1   1.3e-17   9.2e-16   59.4   0.0    30   195   370   551   344   565 0.78 -
SOLCI000511700       -            977 EOG093609SU          -            412   6.5e-16   59.9   0.1   1   1   1.4e-17     1e-15   59.3   0.1    43   197   716   887   678   895 0.74 -
SOLCI001114500       -            981 EOG093609SU          -            412   7.2e-16   59.7   0.1   1   1   1.6e-17   1.1e-15   59.1   0.1    45   196   723   888   692   902 0.80 -
SOLCI004967800       -            320 EOG093609SU          -            412   7.6e-16   59.7   0.0   1   1   1.5e-17   1.1e-15   59.2   0.0    11   207    46   254    39   260 0.80 -
SOLCI002617500       -            742 EOG093609SU          -            412     8e-16   59.6   0.0   1   1   1.7e-17   1.2e-15   59.0   0.0     5   194   422   624   418   636 0.80 -
SOLCI006947800       -            368 EOG093609SU          -            412     8e-16   59.6   0.0   1   2       3.9   2.7e+02    1.8   0.0     5    67    61   130    59   143 0.71 -
SOLCI006947800       -            368 EOG093609SU          -            412     8e-16   59.6   0.0   2   2   1.9e-16   1.3e-14   55.6   0.0    77   241   159   334   149   338 0.76 -
SOLCI002200100       -           1211 EOG093609SU          -            412   9.3e-16   59.4   0.2   1   1   1.1e-16   7.8e-15   56.3   0.2     4   204   898  1114   895  1119 0.76 -
SOLCI001442800       -            937 EOG093609SU          -            412   9.8e-16   59.3   0.0   1   1   2.6e-17   1.8e-15   58.4   0.0    11   198   589   793   581   804 0.77 -
SOLCI000986200       -            351 EOG093609SU          -            412     1e-15   59.3   0.0   1   1     2e-17   1.4e-15   58.8   0.0    12   200    78   280    67   291 0.71 -
SOLCI003581400       -            679 EOG093609SU          -            412   1.1e-15   59.2   0.0   1   1   2.4e-17   1.7e-15   58.5   0.0    11   192   327   520   321   542 0.76 -
SOLCI001144300       -            270 EOG093609SU          -            412   1.1e-15   59.2   0.0   1   1   1.9e-17   1.3e-15   58.9   0.0    12   189    42   229    34   266 0.82 -
SOLCI002639300       -            430 EOG093609SU          -            412   1.2e-15   59.0   0.0   1   1   2.9e-17     2e-15   58.3   0.0     5   195   111   311   108   322 0.81 -
SOLCI005915500       -            544 EOG093609SU          -            412   1.3e-15   58.9   0.0   1   1   1.3e-16   8.8e-15   56.2   0.0   111   253   220   369   213   389 0.79 -
SOLCI006750000       -            706 EOG093609SU          -            412   1.3e-15   58.9   0.0   1   1   2.8e-17     2e-15   58.3   0.0     6   197   405   608   401   622 0.79 -
SOLCI005026100       -            984 EOG093609SU          -            412   1.5e-15   58.7   0.0   1   1   3.3e-17   2.3e-15   58.1   0.0    48   196   725   887   685   897 0.81 -
SOLCI001955300       -            701 EOG093609SU          -            412   1.5e-15   58.7   0.0   1   1   3.4e-17   2.3e-15   58.1   0.0    13   192   389   578   377   593 0.79 -
SOLCI006786200       -            325 EOG093609SU          -            412   1.6e-15   58.6   0.0   1   1   3.1e-17   2.2e-15   58.2   0.0     7   248    12   281     9   286 0.74 -
SOLCI002853200       -            564 EOG093609SU          -            412   1.7e-15   58.6   0.0   1   1   3.5e-17   2.4e-15   58.0   0.0     4   193   267   469   265   477 0.77 -
SOLCI003558900       -            770 EOG093609SU          -            412   1.9e-15   58.4   0.1   1   1   4.2e-17   2.9e-15   57.8   0.1    31   199   449   631   420   670 0.81 -
SOLCI003514600       -            995 EOG093609SU          -            412     2e-15   58.3   0.0   1   1   4.9e-17   3.4e-15   57.5   0.0     6   190   660   858   656   871 0.76 -
SOLCI000730400       -            467 EOG093609SU          -            412     2e-15   58.3   0.1   1   2   6.2e-16   4.3e-14   53.9   0.1     5   188    18   224    15   237 0.73 -
SOLCI000730400       -            467 EOG093609SU          -            412     2e-15   58.3   0.1   2   2       3.3   2.3e+02    2.1   0.0   220   250   299   329   268   333 0.77 -
SOLCI000061300       -            719 EOG093609SU          -            412   2.3e-15   58.1   0.0   1   1   4.7e-17   3.3e-15   57.6   0.0     6   197   383   585   379   591 0.82 -
SOLCI000565900       -            744 EOG093609SU          -            412   2.3e-15   58.1   0.0   1   1     5e-17   3.5e-15   57.5   0.0    46   189   493   648   458   655 0.74 -
SOLCI005653900       -            426 EOG093609SU          -            412   2.5e-15   57.9   0.0   1   1   4.6e-17   3.2e-15   57.6   0.0    76   259   104   309    24   333 0.74 -
SOLCI002308500       -            666 EOG093609SU          -            412   2.6e-15   57.9   0.0   1   1   5.6e-17   3.9e-15   57.3   0.0     8   196   348   550   343   560 0.80 -
SOLCI003768600       -            764 EOG093609SU          -            412   2.7e-15   57.9   1.1   1   1   1.5e-16   1.1e-14   55.9   0.0     6   191   435   633   430   651 0.81 -
SOLCI000977500       -            786 EOG093609SU          -            412   2.7e-15   57.9   0.0   1   1   9.1e-17   6.3e-15   56.6   0.0    12   233   488   725   480   734 0.73 -
SOLCI003138500       -            558 EOG093609SU          -            412   2.7e-15   57.8   0.1   1   1   6.8e-17   4.7e-15   57.1   0.1    44   146   116   221   105   234 0.88 -
SOLCI001791500       -            721 EOG093609SU          -            412   2.8e-15   57.8   0.0   1   1   6.4e-17   4.5e-15   57.1   0.0    10   197   389   587   384   601 0.83 -
SOLCI001080700       -            533 EOG093609SU          -            412   2.8e-15   57.8   0.1   1   1   6.1e-17   4.2e-15   57.2   0.1     5   194   264   466   260   480 0.81 -
SOLCI003558600       -            325 EOG093609SU          -            412     3e-15   57.7   0.0   1   1   6.9e-17   4.8e-15   57.0   0.0    33   197    28   206     6   219 0.83 -
SOLCI005499800       -           1025 EOG093609SU          -            412   3.6e-15   57.4   0.1   1   1     8e-17   5.5e-15   56.8   0.1    19   195   727   919   712   927 0.76 -
SOLCI005836300       -            154 EOG093609SU          -            412   3.9e-15   57.3   0.0   1   1   6.1e-17   4.3e-15   57.2   0.0   108   196    48   139     5   150 0.83 -
SOLCI001832500       -           1188 EOG093609SU          -            412     4e-15   57.3   0.2   1   1   1.1e-16   7.4e-15   56.4   0.2     3   205   874  1092   872  1096 0.77 -
SOLCI003301300       -            530 EOG093609SU          -            412   4.1e-15   57.3   0.0   1   1     9e-17   6.2e-15   56.7   0.0    10   240   243   488   238   496 0.76 -
SOLCI007040200       -            200 EOG093609SU          -            412   4.5e-15   57.1   0.0   1   1   7.2e-17     5e-15   57.0   0.0   117   242    11   149     2   186 0.81 -
SOLCI000130700       -            446 EOG093609SU          -            412   4.6e-15   57.1   0.0   1   1   9.3e-17   6.5e-15   56.6   0.0    11   192   110   307   103   325 0.81 -
SOLCI003558500       -            711 EOG093609SU          -            412   5.2e-15   56.9   0.0   1   1     1e-16   7.1e-15   56.5   0.0    31   197   396   576   367   588 0.80 -
SOLCI006566300       -            940 EOG093609SU          -            412   5.2e-15   56.9   0.0   1   1   1.4e-16   9.8e-15   56.0   0.0    11   197   593   796   585   804 0.79 -
SOLCI004842000       -           1131 EOG093609SU          -            412   5.2e-15   56.9   0.0   1   1   1.2e-16     8e-15   56.3   0.0    10   197   852  1050   843  1075 0.76 -
SOLCI003558800       -            748 EOG093609SU          -            412   5.3e-15   56.9   0.1   1   1   1.2e-16   8.1e-15   56.3   0.1    31   195   452   630   423   643 0.80 -
SOLCI002329700       -            405 EOG093609SU          -            412   5.5e-15   56.8   0.0   1   1   9.9e-17   6.9e-15   56.5   0.0    48   259    58   294    13   320 0.76 -
SOLCI004502700       -           1235 EOG093609SU          -            412   5.6e-15   56.8   0.0   1   1   1.2e-16   8.5e-15   56.2   0.0    11   201   959  1173   951  1219 0.78 -
SOLCI004068200       -            637 EOG093609SU          -            412   5.6e-15   56.8   0.0   1   1   1.2e-16   8.3e-15   56.2   0.0    12   190   351   547   335   571 0.74 -
SOLCI007338600       -           1415 EOG093609SU          -            412   5.8e-15   56.8   0.0   1   1   1.3e-16   9.2e-15   56.1   0.0     9   244  1128  1386  1121  1393 0.80 -
SOLCI000387900       -           1083 EOG093609SU          -            412   7.6e-15   56.4   0.2   1   1   1.6e-16   1.1e-14   55.8   0.2    14   275   809  1074   800  1083 0.78 -
SOLCI006856800       -            402 EOG093609SU          -            412   8.2e-15   56.3   0.0   1   2     1e-09   7.3e-08   33.4   0.0    28   147    43   167    14   176 0.83 -
SOLCI006856800       -            402 EOG093609SU          -            412   8.2e-15   56.3   0.0   2   2   6.7e-06   0.00047   20.8   0.0   156   249   241   339   228   349 0.82 -
SOLCI006142900       -            434 EOG093609SU          -            412   8.8e-15   56.2   0.1   1   1   1.8e-16   1.2e-14   55.7   0.1     4   204    92   306    89   313 0.71 -
SOLCI002772200       -            589 EOG093609SU          -            412   9.9e-15   56.0   0.0   1   1   2.1e-16   1.4e-14   55.5   0.0    10   197   308   506   299   520 0.77 -
SOLCI003707500       -            466 EOG093609SU          -            412     1e-14   56.0   0.0   1   1     2e-16   1.4e-14   55.5   0.0    72   253   189   389   146   397 0.82 -
SOLCI005471400       -            897 EOG093609SU          -            412     1e-14   56.0   0.0   1   1   2.3e-16   1.6e-14   55.3   0.0     6   190   565   764   561   774 0.76 -
SOLCI004193300       -            392 EOG093609SU          -            412     1e-14   55.9   0.0   1   1   4.2e-16   2.9e-14   54.5   0.0    77   242   183   359    88   364 0.74 -
SOLCI003353900       -           1092 EOG093609SU          -            412   1.1e-14   55.9   0.0   1   1   2.3e-16   1.6e-14   55.3   0.0     2   190   797   998   796  1007 0.82 -
SOLCI002568000       -            276 EOG093609SU          -            412   1.1e-14   55.8   0.0   1   1   1.7e-16   1.2e-14   55.7   0.0    10   195    19   218     6   273 0.72 -
SOLCI002034800       -            272 EOG093609SU          -            412   1.2e-14   55.7   0.1   1   1     2e-16   1.4e-14   55.5   0.1     1   204     6   224     6   271 0.69 -
SOLCI000096900       -            671 EOG093609SU          -            412   1.4e-14   55.5   0.0   1   1   3.7e-16   2.6e-14   54.6   0.0     6   190   339   538   335   544 0.77 -
SOLCI005418400       -            662 EOG093609SU          -            412   1.4e-14   55.5   0.0   1   1   2.9e-16     2e-14   55.0   0.0    12   194   358   552   351   559 0.83 -
SOLCI000096800       -            683 EOG093609SU          -            412   1.4e-14   55.5   0.0   1   1   3.7e-16   2.5e-14   54.6   0.0     6   191   352   551   348   561 0.76 -
SOLCI002899200       -            362 EOG093609SU          -            412   1.5e-14   55.4   0.0   1   1     8e-16   5.6e-14   53.5   0.0    77   241   155   330    59   334 0.66 -
SOLCI005038200       -            669 EOG093609SU          -            412   1.7e-14   55.3   0.0   1   1   3.6e-16   2.5e-14   54.7   0.0     9   197   329   532   322   545 0.80 -
SOLCI002526200       -            391 EOG093609SU          -            412   1.8e-14   55.1   0.0   1   1   6.2e-16   4.3e-14   53.9   0.0    77   242   182   358    87   365 0.77 -
SOLCI003660300       -           1132 EOG093609SU          -            412   2.1e-14   54.9   0.1   1   1   4.7e-16   3.3e-14   54.3   0.1    13   196   859  1050   848  1065 0.78 -
SOLCI000367800       -            323 EOG093609SU          -            412   2.2e-14   54.8   0.0   1   1   4.4e-16   3.1e-14   54.4   0.0    12   189    47   236    39   251 0.81 -
SOLCI004650900       -            436 EOG093609SU          -            412   2.2e-14   54.8   0.0   1   1   4.8e-16   3.4e-14   54.2   0.0    11   191   104   300    97   310 0.82 -
SOLCI006854900       -            532 EOG093609SU          -            412   2.9e-14   54.5   0.0   1   2   1.1e-08   7.7e-07   30.0   0.0    29   148    34   159     8   172 0.76 -
SOLCI006854900       -            532 EOG093609SU          -            412   2.9e-14   54.5   0.0   2   2   4.6e-06   0.00032   21.4   0.0    44   186   314   464   267   485 0.66 -
SOLCI003368900       -            339 EOG093609SU          -            412     3e-14   54.4   0.0   1   1     6e-16   4.2e-14   53.9   0.0    11   224    44   276    37   293 0.71 -
SOLCI000518100       -            687 EOG093609SU          -            412   3.6e-14   54.2   0.0   1   1   9.1e-16   6.3e-14   53.3   0.0    11   190   415   609   406   630 0.76 -
SOLCI005416800       -            307 EOG093609SU          -            412   3.6e-14   54.1   0.0   1   1   7.8e-16   5.4e-14   53.6   0.0     6   241    27   288    22   295 0.72 -
SOLCI003953000       -            629 EOG093609SU          -            412   3.7e-14   54.1   0.1   1   1   8.2e-16   5.7e-14   53.5   0.1    41   196   369   536   356   550 0.80 -
SOLCI004860400       -            720 EOG093609SU          -            412     4e-14   54.0   0.1   1   1   8.5e-16   5.9e-14   53.4   0.1     6   190   387   583   382   591 0.78 -
SOLCI006905700       -            902 EOG093609SU          -            412     4e-14   54.0   0.0   1   1   8.7e-16   6.1e-14   53.4   0.0     9   199   577   781   572   811 0.80 -
SOLCI002746500       -            191 EOG093609SU          -            412   4.7e-14   53.8   0.0   1   1   4.6e-15   3.2e-13   51.0   0.0    89   246     2   178     1   187 0.74 -
SOLCI006810400       -            626 EOG093609SU          -            412     5e-14   53.7   0.1   1   1     1e-15   7.3e-14   53.1   0.1     6   189   328   518   324   524 0.80 -
SOLCI004255500       -            765 EOG093609SU          -            412     5e-14   53.7   0.0   1   1     1e-15   7.1e-14   53.2   0.0     6   197   428   633   423   645 0.76 -
SOLCI001036800       -            620 EOG093609SU          -            412   5.1e-14   53.7   0.1   1   1   2.8e-15   1.9e-13   51.8   0.1    13   198   266   475   258   483 0.72 -
SOLCI005066300       -            702 EOG093609SU          -            412     7e-14   53.2   0.0   1   1   1.5e-15   1.1e-13   52.6   0.0    12   195   364   559   356   569 0.78 -
SOLCI000256800       -            169 EOG093609SU          -            412   7.4e-14   53.1   0.0   1   1   1.3e-15   8.8e-14   52.9   0.0    78   207    20   158     7   166 0.79 -
SOLCI001284600       -            709 EOG093609SU          -            412   7.9e-14   53.0   0.0   1   1   1.6e-15   1.1e-13   52.5   0.0    12   190   371   561   363   576 0.78 -
SOLCI003380900       -            298 EOG093609SU          -            412   8.4e-14   52.9   0.0   1   1   1.4e-15   9.8e-14   52.7   0.0    12   232     5   232     1   256 0.78 -
SOLCI005717900       -            365 EOG093609SU          -            412   9.7e-14   52.7   0.0   1   1   1.9e-15   1.3e-13   52.3   0.0    10   196    47   247    40   325 0.77 -
SOLCI007109800       -            508 EOG093609SU          -            412   9.9e-14   52.7   0.1   1   1     2e-15   1.4e-13   52.2   0.1     5   194   187   390   184   406 0.75 -
SOLCI003688600       -            780 EOG093609SU          -            412   1.1e-13   52.6   0.0   1   1   2.4e-15   1.7e-13   52.0   0.0    12   188   501   689   495   702 0.78 -
SOLCI003830100       -            880 EOG093609SU          -            412   1.1e-13   52.6   0.0   1   1   2.4e-15   1.7e-13   52.0   0.0    11   190   523   713   514   725 0.75 -
SOLCI002904400       -            137 EOG093609SU          -            412   1.2e-13   52.4   0.1   1   1   2.1e-15   1.5e-13   52.1   0.1    47   134    42   132    27   135 0.89 -
SOLCI003618000       -            576 EOG093609SU          -            412   1.3e-13   52.3   0.0   1   1   3.4e-15   2.4e-13   51.5   0.0    29   191   322   491   296   506 0.78 -
SOLCI001614600       -            376 EOG093609SU          -            412   1.4e-13   52.2   0.0   1   1   2.7e-15   1.9e-13   51.8   0.0     5   206    33   248    29   293 0.73 -
SOLCI002860900       -            511 EOG093609SU          -            412   1.5e-13   52.2   0.0   1   1   2.9e-15     2e-13   51.7   0.0    12   196    91   291    84   304 0.80 -
SOLCI003459200       -            820 EOG093609SU          -            412   1.6e-13   52.0   0.0   1   1   3.7e-15   2.6e-13   51.3   0.0    30   190   512   684   488   693 0.75 -
SOLCI004927300       -           1008 EOG093609SU          -            412   1.6e-13   52.0   0.0   1   1   9.6e-15   6.7e-13   50.0   0.0    13   190   692   892   682   902 0.74 -
SOLCI002136200       -            894 EOG093609SU          -            412   1.7e-13   51.9   0.1   1   1   3.6e-15   2.5e-13   51.4   0.1    12   205   617   825   612   831 0.79 -
SOLCI005010700       -            418 EOG093609SU          -            412   2.3e-13   51.5   0.0   1   1   4.6e-15   3.2e-13   51.0   0.0    26   194   138   315   128   328 0.79 -
SOLCI002450000       -           1097 EOG093609SU          -            412   2.5e-13   51.4   0.1   1   1   5.3e-15   3.7e-13   50.8   0.1    11   196   816  1014   809  1026 0.79 -
SOLCI001973900       -            445 EOG093609SU          -            412   2.6e-13   51.3   0.0   1   1   5.4e-15   3.7e-13   50.8   0.0     8   190   105   302   101   321 0.79 -
SOLCI007142100       -            722 EOG093609SU          -            412   2.6e-13   51.3   0.0   1   1   5.5e-15   3.8e-13   50.8   0.0    11   198   419   623   412   641 0.79 -
SOLCI007350200       -           1018 EOG093609SU          -            412   2.6e-13   51.3   0.1   1   1   7.2e-15     5e-13   50.4   0.1    12   191   716   911   707   917 0.75 -
SOLCI003618900       -            588 EOG093609SU          -            412   2.7e-13   51.3   0.0   1   1     6e-15   4.2e-13   50.6   0.0    12   196   288   489   281   501 0.71 -
SOLCI003717200       -            971 EOG093609SU          -            412   2.8e-13   51.2   0.1   1   1     6e-15   4.2e-13   50.6   0.1    12   204   694   901   689   907 0.76 -
SOLCI005301700       -           1012 EOG093609SU          -            412   2.8e-13   51.2   0.1   1   1   6.2e-15   4.3e-13   50.6   0.1    47   195   745   907   708   916 0.81 -
SOLCI000020500       -            433 EOG093609SU          -            412   2.8e-13   51.2   0.0   1   1   6.1e-15   4.2e-13   50.6   0.0    10   197   136   339   128   348 0.76 -
SOLCI001728200       -            367 EOG093609SU          -            412   2.8e-13   51.2   0.0   1   1   5.7e-15     4e-13   50.7   0.0    10   200    44   248    37   269 0.80 -
SOLCI007407600       -            513 EOG093609SU          -            412   3.1e-13   51.1   0.0   1   1   1.3e-14     9e-13   49.6   0.0    29   195   203   381   178   393 0.73 -
SOLCI003719700       -            842 EOG093609SU          -            412   3.1e-13   51.1   0.0   1   2    0.0033      0.23   12.0   0.0     7    66   558   617   554   624 0.84 -
SOLCI003719700       -            842 EOG093609SU          -            412   3.1e-13   51.1   0.0   2   2   9.3e-11   6.5e-09   36.8   0.0    76   188   656   778   634   786 0.74 -
SOLCI002268400       -            433 EOG093609SU          -            412   3.2e-13   51.0   0.0   1   1   8.2e-15   5.7e-13   50.2   0.0    10   197   100   310    92   345 0.75 -
SOLCI005873500       -            503 EOG093609SU          -            412   3.4e-13   51.0   0.1   1   1     7e-15   4.9e-13   50.4   0.1    12   194   186   382   177   389 0.74 -
SOLCI005251400       -           1088 EOG093609SU          -            412   3.4e-13   50.9   0.1   1   1   7.3e-15   5.1e-13   50.4   0.1    11   191   795   988   791  1000 0.79 -
SOLCI000984800       -            454 EOG093609SU          -            412   3.5e-13   50.9   0.0   1   1   7.5e-15   5.2e-13   50.3   0.0     9   204   168   380   161   385 0.79 -
SOLCI001963500       -            420 EOG093609SU          -            412   3.7e-13   50.8   0.0   1   1     1e-14   7.3e-13   49.9   0.0    12   197    88   289    80   300 0.71 -
SOLCI007222100       -            637 EOG093609SU          -            412   3.9e-13   50.7   0.0   1   1   8.4e-15   5.8e-13   50.2   0.0    48   193   335   498   294   512 0.74 -
SOLCI007241100       -            306 EOG093609SU          -            412   3.9e-13   50.7   0.0   1   1   8.1e-15   5.7e-13   50.2   0.0    12   191    14   211     7   221 0.81 -
SOLCI000241200       -            647 EOG093609SU          -            412     4e-13   50.7   0.0   1   1   8.6e-15     6e-13   50.1   0.0     9   189   336   528   330   534 0.77 -
SOLCI001231200       -            616 EOG093609SU          -            412   4.3e-13   50.6   0.6   1   1     9e-15   6.3e-13   50.1   0.0     4   190   288   487   285   506 0.75 -
SOLCI003188400       -           1001 EOG093609SU          -            412   4.6e-13   50.5   0.1   1   1   1.3e-14   9.1e-13   49.5   0.1     4   194   681   888   679   905 0.78 -
SOLCI006322800       -            386 EOG093609SU          -            412   4.8e-13   50.5   0.0   1   1   9.1e-15   6.4e-13   50.0   0.0    11   196    47   246    41   295 0.79 -
SOLCI005231800       -            871 EOG093609SU          -            412   4.9e-13   50.4   0.0   1   1   1.1e-14   7.4e-13   49.8   0.0    45   193   551   711   514   733 0.76 -
SOLCI000945100       -            376 EOG093609SU          -            412     5e-13   50.4   0.0   1   1   9.9e-15   6.9e-13   49.9   0.0    23   194   115   298   101   305 0.77 -
SOLCI006496900       -            608 EOG093609SU          -            412   5.1e-13   50.4   0.1   1   1   1.1e-14   7.7e-13   49.8   0.1    33   192   332   503   312   522 0.83 -
SOLCI003995700       -            422 EOG093609SU          -            412   5.6e-13   50.2   0.0   1   1     1e-14   7.2e-13   49.9   0.0    11   195   121   314   113   373 0.83 -
SOLCI004890500       -            409 EOG093609SU          -            412     6e-13   50.1   0.0   1   1   1.4e-14   9.5e-13   49.5   0.0    11   192    84   281    76   300 0.76 -
SOLCI007103000       -            941 EOG093609SU          -            412   6.2e-13   50.1   0.0   1   1   1.4e-14   9.6e-13   49.5   0.0    12   196   590   791   583   811 0.77 -
SOLCI003524900       -            454 EOG093609SU          -            412   6.3e-13   50.0   0.0   1   1   1.3e-14   8.8e-13   49.6   0.0    24   191   169   348   148   370 0.70 -
SOLCI001738100       -            517 EOG093609SU          -            412   6.7e-13   50.0   0.0   1   1   1.3e-14   9.3e-13   49.5   0.0     6   198   184   397   180   469 0.78 -
SOLCI006465400       -           1077 EOG093609SU          -            412   6.8e-13   50.0   0.1   1   1   1.5e-14   1.1e-12   49.3   0.1    11   191   786   979   782   989 0.79 -
SOLCI002084400       -            676 EOG093609SU          -            412   6.9e-13   49.9   0.0   1   1   1.6e-14   1.1e-12   49.2   0.0    12   190   348   540   341   556 0.78 -
SOLCI000319000       -            683 EOG093609SU          -            412   8.4e-13   49.6   0.0   1   1     2e-14   1.4e-12   48.9   0.0     6   195   405   609   401   646 0.72 -
SOLCI001957000       -            809 EOG093609SU          -            412   9.7e-13   49.4   0.0   1   1   2.6e-14   1.8e-12   48.6   0.0     8   190   493   689   488   703 0.80 -
SOLCI004365800       -            375 EOG093609SU          -            412   9.7e-13   49.4   0.0   1   1   1.8e-14   1.3e-12   49.1   0.0     5   197   104   307   100   325 0.78 -
SOLCI006463600       -            520 EOG093609SU          -            412     1e-12   49.4   0.0   1   1   1.9e-14   1.4e-12   49.0   0.0    10   195   238   438   229   448 0.78 -
SOLCI002290000       -            810 EOG093609SU          -            412   1.1e-12   49.2   0.1   1   1   2.4e-14   1.7e-12   48.7   0.1     5   190   493   692   489   703 0.81 -
SOLCI003381000       -            646 EOG093609SU          -            412   1.2e-12   49.2   0.1   1   1   2.6e-14   1.8e-12   48.5   0.1     8   189   348   538   341   550 0.77 -
SOLCI002194800       -            959 EOG093609SU          -            412   1.2e-12   49.1   0.0   1   1   2.7e-14   1.9e-12   48.5   0.0    12   196   643   840   635   857 0.75 -
SOLCI007210800       -            656 EOG093609SU          -            412   1.3e-12   49.1   0.0   1   1   2.9e-14   2.1e-12   48.4   0.0     4   190   328   527   325   539 0.75 -
SOLCI005510800       -            614 EOG093609SU          -            412   1.3e-12   49.0   0.1   1   1   3.1e-14   2.1e-12   48.3   0.1     6   191   297   495   293   524 0.77 -
SOLCI004019800       -            498 EOG093609SU          -            412   1.4e-12   48.9   0.0   1   1   5.2e-14   3.6e-12   47.6   0.0    39   197   194   369   166   380 0.73 -
SOLCI001146000       -            810 EOG093609SU          -            412   1.4e-12   48.9   0.0   1   1   3.2e-14   2.2e-12   48.2   0.0    46   194   522   684   486   702 0.76 -
SOLCI001040900       -            668 EOG093609SU          -            412   1.6e-12   48.8   0.0   1   1   3.4e-14   2.3e-12   48.2   0.0    29   191   347   520   323   544 0.78 -
SOLCI004265800       -            938 EOG093609SU          -            412   1.6e-12   48.7   0.1   1   1   3.6e-14   2.5e-12   48.1   0.1    11   191   715   912   711   921 0.72 -
SOLCI003925900       -            667 EOG093609SU          -            412   1.7e-12   48.6   0.1   1   1     4e-14   2.8e-12   47.9   0.1    10   193   353   550   346   563 0.79 -
SOLCI002696500       -            845 EOG093609SU          -            412   1.8e-12   48.6   0.0   1   1   3.9e-14   2.7e-12   48.0   0.0    12   191   535   728   527   750 0.77 -
SOLCI002417600       -            870 EOG093609SU          -            412   1.8e-12   48.6   0.0   1   1   3.6e-14   2.5e-12   48.1   0.0    11   196   547   748   540   822 0.78 -
SOLCI000166100       -            508 EOG093609SU          -            412   1.8e-12   48.6   0.1   1   1   3.6e-14   2.5e-12   48.1   0.1    45   194   222   386   181   401 0.74 -
SOLCI006087900       -            678 EOG093609SU          -            412   1.9e-12   48.5   0.1   1   1   4.2e-14   2.9e-12   47.9   0.1    17   191   379   566   368   584 0.71 -
SOLCI003553300       -            414 EOG093609SU          -            412   2.4e-12   48.1   0.0   1   1   4.8e-14   3.4e-12   47.7   0.0    29   195   109   285    90   355 0.78 -
SOLCI005026300       -            957 EOG093609SU          -            412   2.4e-12   48.1   0.1   1   1   5.7e-14   3.9e-12   47.4   0.1    13   196   654   856   644   868 0.77 -
SOLCI000599100       -            371 EOG093609SU          -            412   2.4e-12   48.1   0.0   1   1   4.5e-14   3.2e-12   47.8   0.0    12   195    73   270    65   302 0.83 -
SOLCI000208500       -            408 EOG093609SU          -            412   2.4e-12   48.1   0.0   1   1   5.2e-14   3.6e-12   47.5   0.0    25   197   101   282    95   295 0.81 -
SOLCI001876900       -           1088 EOG093609SU          -            412   2.5e-12   48.1   0.0   1   1   5.4e-14   3.8e-12   47.5   0.0    24   193   818   996   793  1015 0.76 -
SOLCI006755500       -            641 EOG093609SU          -            412   2.6e-12   48.0   0.0   1   1   6.1e-14   4.3e-12   47.3   0.0    11   190   328   519   321   531 0.82 -
SOLCI002828000       -            722 EOG093609SU          -            412   2.7e-12   48.0   0.0   1   1   1.2e-13   8.1e-12   46.4   0.0    25   196   393   576   375   585 0.77 -
SOLCI001847900       -            886 EOG093609SU          -            412   2.7e-12   48.0   0.0   1   1   5.7e-14     4e-12   47.4   0.0     4   195   505   711   502   746 0.80 -
SOLCI002063600       -            470 EOG093609SU          -            412   2.8e-12   47.9   0.0   1   2   4.8e-13   3.3e-11   44.4   0.0     5   145    20   163    16   183 0.76 -
SOLCI002063600       -            470 EOG093609SU          -            412   2.8e-12   47.9   0.0   2   2       7.8   5.5e+02    0.9   0.0   154   184   283   316   279   330 0.79 -
SOLCI001408100       -            641 EOG093609SU          -            412   2.8e-12   47.9   0.0   1   1   5.8e-14   4.1e-12   47.4   0.0    10   190   326   519   317   536 0.75 -
SOLCI003965000       -            399 EOG093609SU          -            412   2.8e-12   47.9   0.0   1   1   5.5e-14   3.8e-12   47.5   0.0    12   191    57   249    50   261 0.74 -
SOLCI001350600       -            894 EOG093609SU          -            412     3e-12   47.8   0.0   1   1     7e-14   4.8e-12   47.1   0.0    46   195   575   743   540   795 0.74 -
SOLCI003864700       -            818 EOG093609SU          -            412   3.1e-12   47.8   0.0   1   1     7e-14   4.9e-12   47.1   0.0    11   192   506   701   500   713 0.77 -
SOLCI006394300       -            426 EOG093609SU          -            412   3.1e-12   47.8   0.0   1   1   5.7e-14     4e-12   47.4   0.0    27   195   115   293    90   352 0.82 -
SOLCI003417700       -            410 EOG093609SU          -            412   3.1e-12   47.8   0.0   1   1   6.7e-14   4.7e-12   47.2   0.0    24   196   105   289    78   303 0.81 -
SOLCI005637700       -            854 EOG093609SU          -            412   3.1e-12   47.8   0.0   1   1   8.4e-14   5.8e-12   46.9   0.0     6   191   525   723   520   759 0.80 -
SOLCI003445400       -            518 EOG093609SU          -            412   3.3e-12   47.7   0.0   1   1   8.4e-14   5.9e-12   46.9   0.0     6   197   183   394   179   407 0.76 -
SOLCI003769800       -            791 EOG093609SU          -            412   3.3e-12   47.7   0.0   1   1   6.8e-14   4.7e-12   47.2   0.0     4   198   383   592   380   604 0.78 -
SOLCI005736500       -            921 EOG093609SU          -            412   3.3e-12   47.7   0.0   1   1   7.3e-14   5.1e-12   47.1   0.0    11   197   579   782   570   792 0.78 -
SOLCI000708200       -            351 EOG093609SU          -            412   3.7e-12   47.5   0.1   1   1   7.6e-14   5.3e-12   47.0   0.1     5   192   124   325   121   346 0.74 -
SOLCI006688700       -            563 EOG093609SU          -            412   3.8e-12   47.5   0.1   1   1   7.7e-14   5.4e-12   47.0   0.1    29   196   361   536   335   544 0.78 -
SOLCI006585800       -            989 EOG093609SU          -            412   3.9e-12   47.4   0.0   1   1     1e-13     7e-12   46.6   0.0    11   188   718   901   710   904 0.74 -
SOLCI007218100       -            389 EOG093609SU          -            412   3.9e-12   47.4   0.0   1   1     1e-13   7.1e-12   46.6   0.0    12   198    83   285    76   300 0.77 -
SOLCI005867600       -            661 EOG093609SU          -            412   3.9e-12   47.4   0.0   1   1   8.9e-14   6.2e-12   46.8   0.0     8   190   318   513   311   533 0.79 -
SOLCI003484500       -            775 EOG093609SU          -            412   4.2e-12   47.3   0.0   1   1   9.8e-14   6.9e-12   46.6   0.0     9   190   475   670   469   685 0.76 -
SOLCI003742900       -            416 EOG093609SU          -            412   4.4e-12   47.3   0.0   1   1     1e-13   7.3e-12   46.6   0.0    26   196   108   290    99   304 0.75 -
SOLCI000407400       -            777 EOG093609SU          -            412   4.7e-12   47.2   0.0   1   1   1.2e-13   8.6e-12   46.3   0.0     9   193   477   676   471   714 0.75 -
SOLCI004800100       -            718 EOG093609SU          -            412   4.8e-12   47.2   0.0   1   1     1e-13   7.2e-12   46.6   0.0     6   197   416   619   412   632 0.81 -
SOLCI001701700       -            317 EOG093609SU          -            412   5.1e-12   47.1   0.0   1   1   1.3e-13   8.9e-12   46.3   0.0   113   191   179   260   127   280 0.80 -
SOLCI001558900       -            831 EOG093609SU          -            412   5.1e-12   47.1   0.0   1   1   1.1e-13   7.7e-12   46.5   0.0     6   244   490   734   486   755 0.77 -
SOLCI003975400       -            667 EOG093609SU          -            412   5.3e-12   47.0   0.0   1   1   1.2e-13   8.6e-12   46.3   0.0    11   190   338   531   330   549 0.79 -
SOLCI002883400       -            600 EOG093609SU          -            412   5.5e-12   46.9   0.0   1   1   1.1e-13     8e-12   46.4   0.0     6   190   325   514   321   574 0.82 -
SOLCI005841700       -            835 EOG093609SU          -            412   5.7e-12   46.9   0.0   1   1   1.4e-13   9.5e-12   46.2   0.0    95   212   575   707   565   746 0.71 -
SOLCI002579500       -            700 EOG093609SU          -            412   5.8e-12   46.9   0.0   1   2   1.2e-08   8.7e-07   29.8   0.0    14   148    89   227    79   235 0.79 -
SOLCI002579500       -            700 EOG093609SU          -            412   5.8e-12   46.9   0.0   2   2   0.00044      0.03   14.9   0.0   152   211   548   611   535   637 0.78 -
SOLCI003484400       -            809 EOG093609SU          -            412     6e-12   46.8   0.0   1   1   1.8e-13   1.2e-11   45.8   0.0     6   190   496   694   492   712 0.79 -
SOLCI001873100       -            429 EOG093609SU          -            412   6.2e-12   46.8   0.0   1   1   1.3e-13   9.1e-12   46.2   0.0    20   196    96   290    76   302 0.72 -
SOLCI006417900       -            895 EOG093609SU          -            412   6.5e-12   46.7   0.0   1   1   1.9e-13   1.3e-11   45.7   0.0    11   231   509   739   503   776 0.75 -
SOLCI000212800       -            811 EOG093609SU          -            412   6.6e-12   46.7   0.0   1   1   1.5e-13     1e-11   46.1   0.0    12   191   485   677   477   723 0.76 -
SOLCI001074500       -            851 EOG093609SU          -            412   6.9e-12   46.6   0.0   1   1   1.7e-13   1.2e-11   45.8   0.0    47   191   555   711   518   751 0.78 -
SOLCI004937400       -            932 EOG093609SU          -            412     7e-12   46.6   0.0   1   1   1.5e-13     1e-11   46.0   0.0    11   197   588   791   579   830 0.79 -
SOLCI007226000       -           1093 EOG093609SU          -            412   7.5e-12   46.5   0.0   1   1   1.6e-13   1.1e-11   46.0   0.0     6   198   696   903   691   928 0.79 -
SOLCI003484200       -            810 EOG093609SU          -            412   7.6e-12   46.5   0.0   1   1   1.7e-13   1.2e-11   45.9   0.0    10   190   497   691   490   702 0.77 -
SOLCI003823000       -            698 EOG093609SU          -            412   7.6e-12   46.5   0.0   1   1   1.8e-13   1.3e-11   45.8   0.0    25   203   383   573   364   578 0.75 -
SOLCI006620700       -            701 EOG093609SU          -            412   8.1e-12   46.4   0.0   1   1   1.8e-13   1.2e-11   45.8   0.0    11   191   382   576   375   611 0.79 -
SOLCI004199100       -            418 EOG093609SU          -            412   8.6e-12   46.3   0.0   1   1     2e-13   1.4e-11   45.6   0.0    20   195   114   300   100   315 0.76 -
SOLCI004878800       -           1115 EOG093609SU          -            412   8.7e-12   46.3   0.0   1   1   1.9e-13   1.3e-11   45.7   0.0    12   195   849  1042   843  1053 0.72 -
SOLCI003615900       -            828 EOG093609SU          -            412   9.6e-12   46.2   0.0   1   1   2.1e-13   1.4e-11   45.6   0.0     5   190   512   711   508   723 0.76 -
SOLCI006326200       -            396 EOG093609SU          -            412   9.9e-12   46.1   0.0   1   1   2.2e-13   1.5e-11   45.5   0.0    23   192   106   285    92   296 0.77 -
SOLCI005511200       -           1106 EOG093609SU          -            412     1e-11   46.1   0.0   1   1   2.1e-13   1.5e-11   45.6   0.0     8   190   811  1007   804  1018 0.79 -
SOLCI001366200       -            653 EOG093609SU          -            412   1.1e-11   46.0   0.0   1   1     1e-12   7.3e-11   43.3   0.0    32   202    53   248    30   318 0.72 -
SOLCI000770700       -            986 EOG093609SU          -            412   1.1e-11   46.0   0.0   1   1   2.3e-13   1.6e-11   45.4   0.0    46   196   734   898   698   926 0.75 -
SOLCI006391300       -            366 EOG093609SU          -            412   1.1e-11   46.0   0.0   1   1   2.5e-13   1.7e-11   45.3   0.0    11   187    51   240    44   247 0.75 -
SOLCI001402600       -            536 EOG093609SU          -            412   1.1e-11   45.9   0.1   1   2     0.074       5.2    7.5   0.0    26    95   212   279   188   299 0.75 -
SOLCI001402600       -            536 EOG093609SU          -            412   1.1e-11   45.9   0.1   2   2   1.4e-10     1e-08   36.2   0.0   111   189   323   406   306   418 0.82 -
SOLCI006943600       -            601 EOG093609SU          -            412   1.2e-11   45.9   0.0   1   1   2.5e-13   1.7e-11   45.3   0.0    21   195   329   513   309   522 0.71 -
SOLCI003975600       -            487 EOG093609SU          -            412   1.2e-11   45.8   0.0   1   1   2.5e-13   1.8e-11   45.3   0.0    47   190   232   390   191   398 0.76 -
SOLCI007121800       -           1037 EOG093609SU          -            412   1.3e-11   45.8   0.2   1   1   6.2e-13   4.3e-11   44.0   0.1     9   188   766   958   758   967 0.72 -
SOLCI000813400       -            206 EOG093609SU          -            412   1.3e-11   45.7   0.0   1   1   2.4e-13   1.7e-11   45.3   0.0   109   197    12   111     6   158 0.78 -
SOLCI000084700       -            871 EOG093609SU          -            412   1.3e-11   45.7   0.5   1   1   3.5e-13   2.4e-11   44.8   0.0     4   248   509   762   506   794 0.72 -
SOLCI002374600       -            400 EOG093609SU          -            412   1.3e-11   45.7   0.0   1   1   2.8e-13     2e-11   45.1   0.0    11   197    86   286    79   295 0.79 -
SOLCI003577300       -            819 EOG093609SU          -            412   1.4e-11   45.6   0.0   1   1   3.2e-13   2.3e-11   44.9   0.0    10   190   516   711   509   730 0.74 -
SOLCI003652000       -            446 EOG093609SU          -            412   1.5e-11   45.6   0.0   1   1     3e-13   2.1e-11   45.1   0.0    47   197   193   356   152   369 0.71 -
SOLCI006750400       -            373 EOG093609SU          -            412   1.5e-11   45.5   0.0   1   1   4.3e-13     3e-11   44.5   0.0    12   192    91   280    84   305 0.79 -
SOLCI000962500       -            851 EOG093609SU          -            412   1.5e-11   45.5   0.0   1   1   3.3e-13   2.3e-11   44.9   0.0    10   190   513   706   504   759 0.79 -
SOLCI004464200       -            144 EOG093609SU          -            412   1.6e-11   45.5   0.0   1   1   2.8e-13   1.9e-11   45.2   0.0    78   167    30   126    17   129 0.83 -
SOLCI003890900       -            666 EOG093609SU          -            412   1.9e-11   45.2   0.0   1   1   7.8e-13   5.5e-11   43.7   0.0    44   195   377   541   343   560 0.81 -
SOLCI000919600       -            396 EOG093609SU          -            412   1.9e-11   45.2   0.0   1   1   4.2e-13   2.9e-11   44.6   0.0     6   191    81   282    77   300 0.77 -
SOLCI002088200       -           1126 EOG093609SU          -            412   1.9e-11   45.2   0.0   1   1   4.5e-13   3.1e-11   44.5   0.0    11   199   836  1041   829  1047 0.66 -
SOLCI004993400       -            867 EOG093609SU          -            412     2e-11   45.1   0.0   1   1   4.6e-13   3.2e-11   44.4   0.0    23   199   591   777   574   797 0.73 -
SOLCI006764100       -            315 EOG093609SU          -            412     2e-11   45.1   0.0   1   1     8e-13   5.6e-11   43.6   0.0    36   192    22   191     2   263 0.70 -
SOLCI006800200       -            169 EOG093609SU          -            412     2e-11   45.1   0.1   1   1   3.5e-13   2.4e-11   44.8   0.1    56   179    31   167    14   169 0.71 -
SOLCI001073500       -            501 EOG093609SU          -            412   2.1e-11   45.0   0.0   1   1   4.9e-13   3.4e-11   44.4   0.0    27   195   189   369   169   378 0.74 -
SOLCI006493000       -            114 EOG093609SU          -            412   2.2e-11   45.0   0.1   1   1   3.3e-13   2.3e-11   44.9   0.1    41   122    31   114    13   114 0.90 -
SOLCI006919100       -            769 EOG093609SU          -            412   2.3e-11   44.9   0.0   1   1     8e-13   5.6e-11   43.6   0.0    24   196   431   615   410   623 0.80 -
SOLCI003210600       -            900 EOG093609SU          -            412   2.3e-11   44.9   0.0   1   2       1.4        95    3.4   0.0    53   103   517   566   467   590 0.74 -
SOLCI003210600       -            900 EOG093609SU          -            412   2.3e-11   44.9   0.0   2   2   1.7e-11   1.2e-09   39.2   0.0   102   250   608   765   603   786 0.76 -
SOLCI004296100       -           1027 EOG093609SU          -            412   2.4e-11   44.9   0.0   1   1   5.2e-13   3.6e-11   44.3   0.0     6   195   691   892   687   903 0.74 -
SOLCI001884200       -           1219 EOG093609SU          -            412   2.6e-11   44.7   0.0   1   1     6e-13   4.2e-11   44.1   0.0    11   193   929  1128   922  1137 0.78 -
SOLCI002498700       -            383 EOG093609SU          -            412   2.7e-11   44.7   0.0   1   1   5.9e-13   4.1e-11   44.1   0.0    10   190    55   243    48   258 0.78 -
SOLCI003690800       -            827 EOG093609SU          -            412   2.7e-11   44.7   0.1   1   1   5.4e-13   3.8e-11   44.2   0.1    10   195   542   739   534   754 0.78 -
SOLCI005764900       -            405 EOG093609SU          -            412   2.8e-11   44.6   0.0   1   1   6.3e-13   4.4e-11   44.0   0.0    11   185   130   315   125   327 0.79 -
SOLCI000103200       -            573 EOG093609SU          -            412   2.9e-11   44.6   0.0   1   1     6e-13   4.1e-11   44.1   0.0    12   200   235   436   228   445 0.79 -
SOLCI001793200       -            804 EOG093609SU          -            412   2.9e-11   44.6   0.0   1   1   6.2e-13   4.4e-11   44.0   0.0     5   184   490   683   486   692 0.75 -
SOLCI002776300       -            362 EOG093609SU          -            412   2.9e-11   44.6   0.0   1   1   5.8e-13     4e-11   44.1   0.0    12   192    50   245    42   265 0.80 -
SOLCI006129900       -            834 EOG093609SU          -            412     3e-11   44.5   0.0   1   1   6.4e-13   4.5e-11   44.0   0.0    12   190   524   716   517   727 0.73 -
SOLCI002716800       -            690 EOG093609SU          -            412   3.2e-11   44.5   0.0   1   1   7.3e-13   5.1e-11   43.8   0.0    21   201   362   552   347   559 0.80 -
SOLCI000501300       -            386 EOG093609SU          -            412   3.2e-11   44.4   0.0   1   1   7.2e-13     5e-11   43.8   0.0    11   197   171   377   164   382 0.71 -
SOLCI002421100       -            474 EOG093609SU          -            412   3.3e-11   44.4   0.0   1   1   6.9e-13   4.8e-11   43.9   0.0    11   194    98   296    92   307 0.81 -
SOLCI000803300       -            636 EOG093609SU          -            412   3.4e-11   44.4   0.1   1   1     1e-12   7.2e-11   43.3   0.1    12   197   322   524   316   546 0.67 -
SOLCI000476200       -            821 EOG093609SU          -            412   3.6e-11   44.3   0.0   1   1     1e-12   7.1e-11   43.3   0.0    10   190   509   703   501   749 0.78 -
SOLCI004878900       -           1115 EOG093609SU          -            412   3.6e-11   44.3   0.0   1   1   8.5e-13   5.9e-11   43.6   0.0    49   195   877  1038   841  1047 0.77 -
SOLCI006876800       -            882 EOG093609SU          -            412   3.8e-11   44.2   0.0   1   1   1.1e-12   7.5e-11   43.2   0.0    12   195   601   806   596   816 0.77 -
SOLCI005887400       -            783 EOG093609SU          -            412   3.9e-11   44.2   0.0   1   1     9e-13   6.3e-11   43.5   0.0    13   189   464   656   459   663 0.73 -
SOLCI002195000       -            950 EOG093609SU          -            412   3.9e-11   44.2   0.0   1   1   9.6e-13   6.7e-11   43.4   0.0    10   195   631   829   622   843 0.77 -
SOLCI000744600       -            847 EOG093609SU          -            412   3.9e-11   44.2   0.0   1   1     1e-12   7.2e-11   43.3   0.0    36   234   535   743   504   758 0.73 -
SOLCI005290300       -            394 EOG093609SU          -            412   3.9e-11   44.1   0.0   1   1   7.9e-13   5.5e-11   43.7   0.0    24   197    95   280    81   301 0.77 -
SOLCI004848100       -            672 EOG093609SU          -            412   4.1e-11   44.1   0.0   1   1     9e-13   6.3e-11   43.5   0.0    90   192   447   557   437   576 0.79 -
SOLCI006771500       -            806 EOG093609SU          -            412   4.1e-11   44.1   0.0   1   1   1.2e-12   8.2e-11   43.1   0.0    50   193   555   710   536   766 0.82 -
SOLCI004089400       -            496 EOG093609SU          -            412   4.1e-11   44.1   0.0   1   1   9.2e-13   6.4e-11   43.5   0.0    49   192    95   251    55   276 0.81 -
SOLCI001950700       -            889 EOG093609SU          -            412   4.3e-11   44.0   0.0   1   1     1e-12     7e-11   43.3   0.0    12   190   538   729   530   786 0.79 -
SOLCI005096400       -            481 EOG093609SU          -            412   4.3e-11   44.0   0.0   1   1     1e-12   7.1e-11   43.3   0.0    24   196   151   333   139   346 0.79 -
SOLCI001793700       -            816 EOG093609SU          -            412   4.5e-11   44.0   0.0   1   1     1e-12   6.9e-11   43.3   0.0     5   190   499   698   495   710 0.75 -
SOLCI003313800       -            385 EOG093609SU          -            412   4.5e-11   43.9   0.1   1   1   1.3e-12   8.8e-11   43.0   0.1    11   191    51   245    44   268 0.77 -
SOLCI005646100       -            385 EOG093609SU          -            412   4.5e-11   43.9   0.1   1   1   2.7e-12   1.9e-10   41.9   0.1    12   191    53   246    49   265 0.75 -
SOLCI005618200       -            208 EOG093609SU          -            412   4.7e-11   43.9   0.0   1   1   7.3e-13   5.1e-11   43.8   0.0   108   244    33   175    18   208 0.70 -
SOLCI001794000       -            810 EOG093609SU          -            412   4.9e-11   43.8   0.0   1   1   1.1e-12   7.5e-11   43.2   0.0     6   188   494   690   489   703 0.75 -
SOLCI007312500       -            809 EOG093609SU          -            412   4.9e-11   43.8   0.0   1   1   1.1e-12   7.9e-11   43.1   0.0    12   189   464   655   456   668 0.78 -
SOLCI007503600       -            431 EOG093609SU          -            412   5.1e-11   43.8   0.1   1   2   4.5e-08   3.1e-06   28.0   0.0     4   142    94   240    91   248 0.78 -
SOLCI007503600       -            431 EOG093609SU          -            412   5.1e-11   43.8   0.1   2   2     0.001     0.073   13.6   0.0   133   197   258   323   245   336 0.77 -
SOLCI002265000       -            688 EOG093609SU          -            412   5.2e-11   43.7   0.0   1   1   1.1e-12   7.5e-11   43.2   0.0    25   193   376   557   351   567 0.76 -
SOLCI001628400       -            792 EOG093609SU          -            412   5.3e-11   43.7   0.0   1   1   1.5e-12   1.1e-10   42.7   0.0    11   190   479   672   471   684 0.72 -
SOLCI000522400       -            217 EOG093609SU          -            412   5.5e-11   43.7   0.0   1   1   1.1e-12   7.4e-11   43.2   0.0   117   196    27   114    15   134 0.77 -
SOLCI004733100       -            675 EOG093609SU          -            412   5.6e-11   43.6   0.0   1   1   1.3e-12   8.9e-11   43.0   0.0    26   190   380   556   357   566 0.76 -
SOLCI004365400       -           1186 EOG093609SU          -            412   5.7e-11   43.6   0.0   1   1   1.3e-12     9e-11   43.0   0.0     5   194   905  1104   901  1121 0.78 -
SOLCI001284700       -            272 EOG093609SU          -            412   6.2e-11   43.5   0.0   1   1   1.6e-12   1.1e-10   42.7   0.0   119   201    54   141    32   155 0.78 -
SOLCI003061600       -            419 EOG093609SU          -            412   6.3e-11   43.5   0.0   1   1   1.3e-12     9e-11   43.0   0.0    26   195   119   298    94   313 0.77 -
SOLCI005823900       -           1075 EOG093609SU          -            412   6.4e-11   43.4   0.0   1   1   1.5e-12   1.1e-10   42.7   0.0    13   194   746   949   740   961 0.70 -
SOLCI002006100       -            783 EOG093609SU          -            412   6.5e-11   43.4   0.0   1   1   1.4e-12     1e-10   42.8   0.0    10   191   480   682   473   692 0.76 -
SOLCI004967500       -            313 EOG093609SU          -            412   6.5e-11   43.4   0.0   1   1   1.2e-12   8.7e-11   43.0   0.0    29   243    60   275    36   283 0.74 -
SOLCI002696200       -            199 EOG093609SU          -            412   6.6e-11   43.4   0.0   1   1   1.1e-12     8e-11   43.1   0.0    13   184    10   197     5   199 0.71 -
SOLCI002656300       -            496 EOG093609SU          -            412   6.7e-11   43.4   0.0   1   1   1.4e-12   9.7e-11   42.8   0.0    10   191   190   385   183   396 0.81 -
SOLCI004095800       -            428 EOG093609SU          -            412   6.8e-11   43.4   0.0   1   1   1.4e-12   9.9e-11   42.8   0.0    12   197   151   347   144   356 0.74 -
SOLCI002417700       -            953 EOG093609SU          -            412   7.5e-11   43.2   0.0   1   1   1.7e-12   1.2e-10   42.5   0.0    46   196   660   829   619   850 0.72 -
SOLCI001793900       -            810 EOG093609SU          -            412   7.9e-11   43.1   0.0   1   1   1.7e-12   1.2e-10   42.6   0.0     6   188   494   690   489   703 0.75 -
SOLCI002961600       -            454 EOG093609SU          -            412   8.3e-11   43.1   0.0   1   1   1.8e-12   1.2e-10   42.5   0.0    12   199    79   282    71   298 0.68 -
SOLCI003808600       -            794 EOG093609SU          -            412   8.4e-11   43.1   0.0   1   1   1.8e-12   1.2e-10   42.5   0.0     9   192   487   695   481   729 0.75 -
SOLCI000639400       -            463 EOG093609SU          -            412   8.4e-11   43.1   0.0   1   1   1.7e-12   1.2e-10   42.5   0.0    11   195    89   289    81   300 0.78 -
SOLCI001794300       -            804 EOG093609SU          -            412   8.7e-11   43.0   0.1   1   1   2.2e-12   1.5e-10   42.2   0.1     5   190   485   689   481   695 0.72 -
SOLCI002242300       -            385 EOG093609SU          -            412   8.7e-11   43.0   0.1   1   1   4.5e-12   3.1e-10   41.2   0.0    11   193    98   302    93   315 0.76 -
SOLCI001066700       -           1153 EOG093609SU          -            412   8.9e-11   43.0   0.0   1   1   7.9e-12   5.5e-10   40.4   0.0    29   191   536   711   505   732 0.74 -
SOLCI001628500       -            794 EOG093609SU          -            412     9e-11   43.0   0.0   1   1     2e-12   1.4e-10   42.3   0.0    12   190   482   674   474   689 0.74 -
SOLCI000964000       -            987 EOG093609SU          -            412   9.1e-11   42.9   0.0   1   1   1.9e-12   1.3e-10   42.4   0.0    11   201   686   905   679   937 0.75 -
SOLCI005218700       -            400 EOG093609SU          -            412   9.4e-11   42.9   0.0   1   1   2.4e-12   1.7e-10   42.0   0.0    11   199    81   284    73   291 0.77 -
SOLCI002907800       -            646 EOG093609SU          -            412   9.6e-11   42.9   0.0   1   1   2.3e-12   1.6e-10   42.1   0.0    12   191   316   520   308   532 0.63 -
SOLCI004704900       -            375 EOG093609SU          -            412     1e-10   42.8   0.0   1   1   1.8e-12   1.3e-10   42.5   0.0    51   204   139   305   115   345 0.77 -
SOLCI005163500       -            486 EOG093609SU          -            412     1e-10   42.7   0.0   1   1   2.2e-12   1.6e-10   42.2   0.0    11   192    71   266    64   285 0.78 -
SOLCI001817400       -            234 EOG093609SU          -            412   1.1e-10   42.7   0.3   1   1   1.9e-12   1.3e-10   42.4   0.3     5   159    39   202    35   213 0.68 -
SOLCI006674200       -            376 EOG093609SU          -            412   1.1e-10   42.7   0.0   1   1     3e-12   2.1e-10   41.8   0.0    10   190    49   243    42   255 0.77 -
SOLCI002698700       -            678 EOG093609SU          -            412   1.1e-10   42.6   0.0   1   1   2.5e-12   1.8e-10   42.0   0.0    12   196   357   556   349   565 0.74 -
SOLCI001000400       -            615 EOG093609SU          -            412   1.2e-10   42.6   0.0   1   1   2.7e-12   1.9e-10   41.9   0.0    11   199   296   499   289   506 0.77 -
SOLCI005947400       -            478 EOG093609SU          -            412   1.2e-10   42.5   0.0   1   1   2.4e-12   1.7e-10   42.0   0.0    45   191   101   259    76   268 0.80 -
SOLCI003387000       -            864 EOG093609SU          -            412   1.2e-10   42.5   0.0   1   1   2.8e-12   1.9e-10   41.9   0.0    12   191   538   732   531   754 0.78 -
SOLCI001794200       -            806 EOG093609SU          -            412   1.2e-10   42.5   0.0   1   1     3e-12   2.1e-10   41.7   0.0    11   190   497   690   488   694 0.74 -
SOLCI003555600       -            965 EOG093609SU          -            412   1.3e-10   42.4   0.1   1   1   2.7e-12   1.9e-10   41.9   0.1    12   204   687   895   681   901 0.77 -
SOLCI000527600       -            430 EOG093609SU          -            412   1.3e-10   42.4   0.0   1   1   2.7e-12   1.9e-10   41.9   0.0    50   191   131   285    80   300 0.75 -
SOLCI004894300       -            370 EOG093609SU          -            412   1.4e-10   42.4   0.0   1   1   5.3e-12   3.7e-10   40.9   0.0     9   189    50   244    42   248 0.71 -
SOLCI006716300       -            877 EOG093609SU          -            412   1.4e-10   42.4   0.0   1   1   3.3e-12   2.3e-10   41.6   0.0    26   189   545   722   525   734 0.76 -
SOLCI000522300       -            269 EOG093609SU          -            412   1.4e-10   42.3   0.0   1   1   2.7e-12   1.8e-10   41.9   0.0    13   187    25   212    14   223 0.74 -
SOLCI003675100       -            571 EOG093609SU          -            412   1.4e-10   42.3   0.0   1   1   3.3e-12   2.3e-10   41.6   0.0    41   192   288   453   251   472 0.74 -
SOLCI000382400       -            158 EOG093609SU          -            412   1.4e-10   42.3   0.2   1   1   2.3e-12   1.6e-10   42.1   0.2    46   185     5   156     1   158 0.74 -
SOLCI000206800       -            677 EOG093609SU          -            412   1.5e-10   42.3   0.0   1   1   3.2e-12   2.2e-10   41.7   0.0     9   196   359   563   354   574 0.75 -
SOLCI000401700       -            640 EOG093609SU          -            412   1.5e-10   42.2   0.0   1   1   3.5e-12   2.4e-10   41.5   0.0     6   195   318   537   314   546 0.75 -
SOLCI002500100       -            442 EOG093609SU          -            412   1.5e-10   42.2   0.0   1   1   3.1e-12   2.2e-10   41.7   0.0    50   195   136   294   107   313 0.76 -
SOLCI004345400       -            375 EOG093609SU          -            412   1.5e-10   42.2   0.1   1   1   1.9e-11   1.3e-09   39.1   0.1     4   215     7   237     3   244 0.67 -
SOLCI003618800       -            668 EOG093609SU          -            412   1.6e-10   42.2   0.0   1   1     5e-12   3.5e-10   41.0   0.0    12   187   353   544   345   561 0.72 -
SOLCI003791400       -            420 EOG093609SU          -            412   1.6e-10   42.1   0.0   1   1   3.4e-12   2.3e-10   41.6   0.0    51   197   139   298   115   310 0.75 -
SOLCI000495700       -            645 EOG093609SU          -            412   1.6e-10   42.1   0.0   1   1   3.8e-12   2.7e-10   41.4   0.0    42   231   380   582   370   591 0.77 -
SOLCI006937100       -            696 EOG093609SU          -            412   1.7e-10   42.1   0.0   1   2      0.54        38    4.7   0.0    13    83   427   497   419   516 0.88 -
SOLCI006937100       -            696 EOG093609SU          -            412   1.7e-10   42.1   0.0   2   2     3e-10   2.1e-08   35.2   0.0   113   197   544   635   523   647 0.78 -
SOLCI000041400       -            844 EOG093609SU          -            412   1.7e-10   42.1   0.0   1   1   3.6e-12   2.5e-10   41.5   0.0    46   198   525   696   491   736 0.76 -
SOLCI002894400       -            138 EOG093609SU          -            412     2e-10   41.8   0.0   1   1   3.4e-12   2.4e-10   41.6   0.0    78   167    29   125    14   128 0.80 -
SOLCI002597300       -            257 EOG093609SU          -            412     2e-10   41.8   0.1   1   1   5.2e-12   3.6e-10   41.0   0.1   109   236    42   171     3   181 0.79 -
SOLCI002990700       -            478 EOG093609SU          -            412     2e-10   41.8   0.0   1   1   4.8e-12   3.4e-10   41.1   0.0    24   196   151   333   139   345 0.79 -
SOLCI005315500       -            437 EOG093609SU          -            412   2.1e-10   41.7   0.0   1   1   4.6e-12   3.2e-10   41.1   0.0    25   194   107   286    85   297 0.79 -
SOLCI002696600       -            843 EOG093609SU          -            412   2.3e-10   41.6   0.0   1   1     5e-12   3.5e-10   41.0   0.0    10   190   530   724   523   734 0.74 -
SOLCI000002700       -            397 EOG093609SU          -            412   2.3e-10   41.6   0.0   1   1   5.3e-12   3.7e-10   41.0   0.0    11   196    48   248    41   258 0.76 -
SOLCI007131300       -           1136 EOG093609SU          -            412   2.3e-10   41.6   0.0   1   1     5e-12   3.5e-10   41.0   0.0   110   194   952  1044   854  1064 0.82 -
SOLCI002801800       -            743 EOG093609SU          -            412   2.4e-10   41.6   0.0   1   1   5.2e-12   3.6e-10   41.0   0.0     8   197   456   657   450   669 0.83 -
SOLCI000554900       -            330 EOG093609SU          -            412   2.4e-10   41.5   0.1   1   2     0.025       1.7    9.1   0.1    11    91    61   142    53   147 0.80 -
SOLCI000554900       -            330 EOG093609SU          -            412   2.4e-10   41.5   0.1   2   2   7.9e-09   5.5e-07   30.5   0.0   116   197   145   234   140   248 0.77 -
SOLCI001902300       -            817 EOG093609SU          -            412   2.4e-10   41.5   0.0   1   1   5.7e-12   3.9e-10   40.8   0.0    10   190   482   682   474   733 0.71 -
SOLCI001434800       -            995 EOG093609SU          -            412   2.5e-10   41.5   0.1   1   1   5.4e-12   3.8e-10   40.9   0.1     9   196   686   887   681   906 0.75 -
SOLCI005994500       -            818 EOG093609SU          -            412   2.5e-10   41.5   0.0   1   1   9.1e-12   6.3e-10   40.2   0.0    45   244   528   734   490   770 0.75 -
SOLCI003838300       -            879 EOG093609SU          -            412   2.6e-10   41.4   0.0   1   1   5.9e-12   4.1e-10   40.8   0.0     9   191   618   812   613   823 0.76 -
SOLCI003903700       -            840 EOG093609SU          -            412   2.6e-10   41.4   0.0   1   1   7.4e-12   5.1e-10   40.5   0.0    12   203   557   763   552   777 0.74 -
SOLCI003063000       -            850 EOG093609SU          -            412   2.8e-10   41.4   0.0   1   1   6.7e-12   4.7e-10   40.6   0.0    12   190   533   725   527   740 0.72 -
SOLCI005546100       -           1066 EOG093609SU          -            412   2.8e-10   41.3   0.0   1   1   6.2e-12   4.3e-10   40.7   0.0    12   196   730   934   723   947 0.77 -
SOLCI000502700       -            868 EOG093609SU          -            412     3e-10   41.2   0.0   1   1   7.8e-12   5.5e-10   40.4   0.0    10   190   522   715   515   761 0.78 -
SOLCI003615600       -            829 EOG093609SU          -            412     3e-10   41.2   0.0   1   1   7.1e-12     5e-10   40.5   0.0     6   190   511   709   507   715 0.76 -
SOLCI007500700       -            618 EOG093609SU          -            412     3e-10   41.2   0.0   1   1   6.7e-12   4.7e-10   40.6   0.0     8   190   317   513   311   518 0.76 -
SOLCI004673000       -            248 EOG093609SU          -            412   3.3e-10   41.1   0.0   1   1   5.6e-12   3.9e-10   40.9   0.0    49   190    48   201    17   230 0.74 -
SOLCI006400300       -            951 EOG093609SU          -            412   3.3e-10   41.1   0.0   1   1   7.3e-12   5.1e-10   40.5   0.0    46   197   660   830   619   854 0.71 -
SOLCI004555800       -           1015 EOG093609SU          -            412   3.3e-10   41.1   0.0   1   1   7.3e-12   5.1e-10   40.5   0.0    45   196   729   894   692   912 0.73 -
SOLCI004788300       -            789 EOG093609SU          -            412   3.4e-10   41.0   0.0   1   1   7.5e-12   5.2e-10   40.5   0.0    36   193   505   678   472   694 0.72 -
SOLCI005600100       -            242 EOG093609SU          -            412   3.6e-10   41.0   0.0   1   1   6.3e-12   4.4e-10   40.7   0.0    62   194     3   149     1   160 0.75 -
SOLCI002445600       -            561 EOG093609SU          -            412   3.8e-10   40.9   0.0   1   1   8.4e-12   5.9e-10   40.3   0.0    11   196    91   291    84   329 0.80 -
SOLCI004469300       -           1002 EOG093609SU          -            412   3.9e-10   40.9   0.0   1   1   8.1e-12   5.6e-10   40.3   0.0    12   195   695   904   685   936 0.70 -
SOLCI006209500       -            403 EOG093609SU          -            412   3.9e-10   40.9   0.0   1   1   8.5e-12   5.9e-10   40.3   0.0    11   197   117   324   107   339 0.75 -
SOLCI004544400       -            836 EOG093609SU          -            412   3.9e-10   40.8   0.0   1   1   8.6e-12     6e-10   40.2   0.0    11   200   500   701   492   751 0.72 -
SOLCI006456000       -            789 EOG093609SU          -            412   4.2e-10   40.8   0.0   1   1   9.4e-12   6.5e-10   40.1   0.0    11   189   511   701   505   728 0.76 -
SOLCI005041900       -            631 EOG093609SU          -            412   4.3e-10   40.7   0.0   1   1   8.5e-12   5.9e-10   40.3   0.0    11   252   300   549   291   578 0.77 -
SOLCI001883600       -            408 EOG093609SU          -            412   4.4e-10   40.7   0.0   1   1     1e-11   7.3e-10   40.0   0.0    50   195   127   285    98   297 0.74 -
SOLCI004174500       -            214 EOG093609SU          -            412   4.4e-10   40.7   0.4   1   1   3.6e-11   2.5e-09   38.2   0.4    46   223    33   208    24   214 0.79 -
SOLCI004292600       -           1192 EOG093609SU          -            412   4.7e-10   40.6   0.0   1   1   1.2e-11   8.6e-10   39.7   0.0   116   195  1008  1093   891  1102 0.78 -
SOLCI005697300       -           1080 EOG093609SU          -            412   4.9e-10   40.5   0.0   1   1   1.1e-11   7.3e-10   40.0   0.0    50   193   841   996   800  1026 0.66 -
SOLCI007288200       -            755 EOG093609SU          -            412     5e-10   40.5   0.0   1   1   1.1e-11   7.4e-10   39.9   0.0    25   197   487   673   468   678 0.77 -
SOLCI002599500       -           1207 EOG093609SU          -            412     5e-10   40.5   0.0   1   1   1.1e-11   7.5e-10   39.9   0.0   111   199   999  1096   890  1103 0.69 -
SOLCI003755300       -           1022 EOG093609SU          -            412   5.1e-10   40.5   0.0   1   1   1.1e-11   7.9e-10   39.8   0.0    47   196   736   899   699   910 0.78 -
SOLCI000210700       -            842 EOG093609SU          -            412   5.2e-10   40.5   0.0   1   1   1.2e-11   8.1e-10   39.8   0.0    11   190   511   703   504   761 0.73 -
SOLCI004688600       -           1104 EOG093609SU          -            412   5.2e-10   40.5   0.1   1   1   1.1e-11   7.9e-10   39.9   0.1    47   188   858  1014   817  1030 0.77 -
SOLCI001408200       -            649 EOG093609SU          -            412   5.2e-10   40.4   0.1   1   1   1.4e-11     1e-09   39.5   0.1    26   190   348   523   321   542 0.77 -
SOLCI003865200       -            241 EOG093609SU          -            412   5.3e-10   40.4   0.0   1   1   1.1e-11   7.4e-10   39.9   0.0   116   191    43   124    24   168 0.81 -
SOLCI002695900       -            825 EOG093609SU          -            412   5.3e-10   40.4   0.0   1   1   1.2e-11   8.1e-10   39.8   0.0    11   195   511   709   503   718 0.77 -
SOLCI007267800       -            415 EOG093609SU          -            412   5.5e-10   40.4   0.0   1   1   1.3e-11   8.8e-10   39.7   0.0    24   194   115   297   103   307 0.76 -
SOLCI001284800       -            401 EOG093609SU          -            412   5.6e-10   40.3   0.0   1   1   1.4e-11   9.8e-10   39.5   0.0    12   195    87   281    81   296 0.74 -
SOLCI003435100       -            725 EOG093609SU          -            412   5.6e-10   40.3   0.0   1   1   1.2e-11   8.7e-10   39.7   0.0    10   190   389   582   381   670 0.72 -
SOLCI004405100       -            826 EOG093609SU          -            412   5.8e-10   40.3   0.0   1   1   1.3e-11   8.9e-10   39.7   0.0    29   191   519   694   495   710 0.69 -
SOLCI004549600       -            891 EOG093609SU          -            412   5.9e-10   40.3   0.0   1   2       1.1        79    3.6   0.0    26    82   487   538   458   561 0.63 -
SOLCI004549600       -            891 EOG093609SU          -            412   5.9e-10   40.3   0.0   2   2   5.2e-10   3.6e-08   34.4   0.0   104   248   601   754   597   778 0.79 -
SOLCI004846500       -           1048 EOG093609SU          -            412   6.2e-10   40.2   0.0   1   1   1.3e-11   9.4e-10   39.6   0.0     6   197   718   942   713   958 0.69 -
SOLCI000606400       -            297 EOG093609SU          -            412   6.4e-10   40.1   0.0   1   1   1.4e-11   9.6e-10   39.6   0.0   111   191   128   214   119   265 0.76 -
SOLCI007517200       -            674 EOG093609SU          -            412   6.7e-10   40.1   0.0   1   1   1.5e-11     1e-09   39.5   0.0    15   191   357   544   344   550 0.76 -
SOLCI003865300       -            541 EOG093609SU          -            412   7.7e-10   39.9   0.0   1   1   1.7e-11   1.2e-09   39.2   0.0    12   191   231   424   224   463 0.73 -
SOLCI007369100       -            464 EOG093609SU          -            412   8.1e-10   39.8   0.0   1   1   1.9e-11   1.3e-09   39.1   0.0    27   194   115   292    96   303 0.74 -
SOLCI004155100       -            171 EOG093609SU          -            412   8.5e-10   39.7   0.0   1   1   1.4e-11     1e-09   39.5   0.0    42   157    23   142     8   169 0.77 -
SOLCI004517800       -            424 EOG093609SU          -            412   8.6e-10   39.7   0.0   1   1   6.6e-11   4.6e-09   37.3   0.0     5   212     8   234     3   240 0.66 -
SOLCI002050700       -            964 EOG093609SU          -            412   9.1e-10   39.6   0.0   1   2   4.4e-07   3.1e-05   24.7   0.0    11   152   245   398   240   465 0.66 -
SOLCI002050700       -            964 EOG093609SU          -            412   9.1e-10   39.6   0.0   2   2    0.0046      0.32   11.5   0.0   102   194   750   856   656   869 0.67 -
SOLCI006202200       -            173 EOG093609SU          -            412     1e-09   39.5   0.0   1   1     2e-11   1.4e-09   39.1   0.0   109   230     9   129     3   135 0.67 -
SOLCI003331600       -            787 EOG093609SU          -            412   1.1e-09   39.4   0.0   1   1   2.9e-11     2e-09   38.5   0.0    25   190   489   666   466   692 0.73 -
SOLCI000372100       -            711 EOG093609SU          -            412   1.1e-09   39.3   0.0   1   1   2.5e-11   1.8e-09   38.7   0.0    11   196   392   595   385   608 0.77 -
SOLCI006520000       -            174 EOG093609SU          -            412   1.2e-09   39.3   0.1   1   1   1.7e-11   1.2e-09   39.3   0.1   109   186    70   155    14   167 0.82 -
SOLCI005847100       -           1250 EOG093609SU          -            412   1.2e-09   39.3   0.0   1   1   2.7e-11   1.9e-09   38.6   0.0    13   195   958  1162   950  1173 0.71 -
SOLCI003865100       -            215 EOG093609SU          -            412   1.2e-09   39.2   0.0   1   1   2.4e-11   1.7e-09   38.8   0.0   116   191    17    98     4   119 0.83 -
SOLCI006466000       -            440 EOG093609SU          -            412   1.3e-09   39.2   0.1   1   1     4e-11   2.8e-09   38.1   0.0    11   192   126   319   119   333 0.77 -
SOLCI000358200       -            655 EOG093609SU          -            412   1.3e-09   39.1   0.0   1   1   3.9e-11   2.7e-09   38.1   0.0    11   185   362   553   356   568 0.72 -
SOLCI004669800       -            382 EOG093609SU          -            412   1.3e-09   39.1   0.0   1   1   3.8e-11   2.7e-09   38.1   0.0    10   190    52   248    46   262 0.72 -
SOLCI000203000       -            510 EOG093609SU          -            412   1.4e-09   39.0   0.0   1   1   2.7e-11   1.9e-09   38.6   0.0    12   250   263   503   255   510 0.75 -
SOLCI000468000       -            529 EOG093609SU          -            412   1.4e-09   39.0   0.0   1   1   3.3e-11   2.3e-09   38.3   0.0   108   197   354   448   317   527 0.81 -
SOLCI000153100       -            268 EOG093609SU          -            412   1.5e-09   39.0   0.0   1   1   2.9e-11     2e-09   38.5   0.0     6   190    47   245    42   255 0.76 -
SOLCI001805500       -           1275 EOG093609SU          -            412   1.5e-09   38.9   0.0   1   1   3.5e-11   2.4e-09   38.2   0.0    10   193  1001  1198   994  1207 0.74 -
SOLCI000869000       -            732 EOG093609SU          -            412   1.6e-09   38.8   0.0   1   1   4.1e-11   2.9e-09   38.0   0.0    13   195   396   595   388   607 0.66 -
SOLCI003786200       -            395 EOG093609SU          -            412   1.7e-09   38.7   0.0   1   1   3.7e-11   2.6e-09   38.1   0.0   117   196   205   290   195   316 0.81 -
SOLCI004768800       -            505 EOG093609SU          -            412   1.8e-09   38.6   0.2   1   1   3.6e-11   2.5e-09   38.2   0.2     6   197   275   475   270   486 0.73 -
SOLCI006907200       -            378 EOG093609SU          -            412   1.9e-09   38.6   0.0   1   1     6e-11   4.2e-09   37.5   0.0    11   196    66   265    59   274 0.79 -
SOLCI003748000       -           1160 EOG093609SU          -            412   1.9e-09   38.6   0.1   1   1   4.2e-11   2.9e-09   38.0   0.1    23   196   897  1078   876  1157 0.74 -
SOLCI001963700       -           1127 EOG093609SU          -            412   1.9e-09   38.6   0.0   1   1   4.3e-11     3e-09   37.9   0.0   110   196   945  1037   873  1056 0.83 -
SOLCI003876300       -            301 EOG093609SU          -            412   1.9e-09   38.6   0.1   1   1   3.5e-11   2.4e-09   38.2   0.1    26   190     6   182     2   195 0.71 -
SOLCI003993200       -            626 EOG093609SU          -            412   1.9e-09   38.6   0.0   1   1   4.2e-11     3e-09   38.0   0.0    12   192   311   502   303   512 0.77 -
SOLCI004975100       -            369 EOG093609SU          -            412   2.2e-09   38.4   0.1   1   1   3.9e-11   2.7e-09   38.1   0.1    47   195    91   258    60   323 0.71 -
SOLCI004414200       -            751 EOG093609SU          -            412   2.3e-09   38.3   0.0   1   1   6.1e-11   4.3e-09   37.4   0.0     9   191   402   598   396   638 0.74 -
SOLCI000166000       -            656 EOG093609SU          -            412   2.3e-09   38.3   0.0   1   1     5e-11   3.5e-09   37.7   0.0    12   196   378   573   371   605 0.74 -
SOLCI000835300       -            681 EOG093609SU          -            412   2.4e-09   38.3   0.0   1   1   5.6e-11   3.9e-09   37.6   0.0    30   196   370   546   343   555 0.78 -
SOLCI007335800       -            860 EOG093609SU          -            412   2.4e-09   38.2   0.0   1   1   5.6e-11   3.9e-09   37.6   0.0     6   233   509   741   505   761 0.71 -
SOLCI002815100       -            670 EOG093609SU          -            412   2.4e-09   38.2   0.0   1   1   6.4e-11   4.5e-09   37.4   0.0    50   193   390   551   354   565 0.74 -
SOLCI004774300       -            964 EOG093609SU          -            412   2.5e-09   38.2   0.0   1   1   5.3e-11   3.7e-09   37.7   0.0     5   196   628   832   624   849 0.76 -
SOLCI002696000       -            816 EOG093609SU          -            412   2.6e-09   38.2   0.1   1   1   5.5e-11   3.9e-09   37.6   0.1     8   190   505   700   500   733 0.76 -
SOLCI007028400       -            205 EOG093609SU          -            412   2.6e-09   38.1   0.0   1   1   4.9e-11   3.4e-09   37.8   0.0   116   188     7    82     2   106 0.83 -
SOLCI003130500       -            401 EOG093609SU          -            412   2.6e-09   38.1   0.0   1   1   5.7e-11     4e-09   37.5   0.0    13   195    82   277    76   293 0.73 -
SOLCI003435200       -            887 EOG093609SU          -            412   2.7e-09   38.1   0.0   1   1   5.7e-11   3.9e-09   37.6   0.0    10   243   552   791   544   827 0.72 -
SOLCI004778600       -            821 EOG093609SU          -            412   2.7e-09   38.1   0.0   1   1   7.6e-11   5.3e-09   37.1   0.0    12   206   543   749   539   754 0.76 -
SOLCI000658800       -            403 EOG093609SU          -            412   2.9e-09   38.0   0.0   1   1     7e-11   4.9e-09   37.2   0.0   104   195   280   379   267   389 0.80 -
SOLCI003658100       -            464 EOG093609SU          -            412   3.1e-09   37.9   0.1   1   1     3e-10   2.1e-08   35.2   0.1     4   199     7   218     4   239 0.67 -
SOLCI006766300       -            593 EOG093609SU          -            412   3.3e-09   37.8   0.0   1   1   7.3e-11   5.1e-09   37.2   0.0    47   194   360   517   326   544 0.75 -
SOLCI002697100       -            827 EOG093609SU          -            412   3.5e-09   37.7   0.0   1   1   8.7e-11   6.1e-09   36.9   0.0    10   191   514   711   507   725 0.73 -
SOLCI007500800       -            805 EOG093609SU          -            412   3.6e-09   37.7   0.0   1   1   8.4e-11   5.8e-09   37.0   0.0    10   190   491   685   484   699 0.75 -
SOLCI000448700       -            469 EOG093609SU          -            412   3.7e-09   37.7   0.0   1   1   2.1e-10   1.4e-08   35.7   0.0     3   212     5   234     3   239 0.67 -
SOLCI000032000       -            838 EOG093609SU          -            412   3.9e-09   37.6   0.0   1   1   8.4e-11   5.8e-09   37.0   0.0    44   244   534   741   496   778 0.78 -
SOLCI001586200       -            840 EOG093609SU          -            412     4e-09   37.5   0.0   1   1   8.9e-11   6.2e-09   36.9   0.0    41   243   532   741   495   765 0.76 -
SOLCI004538000       -            810 EOG093609SU          -            412   4.3e-09   37.4   0.0   1   1   9.3e-11   6.5e-09   36.8   0.0    12   190   505   697   498   728 0.74 -
SOLCI001918100       -            386 EOG093609SU          -            412   4.4e-09   37.4   0.0   1   1   9.6e-11   6.7e-09   36.8   0.0    58   195   133   283   104   313 0.73 -
SOLCI002522900       -            792 EOG093609SU          -            412   4.4e-09   37.4   0.0   1   1   9.8e-11   6.8e-09   36.8   0.0    12   197   509   710   501   715 0.78 -
SOLCI006753100       -            960 EOG093609SU          -            412   4.6e-09   37.3   0.0   1   1   9.4e-11   6.6e-09   36.8   0.0    27   194   701   879   681   902 0.74 -
SOLCI004669900       -            765 EOG093609SU          -            412   4.7e-09   37.3   0.0   1   1   9.8e-11   6.8e-09   36.8   0.0    12   150   515   661   509   682 0.83 -
SOLCI007355800       -           1109 EOG093609SU          -            412   4.8e-09   37.3   0.1   1   1     1e-10   7.2e-09   36.7   0.1    10   196   810  1011   802  1046 0.74 -
SOLCI004365500       -           1208 EOG093609SU          -            412   5.1e-09   37.2   0.1   1   1   1.3e-10   8.8e-09   36.4   0.1    25   196   947  1127   925  1205 0.68 -
SOLCI002883600       -            456 EOG093609SU          -            412   5.2e-09   37.2   0.1   1   1   1.8e-10   1.3e-08   35.9   0.0    10   197   140   339   133   371 0.78 -
SOLCI006072300       -           1129 EOG093609SU          -            412   5.6e-09   37.0   0.0   1   1   1.2e-10   8.6e-09   36.4   0.0   111   191   959  1045   948  1070 0.81 -
SOLCI003864900       -            860 EOG093609SU          -            412   5.8e-09   37.0   0.0   1   1   1.4e-10   9.9e-09   36.2   0.0    11   190   547   740   541   756 0.77 -
SOLCI004537700       -           1004 EOG093609SU          -            412   5.8e-09   37.0   0.0   1   1   1.7e-10   1.2e-08   36.0   0.0    12   199   690   894   682   922 0.69 -
SOLCI001360200       -            855 EOG093609SU          -            412     6e-09   37.0   0.0   1   2      0.15        10    6.6   0.0     6    88   544   625   540   633 0.77 -
SOLCI001360200       -            855 EOG093609SU          -            412     6e-09   37.0   0.0   2   2   5.3e-08   3.7e-06   27.8   0.0   113   197   688   780   680   786 0.81 -
SOLCI002695700       -            560 EOG093609SU          -            412   6.2e-09   36.9   0.0   1   1   1.3e-10   9.1e-09   36.4   0.0    12   190   254   446   247   464 0.73 -
SOLCI003047200       -            411 EOG093609SU          -            412   6.2e-09   36.9   0.0   1   1   1.4e-10   9.5e-09   36.3   0.0    12   194   107   305   100   320 0.79 -
SOLCI003770700       -            460 EOG093609SU          -            412     7e-09   36.7   0.0   1   1   3.5e-10   2.4e-08   34.9   0.0     4   210     7   232     4   243 0.67 -
SOLCI000998800       -            989 EOG093609SU          -            412   7.1e-09   36.7   0.0   1   1   1.6e-10   1.1e-08   36.1   0.0    13   195   695   892   688   901 0.73 -
SOLCI005557000       -            746 EOG093609SU          -            412   7.2e-09   36.7   0.0   1   1   1.7e-10   1.2e-08   36.0   0.0    10   193   401   598   394   616 0.76 -
SOLCI004654700       -            459 EOG093609SU          -            412   7.6e-09   36.6   0.0   1   1   2.7e-10   1.9e-08   35.3   0.0     4   210     7   232     4   243 0.68 -
SOLCI002452100       -            629 EOG093609SU          -            412   8.4e-09   36.5   0.0   1   1     3e-10   2.1e-08   35.2   0.0    12   199   312   514   305   521 0.66 -
SOLCI000528100       -            134 EOG093609SU          -            412   8.4e-09   36.5   0.0   1   1   1.4e-10   9.6e-09   36.3   0.0     9   131     6   133     2   134 0.74 -
SOLCI005153700       -            641 EOG093609SU          -            412   8.6e-09   36.4   0.2   1   1   1.9e-10   1.3e-08   35.8   0.2    13   196   333   533   322   542 0.67 -
SOLCI003024700       -            448 EOG093609SU          -            412   8.7e-09   36.4   0.0   1   1   2.2e-10   1.5e-08   35.6   0.0   119   190   326   403   309   409 0.81 -
SOLCI004632400       -            595 EOG093609SU          -            412     9e-09   36.4   0.0   1   1   1.9e-10   1.3e-08   35.8   0.0    11   195   329   523   322   528 0.81 -
SOLCI000848200       -           1000 EOG093609SU          -            412   9.1e-09   36.4   0.1   1   1     2e-10   1.4e-08   35.8   0.1    13   195   694   902   687   923 0.67 -
SOLCI001636800       -            621 EOG093609SU          -            412   9.2e-09   36.3   0.0   1   1   1.9e-10   1.3e-08   35.8   0.0    10   192   305   498   298   547 0.78 -
SOLCI000277700       -           1118 EOG093609SU          -            412   9.3e-09   36.3   0.0   1   1   2.8e-10   1.9e-08   35.3   0.0    77   208   868  1032   859  1037 0.74 -
SOLCI005384800       -            620 EOG093609SU          -            412   9.7e-09   36.3   0.0   1   1   2.2e-10   1.5e-08   35.6   0.0    11   191   304   495   294   506 0.75 -
SOLCI001223500       -            415 EOG093609SU          -            412   9.7e-09   36.3   0.0   1   1   3.4e-10   2.4e-08   35.0   0.0    12   192    91   280    83   305 0.77 -
SOLCI004792900       -           1028 EOG093609SU          -            412   9.8e-09   36.2   0.0   1   1   2.3e-10   1.6e-08   35.5   0.0    46   236   270   493   252   508 0.73 -
SOLCI007123200       -            327 EOG093609SU          -            412     1e-08   36.2   0.0   1   1   1.6e-10   1.1e-08   36.1   0.0   101   206   125   238    64   291 0.78 -
SOLCI004238700       -            815 EOG093609SU          -            412   1.1e-08   36.1   0.1   1   1   2.3e-10   1.6e-08   35.5   0.1    14   190   541   727   530   734 0.73 -
SOLCI003566500       -            134 EOG093609SU          -            412   1.2e-08   36.0   0.0   1   1   1.9e-10   1.3e-08   35.8   0.0     9   131     6   133     2   134 0.75 -
SOLCI002108900       -            457 EOG093609SU          -            412   1.2e-08   35.9   0.0   1   1   5.9e-10   4.1e-08   34.2   0.0     4   210     7   232     4   243 0.65 -
SOLCI003572200       -            365 EOG093609SU          -            412   1.2e-08   35.9   0.0   1   1   3.7e-10   2.6e-08   34.9   0.0     4   197    70   284    67   297 0.74 -
SOLCI004625900       -            627 EOG093609SU          -            412   1.2e-08   35.9   0.0   1   1     3e-10   2.1e-08   35.2   0.0    11   189   280   466   272   469 0.71 -
SOLCI006202000       -           1017 EOG093609SU          -            412   1.3e-08   35.9   0.0   1   1   2.6e-10   1.8e-08   35.4   0.0    13   190   740   928   732   962 0.64 -
SOLCI007106200       -           1107 EOG093609SU          -            412   1.3e-08   35.9   0.0   1   1   2.5e-10   1.7e-08   35.4   0.0     8   195   770   971   764  1044 0.81 -
SOLCI004768900       -            442 EOG093609SU          -            412   1.3e-08   35.9   0.0   1   1   2.8e-10   1.9e-08   35.3   0.0   108   194   334   425   327   433 0.80 -
SOLCI004191500       -            730 EOG093609SU          -            412   1.4e-08   35.7   0.0   1   1   4.4e-10   3.1e-08   34.6   0.0    10   195   422   634   414   667 0.71 -
SOLCI002099900       -            396 EOG093609SU          -            412   1.6e-08   35.6   0.0   1   1   3.2e-10   2.2e-08   35.1   0.0    26   145   209   332   203   343 0.89 -
SOLCI006422700       -            400 EOG093609SU          -            412   1.6e-08   35.6   0.0   1   1   3.2e-10   2.2e-08   35.1   0.0    11   149   240   386   233   398 0.79 -
SOLCI001793800       -            801 EOG093609SU          -            412   1.6e-08   35.5   0.0   1   1   1.8e-09   1.2e-07   32.6   0.0     6   190   471   683   466   698 0.60 -
SOLCI004458900       -            616 EOG093609SU          -            412   1.7e-08   35.5   0.0   1   1   4.1e-10   2.8e-08   34.7   0.0    11   194   299   497   292   515 0.69 -
SOLCI005295600       -            226 EOG093609SU          -            412   1.7e-08   35.4   0.0   1   1   3.2e-10   2.2e-08   35.1   0.0   111   191   120   209   100   218 0.80 -
SOLCI000199700       -            691 EOG093609SU          -            412   1.8e-08   35.4   0.0   1   2   3.3e-06   0.00023   21.9   0.0    29   150   114   243    83   261 0.65 -
SOLCI000199700       -            691 EOG093609SU          -            412   1.8e-08   35.4   0.0   2   2    0.0053      0.37   11.3   0.0   157   197   550   592   536   605 0.82 -
SOLCI000272700       -            414 EOG093609SU          -            412   1.8e-08   35.4   0.0   1   1   4.4e-10   3.1e-08   34.6   0.0    12   191    97   292    89   308 0.75 -
SOLCI004060500       -            540 EOG093609SU          -            412   1.9e-08   35.3   0.0   1   1   4.6e-10   3.2e-08   34.5   0.0    12   190   261   456   252   465 0.71 -
SOLCI004537600       -            272 EOG093609SU          -            412   1.9e-08   35.3   0.0   1   1   3.8e-10   2.6e-08   34.8   0.0   119   193    76   156    60   175 0.81 -
SOLCI004541000       -            667 EOG093609SU          -            412     2e-08   35.3   0.0   1   1   4.2e-10   2.9e-08   34.7   0.0    13   195   347   542   341   553 0.73 -
SOLCI006941300       -            871 EOG093609SU          -            412   2.1e-08   35.2   0.0   1   1   4.6e-10   3.2e-08   34.6   0.0    47   190   625   779   603   798 0.82 -
SOLCI004803600       -            547 EOG093609SU          -            412   2.2e-08   35.1   0.0   1   1   4.5e-10   3.1e-08   34.6   0.0    26   197   282   466   266   477 0.81 -
SOLCI005981300       -            154 EOG093609SU          -            412   2.3e-08   35.1   0.0   1   1   3.7e-10   2.6e-08   34.9   0.0    49   166    20   151     1   153 0.73 -
SOLCI003690700       -            751 EOG093609SU          -            412   2.3e-08   35.1   0.1   1   1     2e-09   1.4e-07   32.5   0.0   118   188   576   651   564   660 0.80 -
SOLCI003675900       -            331 EOG093609SU          -            412   2.5e-08   34.9   0.1   1   1   4.7e-10   3.3e-08   34.5   0.1    47   191    94   258    62   264 0.73 -
SOLCI002917300       -            463 EOG093609SU          -            412   2.5e-08   34.9   0.1   1   2      0.24        17    5.9   0.0     4    33     7    39     5    54 0.83 -
SOLCI002917300       -            463 EOG093609SU          -            412   2.5e-08   34.9   0.1   2   2   9.8e-08   6.8e-06   26.9   0.0   105   210   110   232    83   246 0.71 -
SOLCI003040500       -            365 EOG093609SU          -            412   2.8e-08   34.7   0.0   1   1   6.4e-10   4.5e-08   34.1   0.0    11   190    55   252    49   259 0.71 -
SOLCI004856100       -            630 EOG093609SU          -            412   2.9e-08   34.7   0.0   1   1   6.4e-10   4.4e-08   34.1   0.0    13   190   322   518   316   540 0.67 -
SOLCI006455900       -            800 EOG093609SU          -            412   3.2e-08   34.6   0.0   1   1   6.9e-10   4.8e-08   34.0   0.0    46   188   561   715   528   724 0.76 -
SOLCI002697000       -            831 EOG093609SU          -            412   3.3e-08   34.5   0.0   1   1   8.5e-10   5.9e-08   33.7   0.0    11   190   519   714   511   728 0.67 -
SOLCI003126700       -            308 EOG093609SU          -            412   3.8e-08   34.3   0.1   1   1     2e-08   1.4e-06   29.1   0.1   134   254   108   233    53   242 0.84 -
SOLCI003744500       -            607 EOG093609SU          -            412   3.9e-08   34.3   0.0   1   1   1.1e-09   7.5e-08   33.3   0.0    12   193   290   486   283   502 0.66 -
SOLCI004537800       -            340 EOG093609SU          -            412     4e-08   34.2   0.0   1   1   7.5e-10   5.2e-08   33.9   0.0   118   190   149   227    31   237 0.75 -
SOLCI003658200       -            356 EOG093609SU          -            412     4e-08   34.2   0.0   1   1   5.6e-09   3.9e-07   31.0   0.0     4   207     7   229     4   239 0.64 -
SOLCI000351500       -            156 EOG093609SU          -            412   4.1e-08   34.2   0.0   1   1   5.9e-10   4.1e-08   34.2   0.0    71   144    75   156     6   156 0.84 -
SOLCI003380300       -           1018 EOG093609SU          -            412   4.3e-08   34.1   0.0   1   1   1.2e-09   8.4e-08   33.2   0.0    13   192   699   892   691   906 0.65 -
SOLCI000522500       -            147 EOG093609SU          -            412   4.7e-08   34.0   0.0   1   1   7.7e-10   5.3e-08   33.8   0.0   119   188    47   124    24   137 0.79 -
SOLCI001671300       -            604 EOG093609SU          -            412   4.9e-08   34.0   0.0   1   1   1.1e-09   7.7e-08   33.3   0.0    48   194   323   484   280   504 0.66 -
SOLCI003975700       -            217 EOG093609SU          -            412     5e-08   33.9   0.0   1   1   9.5e-10   6.6e-08   33.5   0.0   119   191     7    85     4   116 0.83 -
SOLCI001722600       -            743 EOG093609SU          -            412     5e-08   33.9   0.2   1   1   1.9e-09   1.3e-07   32.6   0.0    47   191   439   597   401   605 0.77 -
SOLCI001943000       -            748 EOG093609SU          -            412   5.2e-08   33.9   0.1   1   1   1.1e-09   7.7e-08   33.3   0.1    25   190   451   628   427   645 0.72 -
SOLCI002770100       -            360 EOG093609SU          -            412   5.4e-08   33.8   0.0   1   1     2e-09   1.4e-07   32.5   0.0   111   197   183   278    66   291 0.70 -
SOLCI003675800       -            386 EOG093609SU          -            412   5.5e-08   33.8   0.1   1   1     1e-09   7.1e-08   33.4   0.1    46   192   100   268    77   329 0.72 -
SOLCI001865600       -            635 EOG093609SU          -            412   5.8e-08   33.7   0.0   1   1   1.3e-09     9e-08   33.1   0.0    33   194   357   537   345   565 0.74 -
SOLCI003484100       -            837 EOG093609SU          -            412   5.9e-08   33.7   0.0   1   1   1.3e-09   9.1e-08   33.1   0.0    22   190   537   717   508   722 0.72 -
SOLCI003388500       -            472 EOG093609SU          -            412     6e-08   33.7   0.0   1   1   3.6e-09   2.5e-07   31.6   0.0     5   212     8   234     3   239 0.66 -
SOLCI004800500       -           1087 EOG093609SU          -            412   6.1e-08   33.6   0.0   1   1   1.4e-09   9.9e-08   32.9   0.0    26   195   827  1008   801  1018 0.67 -
SOLCI002088600       -           1194 EOG093609SU          -            412   6.6e-08   33.5   0.0   1   1   1.6e-09   1.1e-07   32.8   0.0   119   192   552   631   543   680 0.78 -
SOLCI005873400       -            354 EOG093609SU          -            412     7e-08   33.4   0.0   1   1   2.9e-09     2e-07   31.9   0.0   112   197   184   278   167   318 0.83 -
SOLCI001555200       -           1012 EOG093609SU          -            412   7.1e-08   33.4   0.0   1   1   5.1e-09   3.6e-07   31.1   0.0    11   196   728   933   723   947 0.72 -
SOLCI002707600       -            234 EOG093609SU          -            412   7.3e-08   33.4   0.0   1   1   1.4e-09     1e-07   32.9   0.0   112   194    39   121    32   149 0.81 -
SOLCI001793600       -            241 EOG093609SU          -            412   7.6e-08   33.3   0.0   1   1   1.5e-09     1e-07   32.9   0.0   119   190    46   123    31   137 0.81 -
SOLCI006644100       -           1088 EOG093609SU          -            412   9.6e-08   33.0   0.0   1   1   2.2e-09   1.5e-07   32.3   0.0    11   195   774   974   766   988 0.73 -
SOLCI005691900       -            803 EOG093609SU          -            412   1.1e-07   32.8   0.0   1   1   2.4e-09   1.7e-07   32.2   0.0    46   190   551   707   515   712 0.64 -
SOLCI006104200       -            119 EOG093609SU          -            412   1.1e-07   32.8   0.0   1   1   1.6e-09   1.1e-07   32.8   0.0    97   189    16   117     1   119 0.76 -
SOLCI002302600       -           1041 EOG093609SU          -            412   1.1e-07   32.7   0.0   1   1   2.9e-09     2e-07   31.9   0.0   107   201   830   940   711   949 0.59 -
SOLCI005557900       -            741 EOG093609SU          -            412   1.2e-07   32.7   0.0   1   1   2.6e-09   1.8e-07   32.1   0.0    47   191   438   596   400   604 0.76 -
SOLCI003484600       -            753 EOG093609SU          -            412   1.2e-07   32.7   0.0   1   1   2.9e-09     2e-07   31.9   0.0     4   146   489   639   486   646 0.78 -
SOLCI001699500       -            616 EOG093609SU          -            412   1.3e-07   32.5   0.0   1   1   2.9e-09     2e-07   31.9   0.0    42   184   307   463   277   471 0.76 -
SOLCI005994600       -            369 EOG093609SU          -            412   1.4e-07   32.5   0.0   1   1   3.8e-09   2.7e-07   31.5   0.0    11   197    81   288    72   314 0.74 -
SOLCI004953400       -            446 EOG093609SU          -            412   1.4e-07   32.4   0.0   1   2   3.4e-05    0.0024   18.5   0.0     4   136    36   182    34   188 0.78 -
SOLCI004953400       -            446 EOG093609SU          -            412   1.4e-07   32.4   0.0   2   2     0.019       1.3    9.5   0.0   136   195   253   313   231   319 0.80 -
SOLCI006014900       -            470 EOG093609SU          -            412   1.5e-07   32.4   0.0   1   1   5.8e-09     4e-07   30.9   0.0     5   200     8   219     3   237 0.68 -
SOLCI005035800       -            649 EOG093609SU          -            412   1.5e-07   32.4   0.0   1   1   3.1e-09   2.2e-07   31.8   0.0    67   206   148   301   121   321 0.80 -
SOLCI001454600       -            603 EOG093609SU          -            412   1.6e-07   32.2   0.0   1   1   3.7e-09   2.6e-07   31.6   0.0     7   191   281   480   276   486 0.78 -
SOLCI001783100       -           1169 EOG093609SU          -            412   1.7e-07   32.2   0.0   1   1   3.6e-09   2.5e-07   31.6   0.0    24   193   892  1078   873  1113 0.72 -
SOLCI005766200       -            106 EOG093609SU          -            412   1.8e-07   32.1   0.1   1   1   2.8e-09   1.9e-07   32.0   0.1    58   147     5    92     1   104 0.85 -
SOLCI007189700       -            388 EOG093609SU          -            412   1.9e-07   32.0   0.5   1   3       6.9   4.8e+02    1.0   0.1     5    48    98   150    95   160 0.68 -
SOLCI007189700       -            388 EOG093609SU          -            412   1.9e-07   32.0   0.5   2   3    0.0032      0.22   12.0   0.0   115   147   171   203   144   209 0.81 -
SOLCI007189700       -            388 EOG093609SU          -            412   1.9e-07   32.0   0.5   3   3   0.00028     0.019   15.5   0.0   135   197   218   281   211   295 0.77 -
SOLCI001403600       -            372 EOG093609SU          -            412   1.9e-07   32.0   0.0   1   1   3.6e-09   2.5e-07   31.6   0.0    28   188    94   265    67   289 0.68 -
SOLCI001783300       -           1160 EOG093609SU          -            412     2e-07   31.9   0.1   1   1   4.4e-09     3e-07   31.3   0.1    24   195   888  1076   871  1115 0.72 -
SOLCI002069900       -            598 EOG093609SU          -            412   2.3e-07   31.7   0.0   1   1   4.9e-09   3.4e-07   31.2   0.0    60   201   386   539   372   587 0.73 -
SOLCI007133000       -            684 EOG093609SU          -            412   2.4e-07   31.7   0.1   1   2     5e-05    0.0035   18.0   0.0    73   145   176   257    90   267 0.67 -
SOLCI007133000       -            684 EOG093609SU          -            412   2.4e-07   31.7   0.1   2   2     0.011      0.75   10.3   0.0   156   198   542   586   517   608 0.76 -
SOLCI001704800       -            668 EOG093609SU          -            412   2.5e-07   31.6   0.0   1   1   5.5e-09   3.8e-07   31.0   0.0    12   195   347   543   341   553 0.74 -
SOLCI004318000       -            975 EOG093609SU          -            412   2.6e-07   31.6   0.0   1   1   5.9e-09   4.1e-07   30.9   0.0    45   202   689   861   647   874 0.72 -
SOLCI000879600       -           1013 EOG093609SU          -            412   2.7e-07   31.5   0.0   1   1   5.9e-09   4.1e-07   30.9   0.0    10   194   734   932   725   940 0.74 -
SOLCI001901000       -            623 EOG093609SU          -            412   2.8e-07   31.4   0.0   1   1   6.6e-09   4.6e-07   30.8   0.0    24   191   318   498   296   504 0.67 -
SOLCI005023100       -            620 EOG093609SU          -            412   2.9e-07   31.4   0.0   1   1   6.2e-09   4.3e-07   30.8   0.0    16   200   324   521   310   530 0.70 -
SOLCI007312600       -            359 EOG093609SU          -            412   2.9e-07   31.4   0.0   1   1   5.9e-09   4.1e-07   30.9   0.0    52   195   117   277    91   293 0.74 -
SOLCI003357000       -            369 EOG093609SU          -            412     3e-07   31.3   0.0   1   1   9.4e-09   6.6e-07   30.2   0.0     7   197    77   288    71   301 0.70 -
SOLCI001096300       -            335 EOG093609SU          -            412   3.1e-07   31.3   0.0   1   1   2.6e-08   1.8e-06   28.8   0.0    34   242    66   320    56   330 0.68 -
SOLCI002356300       -           1270 EOG093609SU          -            412   3.1e-07   31.3   0.0   1   1   7.4e-09   5.1e-07   30.6   0.0   112   199  1103  1195   987  1199 0.61 -
SOLCI002991400       -            742 EOG093609SU          -            412   3.2e-07   31.3   0.0   1   1   6.5e-09   4.6e-07   30.8   0.0    38   190   479   633   444   682 0.75 -
SOLCI003678200       -            865 EOG093609SU          -            412   3.7e-07   31.1   0.1   1   1   8.6e-09     6e-07   30.4   0.1    51   193   610   764   570   775 0.68 -
SOLCI007500500       -            609 EOG093609SU          -            412   3.9e-07   31.0   0.0   1   1   8.3e-09   5.8e-07   30.4   0.0    23   146   417   546   412   558 0.81 -
SOLCI003907100       -            703 EOG093609SU          -            412   3.9e-07   31.0   0.0   1   1   9.2e-09   6.4e-07   30.3   0.0   105   241   360   522   289   536 0.73 -
SOLCI004543800       -            800 EOG093609SU          -            412     4e-07   30.9   0.0   1   1   9.2e-09   6.4e-07   30.3   0.0    12   190   519   712   512   755 0.69 -
SOLCI003787800       -           1017 EOG093609SU          -            412   4.1e-07   30.9   0.0   1   1   8.3e-09   5.8e-07   30.4   0.0    11   195   745   940   735   949 0.72 -
SOLCI007102200       -            203 EOG093609SU          -            412   4.4e-07   30.8   0.1   1   1     7e-09   4.9e-07   30.7   0.1    57   170    14   138     1   154 0.67 -
SOLCI001657000       -            121 EOG093609SU          -            412   4.7e-07   30.7   0.0   1   1   8.2e-09   5.7e-07   30.4   0.0    85   188     9   118     3   120 0.81 -
SOLCI004502100       -           1132 EOG093609SU          -            412     5e-07   30.6   0.0   1   1   1.1e-08   7.4e-07   30.1   0.0    48   195   824   985   775   993 0.76 -
SOLCI005063500       -            121 EOG093609SU          -            412     5e-07   30.6   0.0   1   2   5.5e-07   3.8e-05   24.4   0.0   116   154    31    69    20    76 0.82 -
SOLCI005063500       -            121 EOG093609SU          -            412     5e-07   30.6   0.0   2   2      0.39        27    5.2   0.0   134   169    74   114    66   117 0.65 -
SOLCI005382700       -            627 EOG093609SU          -            412   5.1e-07   30.6   0.0   1   1   1.1e-08   7.7e-07   30.0   0.0    12   196   348   542   343   580 0.76 -
SOLCI003747400       -            616 EOG093609SU          -            412   5.3e-07   30.6   0.0   1   1   1.2e-08   8.1e-07   29.9   0.0   112   193   409   494   292   498 0.64 -
SOLCI000495800       -            616 EOG093609SU          -            412   5.4e-07   30.5   0.2   1   1   2.2e-08   1.5e-06   29.0   0.0    28   197   349   534   329   545 0.79 -
SOLCI001651700       -            986 EOG093609SU          -            412   5.5e-07   30.5   0.0   1   1   1.1e-08   7.8e-07   30.0   0.0    12   166   818   983   810   985 0.76 -
SOLCI006474700       -            661 EOG093609SU          -            412   5.6e-07   30.5   0.0   1   1   1.6e-08   1.1e-06   29.5   0.0    12   194   380   569   375   598 0.69 -
SOLCI001231000       -            481 EOG093609SU          -            412   6.7e-07   30.2   0.0   1   1   1.3e-08   9.3e-07   29.7   0.0     4   168   293   468   290   472 0.72 -
SOLCI006952300       -             68 EOG093609SU          -            412   8.3e-07   29.9   0.1   1   1   1.3e-08   8.9e-07   29.8   0.1   105   154    12    61     3    66 0.87 -
SOLCI007409100       -            286 EOG093609SU          -            412   9.3e-07   29.7   0.1   1   1   3.5e-08   2.4e-06   28.4   0.0    51   157    34   144    10   172 0.80 -
SOLCI001227200       -            654 EOG093609SU          -            412   9.5e-07   29.7   0.0   1   1   2.2e-08   1.6e-06   29.0   0.0   118   192   471   545   348   550 0.65 -
SOLCI002865400       -            939 EOG093609SU          -            412   1.1e-06   29.5   0.0   1   1   2.8e-08     2e-06   28.7   0.0    44   197   273   456   251   502 0.72 -
SOLCI005609200       -            642 EOG093609SU          -            412   1.1e-06   29.5   0.0   1   1   2.2e-08   1.6e-06   29.0   0.0    13   194   361   550   355   575 0.68 -
SOLCI003070100       -            365 EOG093609SU          -            412   1.2e-06   29.4   0.0   1   1   3.6e-08   2.5e-06   28.3   0.0     8   190    18   229    11   300 0.68 -
SOLCI004584700       -            511 EOG093609SU          -            412   1.4e-06   29.1   0.0   1   1   3.4e-08   2.4e-06   28.4   0.0    11   191   195   389   188   400 0.76 -
SOLCI000782800       -            906 EOG093609SU          -            412   1.7e-06   28.9   0.0   1   1   4.3e-08     3e-06   28.1   0.0    11   197   588   775   582   802 0.76 -
SOLCI006296400       -            684 EOG093609SU          -            412   1.8e-06   28.8   0.0   1   1   4.1e-08   2.9e-06   28.1   0.0    24   196   399   582   381   591 0.77 -
SOLCI000118400       -            663 EOG093609SU          -            412   1.9e-06   28.7   0.0   1   1   4.4e-08   3.1e-06   28.0   0.0    46   145   423   525   398   559 0.86 -
SOLCI006115200       -            633 EOG093609SU          -            412   2.1e-06   28.5   0.0   1   1   4.4e-08   3.1e-06   28.0   0.0    12   195   345   537   340   565 0.79 -
SOLCI002608400       -            634 EOG093609SU          -            412   2.6e-06   28.3   0.0   1   1   5.5e-08   3.8e-06   27.7   0.0    22   193   377   554   361   577 0.71 -
SOLCI006698600       -            990 EOG093609SU          -            412   2.6e-06   28.3   0.1   1   1   5.7e-08     4e-06   27.7   0.1    44   203   693   868   658   895 0.68 -
SOLCI001078800       -            172 EOG093609SU          -            412   2.7e-06   28.2   0.0   1   1   4.8e-08   3.4e-06   27.9   0.0     9   148    13   165     8   170 0.75 -
SOLCI004774200       -            500 EOG093609SU          -            412   2.9e-06   28.1   0.0   1   1   6.2e-08   4.3e-06   27.5   0.0   101   151   295   345   271   368 0.81 -
SOLCI002208100       -            178 EOG093609SU          -            412   2.9e-06   28.1   0.0   1   1   5.3e-08   3.7e-06   27.8   0.0   112   169    52   115    42   147 0.84 -
SOLCI005941300       -            773 EOG093609SU          -            412     3e-06   28.1   0.0   1   1   2.3e-07   1.6e-05   25.6   0.0    23   148   481   611   467   617 0.82 -
SOLCI002284600       -           1031 EOG093609SU          -            412   3.1e-06   28.0   0.0   1   1   7.5e-08   5.2e-06   27.3   0.0    12   195   719   935   713   950 0.65 -
SOLCI004541900       -             66 EOG093609SU          -            412   3.2e-06   28.0   0.0   1   1   4.8e-08   3.3e-06   27.9   0.0   156   207     8    64     3    66 0.80 -
SOLCI006755600       -            214 EOG093609SU          -            412   3.8e-06   27.7   0.0   1   1     1e-07   7.1e-06   26.8   0.0   118   195    18   100     7   115 0.81 -
SOLCI005415500       -           1032 EOG093609SU          -            412   4.3e-06   27.5   0.0   1   1   9.7e-08   6.8e-06   26.9   0.0    10   195   723   935   715   950 0.72 -
SOLCI007054300       -            227 EOG093609SU          -            412   4.3e-06   27.5   0.0   1   1     2e-07   1.4e-05   25.9   0.0     5    88   130   217   127   226 0.84 -
SOLCI000255800       -            230 EOG093609SU          -            412   4.5e-06   27.5   0.0   1   1   9.2e-08   6.4e-06   27.0   0.0   112   196    34   124    26   132 0.81 -
SOLCI002604900       -           1013 EOG093609SU          -            412   5.2e-06   27.3   0.0   1   1   1.2e-07   8.5e-06   26.6   0.0    12   187   712   916   705   933 0.62 -
SOLCI003576900       -            448 EOG093609SU          -            412   6.2e-06   27.0   0.0   1   1   1.4e-07   9.4e-06   26.4   0.0   104   207    90   210    66   219 0.71 -
SOLCI003842400       -           1033 EOG093609SU          -            412   6.2e-06   27.0   0.0   1   1   1.4e-07   9.8e-06   26.4   0.0     9   194   718   931   711   946 0.72 -
SOLCI007268300       -            448 EOG093609SU          -            412   6.7e-06   26.9   0.0   1   2    0.0028       0.2   12.2   0.0     4   136    38   184    36   189 0.80 -
SOLCI007268300       -            448 EOG093609SU          -            412   6.7e-06   26.9   0.0   2   2    0.0063      0.44   11.0   0.0   136   195   255   315   243   322 0.81 -
SOLCI000085900       -            678 EOG093609SU          -            412   7.2e-06   26.8   0.0   1   1   2.7e-07   1.9e-05   25.4   0.0    13   194   373   565   368   571 0.74 -
SOLCI003975500       -            610 EOG093609SU          -            412   7.4e-06   26.8   0.0   1   1   1.9e-07   1.3e-05   26.0   0.0    12   146   303   441   297   474 0.79 -
SOLCI005561800       -            309 EOG093609SU          -            412   7.6e-06   26.7   0.0   1   1   1.5e-07     1e-05   26.3   0.0    72   168    81   183    14   192 0.72 -
SOLCI005954600       -            620 EOG093609SU          -            412   7.9e-06   26.7   0.0   1   1   1.6e-07   1.1e-05   26.2   0.0   117   196   346   434   268   445 0.83 -
SOLCI001911600       -            510 EOG093609SU          -            412   8.7e-06   26.5   0.0   1   1   2.1e-07   1.5e-05   25.8   0.0     5   196   184   387   180   397 0.73 -
SOLCI004451500       -            485 EOG093609SU          -            412   8.7e-06   26.5   0.0   1   1   1.9e-07   1.3e-05   25.9   0.0    10   196   190   388   182   397 0.76 -
SOLCI006813100       -           1633 EOG093609SU          -            412   1.1e-05   26.2   0.0   1   1   3.5e-07   2.4e-05   25.1   0.0    87   217   229   389   199   394 0.70 -
SOLCI001547200       -            113 EOG093609SU          -            412   1.1e-05   26.1   0.0   1   1   2.4e-07   1.7e-05   25.6   0.0   107   149    59   101    53   111 0.86 -
SOLCI006264200       -            118 EOG093609SU          -            412   1.2e-05   26.1   0.1   1   1   1.8e-07   1.3e-05   26.0   0.1   109   176    13    85     5   102 0.76 -
SOLCI006137900       -            141 EOG093609SU          -            412   1.3e-05   26.0   0.0   1   1   2.1e-07   1.5e-05   25.8   0.0    98   165    30   104    13   113 0.73 -
SOLCI002436200       -            167 EOG093609SU          -            412   1.3e-05   25.9   0.0   1   1   2.1e-07   1.5e-05   25.8   0.0   162   252     2    97     1   125 0.87 -
SOLCI001721400       -            657 EOG093609SU          -            412   1.4e-05   25.8   0.0   1   1   3.1e-07   2.1e-05   25.3   0.0    24   190   404   587   383   598 0.76 -
SOLCI003179100       -            273 EOG093609SU          -            412   1.8e-05   25.5   0.1   1   1   2.3e-06   0.00016   22.4   0.1    34   241     6   259     3   266 0.61 -
SOLCI003433400       -            650 EOG093609SU          -            412   2.1e-05   25.3   0.0   1   1   5.6e-07   3.9e-05   24.4   0.0    47   200   408   571   376   587 0.77 -
SOLCI000499000       -           1082 EOG093609SU          -            412   2.3e-05   25.1   0.0   1   1   5.2e-07   3.6e-05   24.5   0.0    50   195   795   959   758   966 0.78 -
SOLCI000030500       -            164 EOG093609SU          -            412   2.3e-05   25.1   0.0   1   1   4.7e-07   3.3e-05   24.7   0.0   108   169    21    85    14    95 0.86 -
SOLCI000709700       -            635 EOG093609SU          -            412   2.9e-05   24.8   0.0   1   1   6.9e-07   4.8e-05   24.1   0.0    15   199   367   565   358   580 0.70 -
SOLCI007338400       -            666 EOG093609SU          -            412   3.1e-05   24.7   0.0   1   1   6.2e-07   4.3e-05   24.3   0.0    47   196   431   591   393   652 0.82 -
SOLCI000006500       -            669 EOG093609SU          -            412   3.2e-05   24.7   0.2   1   1   4.5e-06   0.00031   21.4   0.0   108   196   474   561   380   579 0.71 -
SOLCI001771600       -            546 EOG093609SU          -            412   3.3e-05   24.6   0.1   1   2     0.019       1.3    9.5   0.1     2   132    43   187    42   193 0.64 -
SOLCI001771600       -            546 EOG093609SU          -            412   3.3e-05   24.6   0.1   2   2    0.0026      0.18   12.3   0.0   127   195   313   382   297   390 0.83 -
SOLCI003104700       -            403 EOG093609SU          -            412   3.9e-05   24.4   0.1   1   1   1.7e-06   0.00012   22.8   0.1   108   197   295   389   288   396 0.82 -
SOLCI000541800       -            342 EOG093609SU          -            412   3.9e-05   24.4   0.1   1   1   5.1e-06   0.00035   21.2   0.0    34   196    75   276    57   333 0.66 -
SOLCI006160200       -             83 EOG093609SU          -            412   4.2e-05   24.3   0.4   1   1   6.8e-07   4.7e-05   24.1   0.4     4    77     2    74     1    79 0.79 -
SOLCI006714900       -           1128 EOG093609SU          -            412   4.3e-05   24.3   0.0   1   1   9.9e-07   6.9e-05   23.6   0.0    49   195   835   995   783  1003 0.75 -
SOLCI002687500       -            642 EOG093609SU          -            412   4.4e-05   24.2   0.0   1   1   9.7e-07   6.8e-05   23.6   0.0   111   198   447   538   339   555 0.70 -
SOLCI006593700       -           1016 EOG093609SU          -            412   4.4e-05   24.2   0.0   1   3     0.062       4.3    7.8   0.0   101   135   600   634   584   656 0.78 -
SOLCI006593700       -           1016 EOG093609SU          -            412   4.4e-05   24.2   0.0   2   3    0.0082      0.57   10.7   0.0   157   196   840   882   831   897 0.85 -
SOLCI006593700       -           1016 EOG093609SU          -            412   4.4e-05   24.2   0.0   3   3       5.1   3.5e+02    1.5   0.0   223   255   951   983   943   997 0.84 -
SOLCI005092900       -            557 EOG093609SU          -            412   4.6e-05   24.2   0.0   1   1     1e-06     7e-05   23.6   0.0     7   197   276   476   271   497 0.79 -
SOLCI004244500       -            551 EOG093609SU          -            412   6.9e-05   23.6   0.2   1   2     0.021       1.5    9.3   0.1     3   133    44   188    42   196 0.64 -
SOLCI004244500       -            551 EOG093609SU          -            412   6.9e-05   23.6   0.2   2   2    0.0043       0.3   11.6   0.0   127   195   317   386   312   395 0.83 -
SOLCI003849900       -            715 EOG093609SU          -            412   7.1e-05   23.5   0.0   1   2   4.4e-05     0.003   18.2   0.0    49   150   448   561   416   577 0.73 -
SOLCI003849900       -            715 EOG093609SU          -            412   7.1e-05   23.5   0.0   2   2       2.2   1.5e+02    2.7   0.0   152   194   593   637   579   648 0.78 -
SOLCI000515900       -            742 EOG093609SU          -            412   7.5e-05   23.5   0.0   1   1   1.5e-06   0.00011   22.9   0.0    52   203   509   668   473   678 0.76 -
SOLCI000113300       -            134 EOG093609SU          -            412   7.6e-05   23.4   0.3   1   1   1.8e-06   0.00013   22.7   0.3   119   145    90   116     7   129 0.92 -
SOLCI006854400       -            156 EOG093609SU          -            412    0.0001   23.0   0.0   1   1     2e-06   0.00014   22.6   0.0    52   167     5   133     3   146 0.76 -
SOLCI005950800       -            100 EOG093609SU          -            412   0.00011   22.9   0.1   1   1   1.6e-06   0.00011   22.9   0.1   101   190     4    99     1   100 0.77 -
SOLCI001102500       -            717 EOG093609SU          -            412   0.00013   22.7   0.0   1   1   5.1e-06   0.00035   21.2   0.0    50   149   461   571   440   581 0.75 -
SOLCI007306300       -            261 EOG093609SU          -            412   0.00015   22.5   0.0   1   1   3.1e-06   0.00021   22.0   0.0    54   191    16   171     5   193 0.65 -
SOLCI002349100       -            304 EOG093609SU          -            412   0.00015   22.5   0.0   1   1   2.9e-06    0.0002   22.0   0.0    13   195    36   227    29   240 0.73 -
SOLCI003447300       -            369 EOG093609SU          -            412   0.00016   22.3   0.0   1   1   4.9e-06   0.00034   21.3   0.0   126   206   178   264   172   281 0.81 -
SOLCI004365700       -           1003 EOG093609SU          -            412   0.00019   22.1   0.0   1   1   4.4e-06   0.00031   21.4   0.0    12   165   830   992   822  1001 0.65 -
SOLCI005390200       -           1058 EOG093609SU          -            412    0.0002   22.0   0.0   1   1   4.6e-06   0.00032   21.4   0.0    50   188   821   977   790   982 0.68 -
SOLCI007315900       -            555 EOG093609SU          -            412   0.00021   22.0   0.0   1   1   5.4e-06   0.00038   21.2   0.0   104   166   253   319   235   329 0.81 -
SOLCI003235100       -            973 EOG093609SU          -            412   0.00022   21.9   0.0   1   2   0.00011    0.0073   16.9   0.0     6   136   669   806   665   809 0.76 -
SOLCI003235100       -            973 EOG093609SU          -            412   0.00022   21.9   0.0   2   2       0.8        56    4.1   0.0   162   229   806   872   803   888 0.74 -
SOLCI002882100       -            159 EOG093609SU          -            412   0.00023   21.9   0.0   1   1   4.2e-06   0.00029   21.5   0.0   119   152    18    51     6    69 0.85 -
SOLCI000006900       -            767 EOG093609SU          -            412    0.0003   21.5   0.0   1   1   6.9e-06   0.00048   20.8   0.0    11   149   487   641   479   648 0.68 -
SOLCI002274100       -             93 EOG093609SU          -            412   0.00034   21.3   0.0   1   1   5.4e-06   0.00038   21.1   0.0   119   166    19    70     7    78 0.79 -
SOLCI005546300       -            777 EOG093609SU          -            412   0.00053   20.7   0.1   1   1   1.6e-05    0.0011   19.6   0.1   112   147   693   727   562   747 0.63 -
SOLCI002696900       -            680 EOG093609SU          -            412   0.00054   20.6   0.0   1   1   2.1e-05    0.0015   19.2   0.0    10   145   519   662   511   666 0.63 -
SOLCI003615700       -            504 EOG093609SU          -            412   0.00063   20.4   0.2   1   1   1.4e-05   0.00095   19.8   0.2    29   150   356   483   347   496 0.73 -
SOLCI006246600       -             97 EOG093609SU          -            412   0.00063   20.4   0.1   1   1   1.1e-05   0.00078   20.1   0.1     5    73     4    71     2    80 0.81 -
SOLCI006476300       -            150 EOG093609SU          -            412   0.00074   20.2   0.0   1   1   1.1e-05   0.00074   20.2   0.0   112   147    75   113    29   134 0.86 -
SOLCI003768500       -            216 EOG093609SU          -            412   0.00078   20.1   0.0   1   1   1.3e-05    0.0009   19.9   0.0   118   149   114   145    46   176 0.81 -
SOLCI004061300       -            771 EOG093609SU          -            412   0.00079   20.1   0.0   1   1   4.4e-05    0.0031   18.1   0.0    52   159   499   614   463   623 0.72 -
SOLCI002638200       -            273 EOG093609SU          -            412   0.00082   20.0   0.0   1   1   1.6e-05    0.0011   19.6   0.0    25    94   174   243   157   268 0.82 -
SOLCI003132000       -            257 EOG093609SU          -            412   0.00083   20.0   0.0   1   1     2e-05    0.0014   19.3   0.0   118   146   158   186    40   211 0.80 -
SOLCI006836500       -            179 EOG093609SU          -            412   0.00083   20.0   0.0   1   1   1.5e-05     0.001   19.7   0.0   136   192     3    63     1    87 0.79 -
SOLCI001789600       -            605 EOG093609SU          -            412     0.001   19.8   0.0   1   1   2.3e-05    0.0016   19.1   0.0   109   194   444   530   435   551 0.83 -
SOLCI005915700       -            608 EOG093609SU          -            412    0.0014   19.3   0.0   1   1   3.2e-05    0.0022   18.6   0.0    21   194   326   512   311   526 0.75 -
SOLCI003185200       -            625 EOG093609SU          -            412    0.0018   18.9   0.0   1   1   4.5e-05    0.0031   18.1   0.0    50   197   364   523   325   538 0.63 -
SOLCI000899100       -            963 EOG093609SU          -            412    0.0019   18.8   0.0   1   1   4.7e-05    0.0033   18.1   0.0    31   149   726   848   716   860 0.80 -
SOLCI005143300       -            768 EOG093609SU          -            412    0.0023   18.6   0.0   1   2       8.1   5.6e+02    0.8   0.0    12    81   502   570   494   579 0.70 -
SOLCI005143300       -            768 EOG093609SU          -            412    0.0023   18.6   0.0   2   2   0.00031     0.022   15.3   0.0   127   191   578   648   571   698 0.73 -
SOLCI006562500       -            491 EOG093609SU          -            412    0.0023   18.6   0.0   1   1   4.8e-05    0.0034   18.0   0.0   107   190   164   248   155   282 0.80 -
SOLCI006724800       -            137 EOG093609SU          -            412    0.0025   18.4   0.0   1   1   4.5e-05    0.0031   18.1   0.0   119   166    47   102    38   112 0.73 -
SOLCI000086600       -            554 EOG093609SU          -            412    0.0026   18.4   0.2   1   2      0.23        16    5.9   0.1    98   133   164   200    55   205 0.53 -
SOLCI000086600       -            554 EOG093609SU          -            412    0.0026   18.4   0.2   2   2     0.014      0.98    9.9   0.0   134   195   330   392   320   401 0.78 -
SOLCI002026400       -            101 EOG093609SU          -            412    0.0028   18.3   0.0   1   1   4.6e-05    0.0032   18.1   0.0   137   194     6    65     2    86 0.80 -
SOLCI004408700       -            668 EOG093609SU          -            412    0.0037   17.9   0.0   1   1   7.9e-05    0.0055   17.3   0.0    58   196   431   587   398   638 0.81 -
SOLCI002230100       -            610 EOG093609SU          -            412     0.004   17.8   0.0   1   1   0.00012    0.0081   16.8   0.0    46   195   346   514   317   530 0.70 -
SOLCI003087200       -            491 EOG093609SU          -            412    0.0045   17.6   0.0   1   1   9.7e-05    0.0067   17.0   0.0   107   190   164   248   151   273 0.77 -
SOLCI003747800       -             78 EOG093609SU          -            412    0.0057   17.3   0.0   1   1   8.6e-05     0.006   17.2   0.0   126   196     1    71     1    77 0.79 -
SOLCI003658400       -            358 EOG093609SU          -            412    0.0062   17.1   0.0   1   1   0.00013    0.0092   16.6   0.0    12   191    85   279    79   295 0.64 -
SOLCI004261800       -            414 EOG093609SU          -            412    0.0064   17.1   0.0   1   1   0.00021     0.014   15.9   0.0   136   193   228   291   219   314 0.78 -
SOLCI001911900       -            189 EOG093609SU          -            412    0.0069   17.0   0.1   1   1   0.00017     0.012   16.2   0.0   215   263    25    75     5   109 0.82 -
SOLCI001286300       -             99 EOG093609SU          -            412      0.01   16.4   0.1   1   1   0.00016     0.011   16.3   0.1     5    78     3    78     1    88 0.76 -
SOLCI007246100       -            380 EOG093609SU          -            412      0.01   16.4   0.0   1   1   0.00019     0.013   16.1   0.0    12   192    85   277    79   317 0.67 -
SOLCI004773600       -            550 EOG093609SU          -            412      0.01   16.4   0.1   1   2      0.28        20    5.6   0.1   107   133   167   194    49   198 0.71 -
SOLCI004773600       -            550 EOG093609SU          -            412      0.01   16.4   0.1   2   2     0.064       4.5    7.7   0.0   137   195   315   374   305   383 0.79 -
SOLCI006854500       -            180 EOG093609SU          -            412      0.01   16.4   0.0   1   1   0.00018     0.013   16.1   0.0    51   143    49   150    41   168 0.79 -
SOLCI004856000       -            460 EOG093609SU          -            412     0.011   16.3   0.0   1   1   0.00022     0.016   15.8   0.0    12    89   363   439   358   446 0.85 -
SOLCI004903400       -            826 EOG093609SU          -            412     0.012   16.2   0.0   1   1   0.00036     0.025   15.1   0.0    97   132   670   705   657   711 0.87 -
SOLCI002139600       -            759 EOG093609SU          -            412     0.013   16.1   0.1   1   1   0.00095     0.066   13.8   0.0   106   148   589   634   516   643 0.64 -
SOLCI001902500       -            894 EOG093609SU          -            412     0.014   15.9   0.0   1   1   0.00034     0.024   15.2   0.0   107   197   724   820   614   827 0.65 -
SOLCI002233100       -            227 EOG093609SU          -            412     0.015   15.9   0.0   1   1   0.00022     0.015   15.9   0.0    96   148   111   164    45   203 0.81 -
SOLCI004464300       -            122 EOG093609SU          -            412     0.016   15.8   0.0   1   1   0.00033     0.023   15.3   0.0     6    67    54   117    51   120 0.85 -
SOLCI001280000       -            613 EOG093609SU          -            412     0.018   15.6   0.0   1   1   0.00042     0.029   14.9   0.0    11   146   426   582   417   608 0.63 -
SOLCI002820300       -            226 EOG093609SU          -            412     0.021   15.4   0.0   1   1   0.00034     0.024   15.2   0.0   101   148   115   163    72   198 0.82 -
SOLCI005936100       -           1552 EOG093609SU          -            412     0.021   15.4   0.0   1   1   0.00048     0.033   14.7   0.0    12   143    33   169    26   175 0.70 -
SOLCI004016200       -            372 EOG093609SU          -            412     0.022   15.3   0.0   1   1   0.00046     0.032   14.8   0.0    49   190   116   272    97   282 0.76 -
SOLCI005495400       -            122 EOG093609SU          -            412     0.033   14.7   0.1   1   1   0.00056     0.039   14.5   0.1     3    91    29   112    27   120 0.82 -
SOLCI000500800       -            114 EOG093609SU          -            412     0.037   14.6   0.5   1   1   0.00058      0.04   14.5   0.5   108   144    75   111     4   114 0.88 -
SOLCI001511700       -            651 EOG093609SU          -            412     0.037   14.6   0.0   1   1     0.012      0.83   10.1   0.0    40   197   408   558   374   565 0.72 -
SOLCI003111900       -            492 EOG093609SU          -            412     0.051   14.1   0.0   1   1    0.0011     0.074   13.6   0.0    57   190   109   248    96   266 0.71 -
SOLCI004757500       -            148 EOG093609SU          -            412     0.051   14.1   0.2   1   1   0.00088     0.061   13.9   0.2    43   132    52   147    34   148 0.79 -
SOLCI004731100       -            260 EOG093609SU          -            412     0.055   14.0   0.0   1   1    0.0014     0.099   13.2   0.0    50   147    64   176    30   198 0.79 -
SOLCI002660800       -            351 EOG093609SU          -            412     0.071   13.7   0.1   1   1    0.0025      0.18   12.4   0.1   118   192   200   278   181   293 0.71 -
SOLCI003763100       -            601 EOG093609SU          -            412     0.078   13.5   0.0   1   1    0.0017      0.12   13.0   0.0    55   196   347   502   315   510 0.68 -
SOLCI006784700       -            101 EOG093609SU          -            412     0.082   13.5   0.0   1   1    0.0013     0.087   13.4   0.0     8    68     8    73     5   101 0.69 -
SOLCI004284300       -            403 EOG093609SU          -            412     0.089   13.3   0.0   1   1    0.0018      0.13   12.8   0.0   119   145   266   292   200   318 0.75 -
SOLCI003203700       -            170 EOG093609SU          -            412      0.12   12.9   0.2   1   1    0.0024      0.17   12.4   0.2   102   149   119   166    88   169 0.74 -
SOLCI006458900       -            629 EOG093609SU          -            412      0.12   12.9   0.0   1   1    0.0067      0.47   11.0   0.0    19   147   346   482   330   558 0.74 -
SOLCI005193700       -            581 EOG093609SU          -            412      0.12   12.9   0.0   1   1     0.004      0.28   11.7   0.0   118   202   397   489   371   515 0.83 -
SOLCI007399500       -            648 EOG093609SU          -            412      0.13   12.8   0.0   1   1     0.003      0.21   12.1   0.0   121   194   460   533   384   539 0.85 -
SOLCI006867800       -            769 EOG093609SU          -            412      0.19   12.2   0.0   1   1    0.0042      0.29   11.6   0.0    12   149   488   641   478   658 0.64 -
SOLCI002872200       -            113 EOG093609SU          -            412      0.23   12.0   0.0   1   1    0.0038      0.27   11.8   0.0   188   249     2    69     1    74 0.80 -
SOLCI002707300       -            708 EOG093609SU          -            412      0.26   11.8   0.0   1   1    0.0051      0.36   11.4   0.0   107   146   256   300   217   409 0.74 -
SOLCI003953100       -            143 EOG093609SU          -            412      0.32   11.5   0.0   1   1    0.0061      0.42   11.1   0.0   156   197     8    51     2    65 0.79 -
SOLCI002346600       -            183 EOG093609SU          -            412      0.32   11.5   0.0   1   1    0.0055      0.38   11.2   0.0   138   188     2    60     1    88 0.75 -
SOLCI006700900       -            934 EOG093609SU          -            412      0.36   11.3   0.0   1   1     0.023       1.6    9.2   0.0    99   146   173   221    99   353 0.70 -
SOLCI003792900       -            709 EOG093609SU          -            412      0.41   11.2   0.0   1   1    0.0083      0.58   10.7   0.0    77   146   227   305   220   396 0.70 -
SOLCI000711800       -            732 EOG093609SU          -            412       0.6   10.6   0.0   1   1     0.012      0.83   10.1   0.0   107   146   240   284   200   340 0.78 -
SOLCI003797100       -            944 EOG093609SU          -            412      0.76   10.3   0.1   1   1     0.034       2.4    8.6   0.1    56   136   728   811   711   856 0.73 -
#
# Program:         hmmsearch
# Version:         3.1b2 (February 2015)
# Pipeline mode:   SEARCH
# Query file:      /home/pgsb/tetiana.nosenko/lineages/embryophyta_odb9//hmms/EOG093609SU.hmm
# Target file:     /nfs/pgsb/data/S_chilense/Schilense_genome/Solanum_chilense_v3.3_protein.fa
# Option settings: hmmsearch -o ./tmp/temp_Schil_BUSCO_prot_1362887668 --domtblout /home/ibis/tetiana.nosenko/Documents/S_chilense/11_S_chilense_genome/Schilense_genome_sequence/BUSCO_assessment/run_Schil_BUSCO_prot/hmmer_output/EOG093609SU.out.1 --cpu 1 /home/pgsb/tetiana.nosenko/lineages/embryophyta_odb9//hmms/EOG093609SU.hmm /nfs/pgsb/data/S_chilense/Schilense_genome/Solanum_chilense_v3.3_protein.fa 
# Current dir:     /home/ibis/tetiana.nosenko/Documents/S_chilense/11_S_chilense_genome/Schilense_genome_sequence/BUSCO_assessment
# Date:            Wed Mar  8 09:21:36 2017
# [ok]
```
