## Supplementary material for "The *de novo* reference genome and transcriptome assemblies of the wild tomato species *Solanum chilense*": EOG093609TH.out.1

```
#                                                                            --- full sequence --- -------------- this domain -------------   hmm coord   ali coord   env coord
# target name        accession   tlen query name           accession   qlen   E-value  score  bias   #  of  c-Evalue  i-Evalue  score  bias  from    to  from    to  from    to  acc description of target
#------------------- ---------- ----- -------------------- ---------- ----- --------- ------ ----- --- --- --------- --------- ------ ----- ----- ----- ----- ----- ----- ----- ---- ---------------------
SOLCI000988000       -            443 EOG093609TH          -            359  9.6e-176  586.1  11.3   1   1    5e-178  1.4e-174  582.4  11.3     1   359    34   443    34   443 0.92 -
SOLCI000355800       -            447 EOG093609TH          -            359     4e-57  195.9  27.9   1   5   2.3e-13   6.1e-10   40.7   0.3   290   353    20    83     3    89 0.90 -
SOLCI000355800       -            447 EOG093609TH          -            359     4e-57  195.9  27.9   2   5   9.4e-19   2.5e-15   58.4   0.4   258   353    91   188    87   191 0.95 -
SOLCI000355800       -            447 EOG093609TH          -            359     4e-57  195.9  27.9   3   5   8.1e-17   2.2e-13   52.0   0.9   260   355   145   242   143   245 0.92 -
SOLCI000355800       -            447 EOG093609TH          -            359     4e-57  195.9  27.9   4   5   5.5e-15   1.5e-11   46.0   1.5    92   160   243   313   241   322 0.89 -
SOLCI000355800       -            447 EOG093609TH          -            359     4e-57  195.9  27.9   5   5   3.2e-15   8.6e-12   46.8   0.5   263   342   304   387   304   397 0.87 -
SOLCI002679400       -            452 EOG093609TH          -            359   4.1e-57  195.9  22.5   1   5      0.09   2.4e+02    2.5   0.1    97   114    47    64    30    79 0.68 -
SOLCI002679400       -            452 EOG093609TH          -            359   4.1e-57  195.9  22.5   2   5     4e-12   1.1e-08   36.6   2.8    84   161   115   192   107   194 0.87 -
SOLCI002679400       -            452 EOG093609TH          -            359   4.1e-57  195.9  22.5   3   5   9.2e-14   2.5e-10   42.0   0.3    14   113   148   247   145   254 0.90 -
SOLCI002679400       -            452 EOG093609TH          -            359   4.1e-57  195.9  22.5   4   5   1.5e-27   3.9e-24   87.4   0.5    16   160   259   405   248   405 0.93 -
SOLCI002679400       -            452 EOG093609TH          -            359   4.1e-57  195.9  22.5   5   5   4.5e-21   1.2e-17   66.0   0.7    15   142   309   446   305   451 0.83 -
SOLCI002173400       -            390 EOG093609TH          -            359   1.9e-48  167.3  18.0   1   3   9.1e-20   2.5e-16   61.7   3.6    41   163     2   127     1   139 0.91 -
SOLCI002173400       -            390 EOG093609TH          -            359   1.9e-48  167.3  18.0   2   3   3.2e-06    0.0085   17.2   0.3   271   314   133   176   128   179 0.84 -
SOLCI002173400       -            390 EOG093609TH          -            359   1.9e-48  167.3  18.0   3   3   9.2e-31   2.5e-27   97.9   1.4    15   161   188   336   182   348 0.94 -
SOLCI004457000       -            417 EOG093609TH          -            359   3.2e-44  153.4  21.0   1   4     0.027        72    4.3   0.6   310   333    32    55     6    61 0.72 -
SOLCI004457000       -            417 EOG093609TH          -            359   3.2e-44  153.4  21.0   2   4   5.2e-30   1.4e-26   95.4   2.5   192   354    58   245    49   247 0.82 -
SOLCI004457000       -            417 EOG093609TH          -            359   3.2e-44  153.4  21.0   3   4   4.2e-17   1.1e-13   53.0   1.9     9   153   215   360   210   366 0.87 -
SOLCI004457000       -            417 EOG093609TH          -            359   3.2e-44  153.4  21.0   4   4   1.4e-10   3.7e-07   31.5   1.9    31   141   288   412   287   415 0.70 -
SOLCI003172500       -            394 EOG093609TH          -            359   6.3e-41  142.6  14.2   1   4   1.8e-07   0.00048   21.3   0.1   306   339    16    49    13    53 0.92 -
SOLCI003172500       -            394 EOG093609TH          -            359   6.3e-41  142.6  14.2   2   4   3.1e-14   8.4e-11   43.5   0.9   245   358    56   173    50   174 0.91 -
SOLCI003172500       -            394 EOG093609TH          -            359   6.3e-41  142.6  14.2   3   4   2.2e-20     6e-17   63.7   0.1     2   152   129   282   128   295 0.84 -
SOLCI003172500       -            394 EOG093609TH          -            359   6.3e-41  142.6  14.2   4   4   2.4e-10   6.3e-07   30.8   0.5   276   353   304   381   291   386 0.85 -
SOLCI002717400       -            468 EOG093609TH          -            359   2.5e-36  127.5  18.0   1   4   3.1e-07   0.00082   20.5   1.8    90   155    71   139    65   161 0.73 -
SOLCI002717400       -            468 EOG093609TH          -            359   2.5e-36  127.5  18.0   2   4   5.4e-12   1.4e-08   36.2   0.5   268   344   190   267   178   278 0.85 -
SOLCI002717400       -            468 EOG093609TH          -            359   2.5e-36  127.5  18.0   3   4   2.4e-05     0.066   14.3   0.1   294   339   296   341   287   343 0.61 -
SOLCI002717400       -            468 EOG093609TH          -            359   2.5e-36  127.5  18.0   4   4   1.9e-21   5.2e-18   67.2   0.3    13   144   330   465   325   467 0.88 -
SOLCI003704900       -            575 EOG093609TH          -            359   2.7e-35  124.1  10.1   1   5     2e-09   5.5e-06   27.7   0.0   290   336    18    64    10    77 0.86 -
SOLCI003704900       -            575 EOG093609TH          -            359   2.7e-35  124.1  10.1   2   5     5e-17   1.3e-13   52.7   1.3    26   152    74   221    69   224 0.75 -
SOLCI003704900       -            575 EOG093609TH          -            359   2.7e-35  124.1  10.1   3   5   3.7e-06      0.01   16.9   0.1   261   328   226   305   221   312 0.73 -
SOLCI003704900       -            575 EOG093609TH          -            359   2.7e-35  124.1  10.1   4   5   1.2e-06    0.0033   18.5   0.0     1    65   290   357   290   366 0.74 -
SOLCI003704900       -            575 EOG093609TH          -            359   2.7e-35  124.1  10.1   5   5   1.6e-05     0.044   14.8   0.1   290   334   383   428   372   430 0.90 -
SOLCI004565500       -           1079 EOG093609TH          -            359   4.8e-35  123.3  11.4   1   3   1.6e-14   4.4e-11   44.4   0.5   280   349   281   350   253   350 0.88 -
SOLCI004565500       -           1079 EOG093609TH          -            359   4.8e-35  123.3  11.4   2   3   1.6e-12   4.3e-09   37.9   0.4    27   178   344   511   342   516 0.82 -
SOLCI004565500       -           1079 EOG093609TH          -            359   4.8e-35  123.3  11.4   3   3   5.3e-17   1.4e-13   52.6   0.5   237   351   510   626   505   633 0.89 -
SOLCI003846000       -            466 EOG093609TH          -            359   6.1e-35  122.9  16.1   1   4    0.0016       4.4    8.3   0.0   253   278    14    39     6    59 0.72 -
SOLCI003846000       -            466 EOG093609TH          -            359   6.1e-35  122.9  16.1   2   4   2.9e-17   7.8e-14   53.5   2.0    29   161    64   199    55   207 0.86 -
SOLCI003846000       -            466 EOG093609TH          -            359   6.1e-35  122.9  16.1   3   4     1e-20   2.8e-17   64.8   3.0    26   158   227   374   218   377 0.82 -
SOLCI003846000       -            466 EOG093609TH          -            359   6.1e-35  122.9  16.1   4   4   1.2e-06    0.0033   18.5   0.1   184   253   328   406   323   445 0.73 -
SOLCI000467500       -           1072 EOG093609TH          -            359   3.4e-34  120.5  13.8   1   4   6.2e-14   1.7e-10   42.5   0.3   256   322   149   217   130   225 0.90 -
SOLCI000467500       -           1072 EOG093609TH          -            359   3.4e-34  120.5  13.8   2   4     3e-14     8e-11   43.6   1.4    22   113   239   330   222   333 0.84 -
SOLCI000467500       -           1072 EOG093609TH          -            359   3.4e-34  120.5  13.8   3   4   2.8e-06    0.0077   17.3   0.0   277   314   336   373   332   378 0.93 -
SOLCI000467500       -           1072 EOG093609TH          -            359   3.4e-34  120.5  13.8   4   4     0.002       5.3    8.0   0.0    24    53   445   474   431   496 0.83 -
SOLCI004862400       -           1063 EOG093609TH          -            359   5.6e-34  119.8   4.4   1   1   2.8e-35   7.5e-32  112.8   4.4    12   353   230   581   221   586 0.82 -
SOLCI004632000       -            770 EOG093609TH          -            359   5.8e-34  119.7   7.8   1   4   4.9e-13   1.3e-09   39.6   0.1   289   353   198   262   180   268 0.88 -
SOLCI004632000       -            770 EOG093609TH          -            359   5.8e-34  119.7   7.8   2   4   9.7e-09   2.6e-05   25.5   0.5   277   357   292   373   263   375 0.85 -
SOLCI004632000       -            770 EOG093609TH          -            359   5.8e-34  119.7   7.8   3   4   3.8e-07     0.001   20.2   0.0    45   124   389   466   380   475 0.87 -
SOLCI004632000       -            770 EOG093609TH          -            359   5.8e-34  119.7   7.8   4   4   3.7e-12   9.9e-09   36.7   0.1   282   352   465   536   458   542 0.84 -
SOLCI002053300       -            788 EOG093609TH          -            359   3.3e-33  117.2   7.7   1   4   1.2e-14   3.2e-11   44.9   0.2   279   356   262   339   234   342 0.89 -
SOLCI002053300       -            788 EOG093609TH          -            359   3.3e-33  117.2   7.7   2   4   7.4e-11     2e-07   32.4   0.6    27   143   326   442   325   444 0.81 -
SOLCI002053300       -            788 EOG093609TH          -            359   3.3e-33  117.2   7.7   3   4    0.0024       6.5    7.7   0.0    44   314   457   515   444   518 0.51 -
SOLCI002053300       -            788 EOG093609TH          -            359   3.3e-33  117.2   7.7   4   4   1.1e-13   2.9e-10   41.7   0.1   273   352   520   600   512   606 0.86 -
SOLCI002855800       -           1031 EOG093609TH          -            359     4e-33  117.0  15.0   1   4   1.6e-10   4.4e-07   31.3   0.1   272   349   269   346   261   346 0.91 -
SOLCI002855800       -           1031 EOG093609TH          -            359     4e-33  117.0  15.0   2   4     7e-13   1.9e-09   39.1   2.5    26   161   339   492   338   508 0.80 -
SOLCI002855800       -           1031 EOG093609TH          -            359     4e-33  117.0  15.0   3   4   3.4e-06    0.0092   17.1   0.1   200   235   511   546   501   556 0.83 -
SOLCI002855800       -           1031 EOG093609TH          -            359     4e-33  117.0  15.0   4   4     1e-12   2.8e-09   38.5   0.1   282   353   554   626   546   632 0.85 -
SOLCI004686300       -           1101 EOG093609TH          -            359   5.2e-33  116.6  17.6   1   3   1.2e-05     0.032   15.3   2.9    68   161   230   340   215   347 0.70 -
SOLCI004686300       -           1101 EOG093609TH          -            359   5.2e-33  116.6  17.6   2   3   1.4e-09   3.7e-06   28.2   0.3   268   353   285   370   273   371 0.88 -
SOLCI004686300       -           1101 EOG093609TH          -            359   5.2e-33  116.6  17.6   3   3   1.1e-31   2.9e-28  101.0  11.9    26   353   307   643   307   648 0.83 -
SOLCI005055300       -            533 EOG093609TH          -            359   6.5e-33  116.3   7.3   1   5   2.3e-11   6.2e-08   34.1   0.2   290   356   144   210   136   213 0.90 -
SOLCI005055300       -            533 EOG093609TH          -            359   6.5e-33  116.3   7.3   2   5   1.6e-07   0.00042   21.5   0.0   278   356   238   317   222   320 0.91 -
SOLCI005055300       -            533 EOG093609TH          -            359   6.5e-33  116.3   7.3   3   5   1.4e-05     0.039   15.0   0.1   309   355   325   373   317   377 0.83 -
SOLCI005055300       -            533 EOG093609TH          -            359   6.5e-33  116.3   7.3   4   5   4.4e-12   1.2e-08   36.4   1.0   239   329   357   451   355   468 0.88 -
SOLCI005055300       -            533 EOG093609TH          -            359   6.5e-33  116.3   7.3   5   5   4.6e-05      0.12   13.4   0.0   280   334   463   524   450   530 0.67 -
SOLCI003531100       -            887 EOG093609TH          -            359   3.5e-32  113.9  10.1   1   1   4.2e-33   1.1e-29  105.6   9.8     4   353   253   613   251   618 0.83 -
SOLCI001657700       -            493 EOG093609TH          -            359   9.5e-32  112.4  15.1   1   3    0.0095        26    5.7   0.1   135   156    68    89    47   107 0.87 -
SOLCI001657700       -            493 EOG093609TH          -            359   9.5e-32  112.4  15.1   2   3   4.7e-10   1.3e-06   29.8   0.2   283   339   228   285   217   290 0.81 -
SOLCI001657700       -            493 EOG093609TH          -            359   9.5e-32  112.4  15.1   3   3   4.8e-22   1.3e-18   69.2   1.6   201   357   316   489   311   491 0.82 -
SOLCI000409200       -            526 EOG093609TH          -            359   1.2e-31  112.1   4.8   1   4   1.8e-15   4.9e-12   47.6   0.1    16   118    36   141    21   150 0.65 -
SOLCI000409200       -            526 EOG093609TH          -            359   1.2e-31  112.1   4.8   2   4   0.00011      0.29   12.1   0.0   196   243   148   197   138   204 0.79 -
SOLCI000409200       -            526 EOG093609TH          -            359   1.2e-31  112.1   4.8   3   4   8.6e-10   2.3e-06   28.9   0.0   279   343   209   273   197   275 0.90 -
SOLCI000409200       -            526 EOG093609TH          -            359   1.2e-31  112.1   4.8   4   4   6.4e-08   0.00017   22.7   0.5    22   143   273   390   267   396 0.74 -
SOLCI005289000       -           1107 EOG093609TH          -            359   2.9e-31  110.8  20.8   1   5   0.00016      0.44   11.6   4.2    68   161   236   346   223   351 0.71 -
SOLCI005289000       -           1107 EOG093609TH          -            359   2.9e-31  110.8  20.8   2   5   5.3e-08   0.00014   23.0   0.2   295   352   318   375   292   375 0.84 -
SOLCI005289000       -           1107 EOG093609TH          -            359   2.9e-31  110.8  20.8   3   5     1e-08   2.7e-05   25.4   0.2   279   348   354   424   347   425 0.87 -
SOLCI005289000       -           1107 EOG093609TH          -            359   2.9e-31  110.8  20.8   4   5   1.8e-13   4.8e-10   41.0   2.8    26   160   418   566   405   568 0.79 -
SOLCI005289000       -           1107 EOG093609TH          -            359   2.9e-31  110.8  20.8   5   5   1.3e-16   3.5e-13   51.3   0.1   250   353   540   649   538   654 0.84 -
SOLCI005248500       -            481 EOG093609TH          -            359   5.9e-28  100.0   0.4   1   3   2.5e-14   6.7e-11   43.8   0.0    19   160   156   302   139   303 0.86 -
SOLCI005248500       -            481 EOG093609TH          -            359   5.9e-28  100.0   0.4   2   3   5.4e-12   1.5e-08   36.1   0.0   269   358   301   392   293   393 0.88 -
SOLCI005248500       -            481 EOG093609TH          -            359   5.9e-28  100.0   0.4   3   3   9.1e-06     0.024   15.7   0.0    14    61   418   466   403   476 0.81 -
SOLCI006822300       -            239 EOG093609TH          -            359     2e-19   71.9   0.5   1   3   1.5e-07    0.0004   21.5   0.0   270   349     5    89     1    89 0.82 -
SOLCI006822300       -            239 EOG093609TH          -            359     2e-19   71.9   0.5   2   3   4.4e-11   1.2e-07   33.2   0.0   288   358    80   150    70   151 0.89 -
SOLCI006822300       -            239 EOG093609TH          -            359     2e-19   71.9   0.5   3   3   3.2e-06    0.0086   17.2   0.0    14    61   176   224   162   234 0.81 -
SOLCI000845100       -            146 EOG093609TH          -            359      0.31   12.1   0.0   1   1   0.00012      0.32   12.0   0.0   181   268    13   100     4   135 0.83 -
SOLCI007208300       -            163 EOG093609TH          -            359      0.55   11.2   0.0   1   1   0.00026       0.7   10.9   0.0   262   306    77   121    60   126 0.88 -
#
# Program:         hmmsearch
# Version:         3.1b2 (February 2015)
# Pipeline mode:   SEARCH
# Query file:      /home/pgsb/tetiana.nosenko/lineages/embryophyta_odb9//hmms/EOG093609TH.hmm
# Target file:     /nfs/pgsb/data/S_chilense/Schilense_genome/Solanum_chilense_v3.3_protein.fa
# Option settings: hmmsearch -o ./tmp/temp_Schil_BUSCO_prot_1362887668 --domtblout /home/ibis/tetiana.nosenko/Documents/S_chilense/11_S_chilense_genome/Schilense_genome_sequence/BUSCO_assessment/run_Schil_BUSCO_prot/hmmer_output/EOG093609TH.out.1 --cpu 1 /home/pgsb/tetiana.nosenko/lineages/embryophyta_odb9//hmms/EOG093609TH.hmm /nfs/pgsb/data/S_chilense/Schilense_genome/Solanum_chilense_v3.3_protein.fa 
# Current dir:     /home/ibis/tetiana.nosenko/Documents/S_chilense/11_S_chilense_genome/Schilense_genome_sequence/BUSCO_assessment
# Date:            Wed Mar  8 09:21:34 2017
# [ok]
```
