## Supplementary material for "The *de novo* reference genome and transcriptome assemblies of the wild tomato species *Solanum chilense*": EOG093609UI.out.1

```
#                                                                            --- full sequence --- -------------- this domain -------------   hmm coord   ali coord   env coord
# target name        accession   tlen query name           accession   qlen   E-value  score  bias   #  of  c-Evalue  i-Evalue  score  bias  from    to  from    to  from    to  acc description of target
#------------------- ---------- ----- -------------------- ---------- ----- --------- ------ ----- --- --- --------- --------- ------ ----- ----- ----- ----- ----- ----- ----- ---- ---------------------
SOLCI002191600       -            448 EOG093609UI          -            419  3.7e-229  762.7   3.6   1   1    1e-230  3.9e-228  759.3   3.6     1   418     1   430     1   448 0.95 -
SOLCI000751500       -           1074 EOG093609UI          -            419   1.1e-42  148.4   2.1   1   2   2.7e-35     1e-32  115.6   1.2    11   183    11   196     7   208 0.87 -
SOLCI000751500       -           1074 EOG093609UI          -            419   1.1e-42  148.4   2.1   2   2   7.7e-09   2.9e-06   28.5   0.0   230   382   216   382   202   422 0.77 -
SOLCI007105700       -            485 EOG093609UI          -            419   2.6e-31  111.0   7.1   1   3   1.9e-14     7e-12   47.0   0.2    56   166   112   217    96   237 0.86 -
SOLCI007105700       -            485 EOG093609UI          -            419   2.6e-31  111.0   7.1   2   3   0.00013     0.048   14.6   0.2   101   195   241   333   218   340 0.77 -
SOLCI007105700       -            485 EOG093609UI          -            419   2.6e-31  111.0   7.1   3   3   2.5e-15   9.6e-13   49.8   0.3    57   181   365   483   343   485 0.93 -
SOLCI005994700       -            340 EOG093609UI          -            419   9.4e-31  109.1   0.8   1   2     6e-18   2.3e-15   58.5   0.2    60   184    46   166    33   174 0.86 -
SOLCI005994700       -            340 EOG093609UI          -            419   9.4e-31  109.1   0.8   2   2   3.3e-15   1.2e-12   49.4   0.0    10   177   174   334   165   337 0.89 -
SOLCI004978600       -            315 EOG093609UI          -            419   1.4e-29  105.2   9.5   1   4   2.3e-18   8.7e-16   59.8   1.0    57   185    20   142     3   150 0.90 -
SOLCI004978600       -            315 EOG093609UI          -            419   1.4e-29  105.2   9.5   2   4   4.6e-08   1.8e-05   25.9   0.2   105   182   146   224   138   233 0.86 -
SOLCI004978600       -            315 EOG093609UI          -            419   1.4e-29  105.2   9.5   3   4      0.07        27    5.5   0.0   119   158   203   242   187   247 0.87 -
SOLCI004978600       -            315 EOG093609UI          -            419   1.4e-29  105.2   9.5   4   4   1.2e-07   4.5e-05   24.5   0.3   122   183   251   314   225   315 0.85 -
SOLCI001606300       -            590 EOG093609UI          -            419   5.2e-28  100.1   8.0   1   4    0.0012      0.44   11.4   0.0   110   147   240   277   234   288 0.77 -
SOLCI001606300       -            590 EOG093609UI          -            419   5.2e-28  100.1   8.0   2   4     2e-12   7.6e-10   40.3   0.6    61   176   298   405   288   417 0.85 -
SOLCI001606300       -            590 EOG093609UI          -            419   5.2e-28  100.1   8.0   3   4     4e-09   1.5e-06   29.4   0.7   106   186   378   457   376   462 0.93 -
SOLCI001606300       -            590 EOG093609UI          -            419   5.2e-28  100.1   8.0   4   4   2.7e-14     1e-11   46.4   0.8    60   186   421   550   420   560 0.85 -
SOLCI005944000       -            487 EOG093609UI          -            419   1.2e-27   99.0  10.3   1   4   1.8e-06   0.00068   20.7   0.1    48   142   127   228   112   238 0.76 -
SOLCI005944000       -            487 EOG093609UI          -            419   1.2e-27   99.0  10.3   2   4   4.3e-14   1.6e-11   45.8   0.8    16   153   146   280   142   282 0.87 -
SOLCI005944000       -            487 EOG093609UI          -            419   1.2e-27   99.0  10.3   3   4   1.1e-09   4.1e-07   31.3   0.6   106   185   275   353   273   360 0.93 -
SOLCI005944000       -            487 EOG093609UI          -            419   1.2e-27   99.0  10.3   4   4   7.4e-09   2.8e-06   28.5   0.1   108   185   360   446   355   462 0.84 -
SOLCI003508000       -            511 EOG093609UI          -            419   1.9e-27   98.2   6.1   1   3   2.9e-13   1.1e-10   43.0   0.3    56   185   157   296   128   306 0.75 -
SOLCI003508000       -            511 EOG093609UI          -            419   1.9e-27   98.2   6.1   2   3   2.4e-07   9.2e-05   23.5   0.1   114   185   308   378   298   387 0.89 -
SOLCI003508000       -            511 EOG093609UI          -            419   1.9e-27   98.2   6.1   3   3   3.6e-10   1.4e-07   32.8   0.0   111   187   388   473   381   481 0.80 -
SOLCI002711300       -            371 EOG093609UI          -            419   2.4e-27   97.9   7.3   1   4    0.0022      0.84   10.5   0.0   149   182    19    52    14    59 0.71 -
SOLCI002711300       -            371 EOG093609UI          -            419   2.4e-27   97.9   7.3   2   4   4.6e-10   1.7e-07   32.5   0.9    57   170    76   181    58   183 0.82 -
SOLCI002711300       -            371 EOG093609UI          -            419   2.4e-27   97.9   7.3   3   4   2.3e-07   8.5e-05   23.6   0.4   115   185   168   237   162   248 0.88 -
SOLCI002711300       -            371 EOG093609UI          -            419   2.4e-27   97.9   7.3   4   4     2e-10   7.6e-08   33.7   0.0   126   190   271   335   263   352 0.88 -
SOLCI003887000       -            950 EOG093609UI          -            419   2.4e-26   94.6  12.2   1   6   7.5e-06    0.0028   18.6   0.2    37   142    41   138    29   141 0.71 -
SOLCI003887000       -            950 EOG093609UI          -            419   2.4e-26   94.6  12.2   2   6   2.7e-12     1e-09   39.9   0.4    28   185    81   223    66   230 0.86 -
SOLCI003887000       -            950 EOG093609UI          -            419   2.4e-26   94.6  12.2   3   6       1.6   5.9e+02    1.1   0.0    66    99   264   297   245   316 0.79 -
SOLCI003887000       -            950 EOG093609UI          -            419   2.4e-26   94.6  12.2   4   6    0.0023      0.86   10.4   0.0    67   152   356   443   331   458 0.84 -
SOLCI003887000       -            950 EOG093609UI          -            419   2.4e-26   94.6  12.2   5   6   8.7e-13   3.3e-10   41.5   1.1    16   180   488   648   472   654 0.84 -
SOLCI003887000       -            950 EOG093609UI          -            419   2.4e-26   94.6  12.2   6   6      0.18        70    4.2   0.1   100   141   652   693   648   697 0.79 -
SOLCI000442600       -            609 EOG093609UI          -            419   2.3e-23   84.8   5.8   1   3   1.3e-05    0.0049   17.8   0.0    62   181    55   173    48   192 0.73 -
SOLCI000442600       -            609 EOG093609UI          -            419   2.3e-23   84.8   5.8   2   3   2.4e-09   9.3e-07   30.1   0.3   103   192   179   271   168   276 0.81 -
SOLCI000442600       -            609 EOG093609UI          -            419   2.3e-23   84.8   5.8   3   3   5.3e-12     2e-09   38.9   0.1    33   183   467   606   452   609 0.80 -
SOLCI004190000       -            230 EOG093609UI          -            419   2.3e-22   81.5   1.0   1   3   4.5e-05     0.017   16.0   0.1    95   150     7    62     3    66 0.85 -
SOLCI004190000       -            230 EOG093609UI          -            419   2.3e-22   81.5   1.0   2   3   6.8e-13   2.6e-10   41.8   0.1   107   184    61   138    57   142 0.93 -
SOLCI004190000       -            230 EOG093609UI          -            419   2.3e-22   81.5   1.0   3   3   1.9e-07   7.2e-05   23.9   0.0   100   170   138   209   135   222 0.89 -
SOLCI002121600       -            687 EOG093609UI          -            419   2.3e-22   81.5  13.0   1   3   6.1e-10   2.3e-07   32.1   1.8    52   181    96   219    76   228 0.91 -
SOLCI002121600       -            687 EOG093609UI          -            419   2.3e-22   81.5  13.0   2   3   6.8e-09   2.6e-06   28.6   1.0   106   185   228   307   223   313 0.94 -
SOLCI002121600       -            687 EOG093609UI          -            419   2.3e-22   81.5  13.0   3   3   1.2e-08   4.4e-06   27.9   0.1   101   188   307   396   304   409 0.83 -
SOLCI003135100       -            397 EOG093609UI          -            419   2.1e-21   78.4   7.3   1   3     2e-08   7.7e-06   27.1   0.1    99   179    92   177    59   185 0.79 -
SOLCI003135100       -            397 EOG093609UI          -            419   2.1e-21   78.4   7.3   2   3   1.4e-07   5.4e-05   24.3   0.5    53   154   183   281   174   283 0.93 -
SOLCI003135100       -            397 EOG093609UI          -            419   2.1e-21   78.4   7.3   3   3   3.8e-11   1.4e-08   36.1   1.1    54   181   271   391   267   395 0.94 -
SOLCI007330400       -            351 EOG093609UI          -            419   6.6e-19   70.1  19.9   1   5      0.02       7.4    7.4   0.0   148   184    14    56     8    62 0.80 -
SOLCI007330400       -            351 EOG093609UI          -            419   6.6e-19   70.1  19.9   2   5   0.00013     0.049   14.5   0.0   126   183    40   101    35   106 0.82 -
SOLCI007330400       -            351 EOG093609UI          -            419   6.6e-19   70.1  19.9   3   5   3.3e-10   1.3e-07   33.0   3.0    62   184    70   191    57   196 0.88 -
SOLCI007330400       -            351 EOG093609UI          -            419   6.6e-19   70.1  19.9   4   5   3.8e-10   1.4e-07   32.8   5.0    32   144   180   294   175   299 0.85 -
SOLCI007330400       -            351 EOG093609UI          -            419   6.6e-19   70.1  19.9   5   5   0.00024     0.092   13.6   0.2    79   149   276   350   275   351 0.73 -
SOLCI006635800       -            810 EOG093609UI          -            419   1.1e-18   69.4   2.8   1   2   4.5e-17   1.7e-14   55.6   1.0    23   181    28   171    15   178 0.90 -
SOLCI006635800       -            810 EOG093609UI          -            419   1.1e-18   69.4   2.8   2   2   0.00049      0.18   12.6   0.0    15    45   188   218   176   238 0.87 -
SOLCI001186500       -            798 EOG093609UI          -            419   2.1e-18   68.4   1.6   1   2   6.9e-17   2.6e-14   55.0   0.6    23   181    28   171    16   178 0.90 -
SOLCI001186500       -            798 EOG093609UI          -            419   2.1e-18   68.4   1.6   2   2     0.001      0.39   11.6   0.0    15    44   188   217   174   289 0.82 -
SOLCI004632600       -           1029 EOG093609UI          -            419   1.1e-17   66.1   1.3   1   3   1.8e-11     7e-09   37.1   0.2    15   181    17   169     4   172 0.87 -
SOLCI004632600       -           1029 EOG093609UI          -            419   1.1e-17   66.1   1.3   2   3   1.2e-10   4.4e-08   34.4   0.0    58   180    94   210    91   215 0.93 -
SOLCI004632600       -           1029 EOG093609UI          -            419   1.1e-17   66.1   1.3   3   3    0.0033       1.3    9.9   0.0    15    45   186   216   173   279 0.69 -
SOLCI006785700       -            677 EOG093609UI          -            419   2.2e-17   65.1   9.1   1   3       1.5   5.6e+02    1.2   0.1    47    94   340   386   335   396 0.78 -
SOLCI006785700       -            677 EOG093609UI          -            419   2.2e-17   65.1   9.1   2   3     1e-12   3.8e-10   41.2   2.1    60   181   422   537   415   544 0.91 -
SOLCI006785700       -            677 EOG093609UI          -            419   2.2e-17   65.1   9.1   3   3   7.4e-08   2.8e-05   25.2   0.1   108   184   548   624   538   638 0.70 -
SOLCI002068200       -            871 EOG093609UI          -            419   6.4e-17   63.6  17.8   1   5   8.3e-08   3.2e-05   25.0   0.5    50   166    46   156    27   174 0.88 -
SOLCI002068200       -            871 EOG093609UI          -            419   6.4e-17   63.6  17.8   2   5   0.00034      0.13   13.2   0.3    15   144   104   220   104   252 0.78 -
SOLCI002068200       -            871 EOG093609UI          -            419   6.4e-17   63.6  17.8   3   5       1.6   6.2e+02    1.0   0.0    68   155   310   397   276   402 0.81 -
SOLCI002068200       -            871 EOG093609UI          -            419   6.4e-17   63.6  17.8   4   5   1.1e-09   4.3e-07   31.2   3.9    28   184   414   566   395   575 0.79 -
SOLCI002068200       -            871 EOG093609UI          -            419   6.4e-17   63.6  17.8   5   5     0.063        24    5.7   0.2    13    95   578   651   565   663 0.72 -
SOLCI006027900       -            323 EOG093609UI          -            419     2e-16   61.9   1.6   1   3    0.0096       3.6    8.4   0.0   124   182    30    88    11    97 0.88 -
SOLCI006027900       -            323 EOG093609UI          -            419     2e-16   61.9   1.6   2   3   8.8e-09   3.3e-06   28.3   0.0    58   181    96   230    88   236 0.74 -
SOLCI006027900       -            323 EOG093609UI          -            419     2e-16   61.9   1.6   3   3   1.6e-07   6.2e-05   24.1   0.8    81   181   220   320   215   323 0.81 -
SOLCI001215900       -            916 EOG093609UI          -            419   3.1e-16   61.3   1.7   1   3    0.0014      0.51   11.2   0.0    60   176    11   121     5   125 0.80 -
SOLCI001215900       -            916 EOG093609UI          -            419   3.1e-16   61.3   1.7   2   3   5.6e-08   2.1e-05   25.6   0.1   126   181   113   170   112   178 0.88 -
SOLCI001215900       -            916 EOG093609UI          -            419   3.1e-16   61.3   1.7   3   3   2.8e-08     1e-05   26.6   0.1   111   183   184   258   177   270 0.86 -
SOLCI003769700       -            516 EOG093609UI          -            419   4.3e-16   60.8   8.1   1   2   1.2e-11   4.7e-09   37.7   3.6    54   186   213   341   206   410 0.88 -
SOLCI003769700       -            516 EOG093609UI          -            419   4.3e-16   60.8   8.1   2   2   3.8e-07   0.00014   22.9   0.1   121   183   448   511   396   516 0.82 -
SOLCI006086100       -            315 EOG093609UI          -            419   8.4e-16   59.9   2.2   1   3   3.2e-05     0.012   16.6   0.0    25   147     5   113     2   120 0.80 -
SOLCI006086100       -            315 EOG093609UI          -            419   8.4e-16   59.9   2.2   2   3   5.8e-06    0.0022   19.0   0.0    65   181   120   242   115   244 0.78 -
SOLCI006086100       -            315 EOG093609UI          -            419   8.4e-16   59.9   2.2   3   3   1.7e-06   0.00066   20.7   0.3   102   155   247   300   243   309 0.90 -
SOLCI001859500       -            920 EOG093609UI          -            419   1.9e-15   58.7   2.4   1   3     0.012       4.6    8.0   0.1    64   176    18   124     8   128 0.71 -
SOLCI001859500       -            920 EOG093609UI          -            419   1.9e-15   58.7   2.4   2   3   1.8e-07     7e-05   23.9   0.1   126   181   116   173   115   180 0.88 -
SOLCI001859500       -            920 EOG093609UI          -            419   1.9e-15   58.7   2.4   3   3   4.5e-09   1.7e-06   29.2   0.1   111   183   187   261   181   275 0.86 -
SOLCI005754900       -            929 EOG093609UI          -            419   2.1e-15   58.6   1.5   1   3     0.006       2.3    9.1   0.0    59   176    10   121     5   125 0.77 -
SOLCI005754900       -            929 EOG093609UI          -            419   2.1e-15   58.6   1.5   2   3   1.9e-07   7.2e-05   23.9   0.1   126   181   113   170   112   176 0.88 -
SOLCI005754900       -            929 EOG093609UI          -            419   2.1e-15   58.6   1.5   3   3     2e-08   7.4e-06   27.1   0.1   111   183   184   258   178   269 0.86 -
SOLCI001770700       -            580 EOG093609UI          -            419   3.3e-15   57.9  10.9   1   3   5.1e-11   1.9e-08   35.6   0.7    49   175   257   379   248   384 0.87 -
SOLCI001770700       -            580 EOG093609UI          -            419   3.3e-15   57.9  10.9   2   3     0.093        35    5.1   0.3    72   139   366   427   357   447 0.84 -
SOLCI001770700       -            580 EOG093609UI          -            419   3.3e-15   57.9  10.9   3   3   7.3e-08   2.8e-05   25.2   0.5   123   183   497   558   448   575 0.85 -
SOLCI000423000       -            326 EOG093609UI          -            419     4e-15   57.7  12.0   1   3     2e-13   7.7e-11   43.5   2.3    25   182    29   180    15   186 0.88 -
SOLCI000423000       -            326 EOG093609UI          -            419     4e-15   57.7  12.0   2   3   2.5e-05    0.0095   16.9   0.4    54    97   184   227   180   277 0.74 -
SOLCI000423000       -            326 EOG093609UI          -            419     4e-15   57.7  12.0   3   3      0.27     1e+02    3.6   0.4    67   140   238   322   230   325 0.50 -
SOLCI000662500       -            377 EOG093609UI          -            419   5.1e-15   57.3   6.5   1   4   3.4e-07   0.00013   23.1   0.1   108   182    61   135    54   143 0.92 -
SOLCI000662500       -            377 EOG093609UI          -            419   5.1e-15   57.3   6.5   2   4   1.5e-08   5.5e-06   27.6   0.1    67   146   110   191   103   201 0.86 -
SOLCI000662500       -            377 EOG093609UI          -            419   5.1e-15   57.3   6.5   3   4   1.3e-05    0.0051   17.8   0.0   111   184   203   278   198   289 0.86 -
SOLCI000662500       -            377 EOG093609UI          -            419   5.1e-15   57.3   6.5   4   4      0.46   1.7e+02    2.8   0.5    67   140   298   369   290   374 0.76 -
SOLCI006669800       -            580 EOG093609UI          -            419   2.4e-14   55.1  10.9   1   3   1.1e-09   4.3e-07   31.2   1.7    49   178   258   383   247   394 0.83 -
SOLCI006669800       -            580 EOG093609UI          -            419   2.4e-14   55.1  10.9   2   3      0.25        95    3.7   0.6    72   157   367   448   355   494 0.76 -
SOLCI006669800       -            580 EOG093609UI          -            419   2.4e-14   55.1  10.9   3   3     1e-08   3.9e-06   28.1   0.2   121   194   496   571   459   578 0.78 -
SOLCI001135400       -           1219 EOG093609UI          -            419   4.1e-14   54.3   8.0   1   3     0.035        13    6.5   0.0    11    41    50    79    38    85 0.81 -
SOLCI001135400       -           1219 EOG093609UI          -            419   4.1e-14   54.3   8.0   2   3   3.1e-08   1.2e-05   26.5   3.1    65   182    52   163    50   176 0.87 -
SOLCI001135400       -           1219 EOG093609UI          -            419   4.1e-14   54.3   8.0   3   3   1.4e-07   5.3e-05   24.3   0.1    57   150   197   286   191   382 0.87 -
SOLCI006758900       -            329 EOG093609UI          -            419   4.2e-14   54.3  12.4   1   4   0.00072      0.27   12.1   0.1   121   171    25    81     5    86 0.71 -
SOLCI006758900       -            329 EOG093609UI          -            419   4.2e-14   54.3  12.4   2   4   3.9e-13   1.5e-10   42.6   3.1    25   182    29   180    24   188 0.88 -
SOLCI006758900       -            329 EOG093609UI          -            419   4.2e-14   54.3  12.4   3   4   0.00014     0.052   14.4   0.4    53    97   183   227   179   278 0.75 -
SOLCI006758900       -            329 EOG093609UI          -            419   4.2e-14   54.3  12.4   4   4       1.1   4.1e+02    1.6   0.1   117   140   302   325   294   328 0.81 -
SOLCI004735100       -            509 EOG093609UI          -            419   5.7e-14   53.9  15.4   1   3   1.3e-10   5.1e-08   34.2   2.8    55   181   216   337   208   346 0.85 -
SOLCI004735100       -            509 EOG093609UI          -            419   5.7e-14   53.9  15.4   2   3    0.0011      0.42   11.5   0.2   106   169   346   408   337   424 0.85 -
SOLCI004735100       -            509 EOG093609UI          -            419   5.7e-14   53.9  15.4   3   3   0.00012     0.045   14.7   1.2   121   176   448   501   430   509 0.88 -
SOLCI006452900       -            503 EOG093609UI          -            419   1.6e-13   52.4   5.0   1   3    0.0014      0.52   11.1   0.0   107   151   198   243   184   247 0.80 -
SOLCI006452900       -            503 EOG093609UI          -            419   1.6e-13   52.4   5.0   2   3   5.7e-12   2.2e-09   38.8   0.5    59   185   249   370   243   376 0.90 -
SOLCI006452900       -            503 EOG093609UI          -            419   1.6e-13   52.4   5.0   3   3      0.39   1.5e+02    3.1   0.1    13    40   474   501   468   502 0.90 -
SOLCI002314700       -            570 EOG093609UI          -            419   2.1e-13   52.0   5.7   1   4   3.3e-07   0.00012   23.1   0.1    58   158   274   371   245   382 0.82 -
SOLCI002314700       -            570 EOG093609UI          -            419   2.1e-13   52.0   5.7   2   4    0.0011      0.43   11.4   0.2   124   181   380   437   369   439 0.81 -
SOLCI002314700       -            570 EOG093609UI          -            419   2.1e-13   52.0   5.7   3   4    0.0018      0.67   10.8   0.0   127   187   425   486   418   505 0.82 -
SOLCI002314700       -            570 EOG093609UI          -            419   2.1e-13   52.0   5.7   4   4    0.0011      0.41   11.5   0.1   118   168   506   556   502   567 0.92 -
SOLCI003331300       -            893 EOG093609UI          -            419   2.5e-13   51.7   0.7   1   6       1.1   4.1e+02    1.6   0.0   228   245    47    68    33    77 0.75 -
SOLCI003331300       -            893 EOG093609UI          -            419   2.5e-13   51.7   0.7   2   6     0.021         8    7.3   0.0    67   140    96   169    84   185 0.82 -
SOLCI003331300       -            893 EOG093609UI          -            419   2.5e-13   51.7   0.7   3   6   2.4e-10   9.2e-08   33.4   0.6    16   181   385   537   379   544 0.89 -
SOLCI003331300       -            893 EOG093609UI          -            419   2.5e-13   51.7   0.7   4   6   9.9e-06    0.0037   18.2   0.1    70   173   473   571   458   581 0.85 -
SOLCI003331300       -            893 EOG093609UI          -            419   2.5e-13   51.7   0.7   5   6       2.1   7.8e+02    0.7   0.0   111   152   551   592   544   599 0.83 -
SOLCI003331300       -            893 EOG093609UI          -            419   2.5e-13   51.7   0.7   6   6       8.3   3.1e+03   -1.3   0.0   230   254   615   638   607   664 0.66 -
SOLCI002039300       -            584 EOG093609UI          -            419   3.9e-13   51.1   3.2   1   2     3e-08   1.1e-05   26.5   0.5    49   167   258   372   250   458 0.87 -
SOLCI002039300       -            584 EOG093609UI          -            419   3.9e-13   51.1   3.2   2   2   1.3e-07   4.9e-05   24.4   0.1   123   191   498   567   435   575 0.84 -
SOLCI002176200       -            222 EOG093609UI          -            419   7.7e-13   50.1   2.4   1   2   1.2e-07   4.7e-05   24.5   0.1   109   181    54   129     7   136 0.73 -
SOLCI002176200       -            222 EOG093609UI          -            419   7.7e-13   50.1   2.4   2   2   1.7e-08   6.5e-06   27.3   0.6    79   181   117   219   102   222 0.79 -
SOLCI001175500       -            669 EOG093609UI          -            419   1.9e-12   48.9   6.3   1   4   3.2e-06    0.0012   19.8   0.1    97   185   376   464   370   473 0.87 -
SOLCI001175500       -            669 EOG093609UI          -            419   1.9e-12   48.9   6.3   2   4      0.15        56    4.5   0.0    14    47   476   510   468   515 0.85 -
SOLCI001175500       -            669 EOG093609UI          -            419   1.9e-12   48.9   6.3   3   4   2.3e-06   0.00087   20.3   0.3   124   181   528   583   520   590 0.86 -
SOLCI001175500       -            669 EOG093609UI          -            419   1.9e-12   48.9   6.3   4   4      0.12        44    4.8   0.0   143   181   630   668   613   669 0.88 -
SOLCI005947600       -           1125 EOG093609UI          -            419     3e-12   48.2   0.2   1   2   4.3e-07   0.00016   22.7   0.0    28   144    87   207    81   243 0.74 -
SOLCI005947600       -           1125 EOG093609UI          -            419     3e-12   48.2   0.2   2   2   2.4e-07   9.2e-05   23.5   0.1   105   182   258   337   209   348 0.86 -
SOLCI003510700       -            481 EOG093609UI          -            419   5.2e-12   47.4   4.9   1   3    0.0011      0.42   11.5   0.6   103   164   205   267   177   287 0.78 -
SOLCI003510700       -            481 EOG093609UI          -            419   5.2e-12   47.4   4.9   2   3     6e-07   0.00023   22.2   0.4   106   188   292   377   266   389 0.73 -
SOLCI003510700       -            481 EOG093609UI          -            419   5.2e-12   47.4   4.9   3   3   8.1e-06    0.0031   18.5   0.1    62   193   338   467   335   470 0.82 -
SOLCI002959800       -            468 EOG093609UI          -            419   6.2e-12   47.2  10.5   1   3      0.44   1.6e+02    2.9   0.0    35    95   128   190   119   198 0.72 -
SOLCI002959800       -            468 EOG093609UI          -            419   6.2e-12   47.2  10.5   2   3   6.4e-09   2.4e-06   28.7   1.6    79   166   238   325   221   326 0.83 -
SOLCI002959800       -            468 EOG093609UI          -            419   6.2e-12   47.2  10.5   3   3   8.4e-08   3.2e-05   25.0   1.9    58   142   307   391   303   397 0.88 -
SOLCI002464400       -            313 EOG093609UI          -            419   7.1e-12   46.9   3.0   1   3   4.7e-11   1.8e-08   35.8   0.7   108   193    15   105     7   168 0.87 -
SOLCI002464400       -            313 EOG093609UI          -            419   7.1e-12   46.9   3.0   2   3     0.032        12    6.7   0.0   145   184   181   220   107   233 0.68 -
SOLCI002464400       -            313 EOG093609UI          -            419   7.1e-12   46.9   3.0   3   3      0.26        97    3.7   0.0    15    62   234   281   229   312 0.77 -
SOLCI000542800       -            989 EOG093609UI          -            419   1.2e-11   46.2   0.3   1   3      0.12        44    4.8   0.0   119   182    25    90    20   104 0.79 -
SOLCI000542800       -            989 EOG093609UI          -            419   1.2e-11   46.2   0.3   2   3   7.6e-07   0.00029   21.9   0.0    60   178    58   170    55   179 0.85 -
SOLCI000542800       -            989 EOG093609UI          -            419   1.2e-11   46.2   0.3   3   3   3.7e-06    0.0014   19.6   0.1    39   170   172   295   169   300 0.76 -
SOLCI007115600       -            481 EOG093609UI          -            419   1.6e-11   45.8   4.1   1   3     0.018       6.9    7.5   0.3   115   171   218   272   184   288 0.61 -
SOLCI007115600       -            481 EOG093609UI          -            419   1.6e-11   45.8   4.1   2   3   1.5e-06   0.00056   20.9   0.2   107   184   293   373   286   388 0.79 -
SOLCI007115600       -            481 EOG093609UI          -            419   1.6e-11   45.8   4.1   3   3   1.1e-06   0.00042   21.3   0.1    62   193   338   467   337   471 0.82 -
SOLCI000317500       -            970 EOG093609UI          -            419   2.4e-11   45.2   2.2   1   3   5.7e-11   2.2e-08   35.5   0.3     5   160   347   512   345   540 0.79 -
SOLCI000317500       -            970 EOG093609UI          -            419   2.4e-11   45.2   2.2   2   3       2.1   7.9e+02    0.7   0.0    15    84   599   661   595   674 0.74 -
SOLCI000317500       -            970 EOG093609UI          -            419   2.4e-11   45.2   2.2   3   3      0.05        19    6.0   0.0    19    76   890   948   884   955 0.67 -
SOLCI000566400       -            493 EOG093609UI          -            419   2.9e-11   44.9   2.0   1   3     6e-10   2.3e-07   32.1   0.6   108   178   254   326   238   342 0.81 -
SOLCI000566400       -            493 EOG093609UI          -            419   2.9e-11   44.9   2.0   2   3       1.8   6.6e+02    0.9   0.0   127   174   317   366   315   398 0.75 -
SOLCI000566400       -            493 EOG093609UI          -            419   2.9e-11   44.9   2.0   3   3    0.0014      0.53   11.1   0.0     9    97   392   474   385   487 0.79 -
SOLCI007523700       -            342 EOG093609UI          -            419   3.6e-11   44.6   0.2   1   2   7.5e-10   2.9e-07   31.8   0.1   129   187   151   208    98   214 0.84 -
SOLCI007523700       -            342 EOG093609UI          -            419   3.6e-11   44.6   0.2   2   2    0.0016       0.6   11.0   0.0    58    96   259   298   242   335 0.82 -
SOLCI003056100       -            389 EOG093609UI          -            419   8.4e-11   43.4   0.5   1   3   0.00025     0.095   13.6   0.0   111   181    15    88     2    92 0.89 -
SOLCI003056100       -            389 EOG093609UI          -            419   8.4e-11   43.4   0.5   2   3     0.049        19    6.0   0.0   117   154   150   188   145   209 0.79 -
SOLCI003056100       -            389 EOG093609UI          -            419   8.4e-11   43.4   0.5   3   3     5e-06    0.0019   19.2   0.0    63    95   302   334   296   345 0.88 -
SOLCI001763500       -            521 EOG093609UI          -            419   9.2e-11   43.3   7.1   1   3   4.1e-09   1.6e-06   29.4   1.4    14   146   223   343   215   356 0.85 -
SOLCI001763500       -            521 EOG093609UI          -            419   9.2e-11   43.3   7.1   2   3    0.0036       1.4    9.8   0.2    19    96   359   426   350   434 0.79 -
SOLCI001763500       -            521 EOG093609UI          -            419   9.2e-11   43.3   7.1   3   3     0.059        22    5.8   0.0    10    93   435   513   431   520 0.78 -
SOLCI002800100       -            937 EOG093609UI          -            419   1.4e-10   42.6   5.6   1   4     0.019         7    7.4   0.0    15    51   404   440   377   456 0.57 -
SOLCI002800100       -            937 EOG093609UI          -            419   1.4e-10   42.6   5.6   2   4   9.6e-09   3.6e-06   28.1   1.4   107   181   526   599   519   600 0.88 -
SOLCI002800100       -            937 EOG093609UI          -            419   1.4e-10   42.6   5.6   3   4     0.013         5    7.9   0.0   122   184   582   643   579   656 0.85 -
SOLCI002800100       -            937 EOG093609UI          -            419   1.4e-10   42.6   5.6   4   4      0.35   1.3e+02    3.2   0.0   119   142   713   736   700   758 0.80 -
SOLCI001724000       -            731 EOG093609UI          -            419   2.4e-10   41.9   1.6   1   3   8.8e-06    0.0033   18.4   0.0    41   105   228   292   212   310 0.87 -
SOLCI001724000       -            731 EOG093609UI          -            419   2.4e-10   41.9   1.6   2   3   2.4e-06   0.00092   20.2   0.2   109   181   352   423   344   427 0.85 -
SOLCI001724000       -            731 EOG093609UI          -            419   2.4e-10   41.9   1.6   3   3     0.066        25    5.6   0.1   122   181   406   464   394   473 0.81 -
SOLCI001859400       -            303 EOG093609UI          -            419   3.6e-10   41.3   4.7   1   2   4.1e-07   0.00015   22.8   1.1    58   181    51   171    11   178 0.73 -
SOLCI001859400       -            303 EOG093609UI          -            419   3.6e-10   41.3   4.7   2   2     4e-06    0.0015   19.5   0.2   114   165   190   241   170   262 0.82 -
SOLCI002046900       -            907 EOG093609UI          -            419   3.6e-10   41.3   5.2   1   3       1.7   6.3e+02    1.0   0.0    56    99    85   126    70   134 0.83 -
SOLCI002046900       -            907 EOG093609UI          -            419   3.6e-10   41.3   5.2   2   3   6.2e-09   2.3e-06   28.8   0.1    28   193   196   353   181   373 0.73 -
SOLCI002046900       -            907 EOG093609UI          -            419   3.6e-10   41.3   5.2   3   3    0.0026      0.98   10.3   0.2   102   142   547   587   513   602 0.79 -
SOLCI007336600       -            493 EOG093609UI          -            419   3.6e-10   41.3   1.1   1   2   1.3e-09   4.8e-07   31.0   0.2    64   147   182   261   165   268 0.86 -
SOLCI007336600       -            493 EOG093609UI          -            419   3.6e-10   41.3   1.1   2   2     0.014       5.4    7.8   0.1   123   172   427   478   311   493 0.82 -
SOLCI003714300       -           1667 EOG093609UI          -            419     6e-10   40.6   6.4   1   3   8.7e-10   3.3e-07   31.6   0.3    57   185   236   361   215   368 0.85 -
SOLCI003714300       -           1667 EOG093609UI          -            419     6e-10   40.6   6.4   2   3       4.8   1.8e+03   -0.5   0.2    13    74   398   459   383   502 0.67 -
SOLCI003714300       -           1667 EOG093609UI          -            419     6e-10   40.6   6.4   3   3    0.0023      0.89   10.4   0.0   118   158   554   594   547   617 0.83 -
SOLCI006786400       -            897 EOG093609UI          -            419   7.2e-10   40.3   5.4   1   2   1.1e-05    0.0043   18.0   0.6    58   143   611   690   595   702 0.82 -
SOLCI006786400       -            897 EOG093609UI          -            419   7.2e-10   40.3   5.4   2   2   3.3e-07   0.00013   23.1   0.1    59   181   697   810   692   825 0.79 -
SOLCI002790400       -            424 EOG093609UI          -            419   7.8e-10   40.2   1.8   1   2   2.8e-10   1.1e-07   33.2   0.6    77   182   192   302   171   311 0.83 -
SOLCI002790400       -            424 EOG093609UI          -            419   7.8e-10   40.2   1.8   2   2      0.04        15    6.3   0.0    58   143   311   406   302   414 0.66 -
SOLCI007408300       -            448 EOG093609UI          -            419   9.1e-10   40.0   1.5   1   2   1.2e-06   0.00045   21.3   1.1    68   181    85   205    75   206 0.77 -
SOLCI007408300       -            448 EOG093609UI          -            419   9.1e-10   40.0   1.5   2   2   0.00025     0.095   13.6   0.0    66   149   221   307   215   318 0.77 -
SOLCI007341600       -            140 EOG093609UI          -            419   1.1e-09   39.7   0.4   1   1   3.7e-12   1.4e-09   39.4   0.4    59   186    13   134     4   138 0.90 -
SOLCI000569500       -            422 EOG093609UI          -            419   1.2e-09   39.6  13.2   1   4      0.63   2.4e+02    2.4   0.0    44   103    60   118    52   124 0.70 -
SOLCI000569500       -            422 EOG093609UI          -            419   1.2e-09   39.6  13.2   2   4      0.84   3.2e+02    2.0   0.0    63   121   125   181   103   187 0.68 -
SOLCI000569500       -            422 EOG093609UI          -            419   1.2e-09   39.6  13.2   3   4     0.063        24    5.7   2.1   106   143   192   230   174   251 0.75 -
SOLCI000569500       -            422 EOG093609UI          -            419   1.2e-09   39.6  13.2   4   4   1.1e-10   4.3e-08   34.5   1.6    26   141   254   357   233   379 0.82 -
SOLCI004130400       -            482 EOG093609UI          -            419   1.3e-09   39.5   8.0   1   4   3.5e-06    0.0013   19.7   0.3   102   181   162   241   158   251 0.91 -
SOLCI004130400       -            482 EOG093609UI          -            419   1.3e-09   39.5   8.0   2   4     0.061        23    5.7   0.0    14    46   257   289   246   300 0.85 -
SOLCI004130400       -            482 EOG093609UI          -            419   1.3e-09   39.5   8.0   3   4    0.0045       1.7    9.5   0.0   122   177   308   363   289   371 0.84 -
SOLCI004130400       -            482 EOG093609UI          -            419   1.3e-09   39.5   8.0   4   4     0.034        13    6.6   0.3    57   142   375   461   364   473 0.72 -
SOLCI001120600       -            472 EOG093609UI          -            419   1.4e-09   39.4   0.1   1   4   9.6e-06    0.0036   18.3   0.0    56   181    41   166    28   184 0.66 -
SOLCI001120600       -            472 EOG093609UI          -            419   1.4e-09   39.4   0.1   2   4      0.13        50    4.6   0.0    29    84   208   269   200   277 0.82 -
SOLCI001120600       -            472 EOG093609UI          -            419   1.4e-09   39.4   0.1   3   4     0.053        20    5.9   0.0    69    95   314   340   294   346 0.80 -
SOLCI001120600       -            472 EOG093609UI          -            419   1.4e-09   39.4   0.1   4   4     0.076        29    5.4   0.0     9    47   347   385   340   393 0.85 -
SOLCI004661900       -            351 EOG093609UI          -            419   1.5e-09   39.3   6.4   1   3     0.053        20    5.9   0.0   148   183    15    56     7    61 0.76 -
SOLCI004661900       -            351 EOG093609UI          -            419   1.5e-09   39.3   6.4   2   3   2.4e-06    0.0009   20.3   2.7    60   183    67   188    55   200 0.86 -
SOLCI004661900       -            351 EOG093609UI          -            419   1.5e-09   39.3   6.4   3   3   0.00036      0.14   13.1   0.0    27    93   262   329   257   338 0.89 -
SOLCI004308000       -            798 EOG093609UI          -            419   1.5e-09   39.3   2.0   1   2   1.7e-06   0.00063   20.8   0.1    51   182   461   589   456   597 0.85 -
SOLCI004308000       -            798 EOG093609UI          -            419   1.5e-09   39.3   2.0   2   2   2.1e-05    0.0079   17.1   0.2    58   179   598   711   592   729 0.80 -
SOLCI001205700       -            257 EOG093609UI          -            419   1.6e-09   39.2   1.6   1   2   8.4e-05     0.032   15.2   0.0   111   166    19    75     4    93 0.85 -
SOLCI001205700       -            257 EOG093609UI          -            419   1.6e-09   39.2   1.6   2   2   5.2e-07    0.0002   22.4   0.1   126   181   117   171    91   176 0.90 -
SOLCI007204100       -            918 EOG093609UI          -            419   2.9e-09   38.4   7.5   1   4     0.022       8.2    7.2   0.0    51    97   405   451   390   460 0.68 -
SOLCI007204100       -            918 EOG093609UI          -            419   2.9e-09   38.4   7.5   2   4   4.3e-07   0.00016   22.7   0.9   107   165   524   580   518   582 0.88 -
SOLCI007204100       -            918 EOG093609UI          -            419   2.9e-09   38.4   7.5   3   4     0.059        22    5.8   0.1   123   184   581   641   579   653 0.86 -
SOLCI007204100       -            918 EOG093609UI          -            419   2.9e-09   38.4   7.5   4   4      0.18        66    4.2   0.0   118   142   710   734   693   757 0.83 -
SOLCI000185000       -            415 EOG093609UI          -            419   3.3e-09   38.2  19.1   1   3      0.46   1.7e+02    2.8   0.1    26    49   127   150   108   164 0.84 -
SOLCI000185000       -            415 EOG093609UI          -            419   3.3e-09   38.2  19.1   2   3     0.057        22    5.8   2.0   105   158   182   237   165   246 0.70 -
SOLCI000185000       -            415 EOG093609UI          -            419   3.3e-09   38.2  19.1   3   3   1.9e-11   7.2e-09   37.0   5.1    26   163   245   377   228   400 0.75 -
SOLCI004187400       -            326 EOG093609UI          -            419   3.8e-09   38.0   3.6   1   3   0.00067      0.25   12.2   0.1    70   145    16    85     5    93 0.71 -
SOLCI004187400       -            326 EOG093609UI          -            419   3.8e-09   38.0   3.6   2   3     8e-06     0.003   18.5   0.3    86   145   165   224   149   248 0.83 -
SOLCI004187400       -            326 EOG093609UI          -            419   3.8e-09   38.0   3.6   3   3     0.038        14    6.4   0.0     9    91   228   315   221   321 0.59 -
SOLCI003665300       -            448 EOG093609UI          -            419   4.1e-09   37.8   9.1   1   3    0.0012      0.44   11.4   0.2   309   357   144   193   132   206 0.61 -
SOLCI003665300       -            448 EOG093609UI          -            419   4.1e-09   37.8   9.1   2   3   0.00086      0.33   11.8   0.1    67   171   176   275   168   275 0.89 -
SOLCI003665300       -            448 EOG093609UI          -            419   4.1e-09   37.8   9.1   3   3   8.4e-09   3.2e-06   28.3   3.4    14   182   259   422   252   438 0.83 -
SOLCI006780600       -            731 EOG093609UI          -            419   4.6e-09   37.7   2.9   1   3   5.5e-05     0.021   15.8   0.0    41    97   252   308   239   326 0.86 -
SOLCI006780600       -            731 EOG093609UI          -            419   4.6e-09   37.7   2.9   2   3   2.1e-05    0.0081   17.1   0.1   108   165   375   430   311   433 0.85 -
SOLCI006780600       -            731 EOG093609UI          -            419   4.6e-09   37.7   2.9   3   3      0.14        54    4.5   0.1   123   182   431   489   429   502 0.89 -
SOLCI002011700       -            316 EOG093609UI          -            419     6e-09   37.3   9.4   1   3       2.5   9.5e+02    0.4   0.0   110   141    56    89    13    94 0.77 -
SOLCI002011700       -            316 EOG093609UI          -            419     6e-09   37.3   9.4   2   3   1.7e-06   0.00066   20.7   2.8    82   184    78   179    50   186 0.74 -
SOLCI002011700       -            316 EOG093609UI          -            419     6e-09   37.3   9.4   3   3   4.4e-06    0.0017   19.4   0.8   110   178   189   260   176   268 0.84 -
SOLCI005217100       -            342 EOG093609UI          -            419   7.5e-09   37.0   0.6   1   2   3.9e-08   1.5e-05   26.1   0.2   129   184   152   206    97   216 0.83 -
SOLCI005217100       -            342 EOG093609UI          -            419   7.5e-09   37.0   0.6   2   2    0.0047       1.8    9.4   0.0    58   101   259   303   218   336 0.69 -
SOLCI000015800       -            546 EOG093609UI          -            419   9.4e-09   36.7   0.1   1   3   0.00013     0.051   14.5   0.0    58    97    48    87    34   158 0.80 -
SOLCI000015800       -            546 EOG093609UI          -            419   9.4e-09   36.7   0.1   2   3     0.018       6.8    7.5   0.0    69    95   340   366   317   372 0.82 -
SOLCI000015800       -            546 EOG093609UI          -            419   9.4e-09   36.7   0.1   3   3   0.00076      0.29   12.0   0.0     5    45   369   409   364   425 0.82 -
SOLCI004874700       -            351 EOG093609UI          -            419     2e-08   35.6   0.6   1   2   6.4e-07   0.00024   22.1   0.2    49   161    97   210    87   234 0.81 -
SOLCI004874700       -            351 EOG093609UI          -            419     2e-08   35.6   0.6   2   2   0.00098      0.37   11.6   0.0   111   172   272   333   260   344 0.90 -
SOLCI002921100       -            469 EOG093609UI          -            419   2.2e-08   35.5   5.1   1   4    0.0093       3.5    8.4   0.0    66   148   104   183    90   195 0.79 -
SOLCI002921100       -            469 EOG093609UI          -            419   2.2e-08   35.5   5.1   2   4   0.00016     0.059   14.3   0.1   116   186   211   282   203   292 0.90 -
SOLCI002921100       -            469 EOG093609UI          -            419   2.2e-08   35.5   5.1   3   4      0.86   3.3e+02    1.9   0.0   121   145   305   329   290   335 0.74 -
SOLCI002921100       -            469 EOG093609UI          -            419   2.2e-08   35.5   5.1   4   4    0.0027         1   10.2   0.1   120   165   386   431   366   443 0.89 -
SOLCI002432100       -           1697 EOG093609UI          -            419   3.1e-08   35.0   7.8   1   3   6.5e-08   2.5e-05   25.4   0.1    60   183   236   356   221   362 0.85 -
SOLCI002432100       -           1697 EOG093609UI          -            419   3.1e-08   35.0   7.8   2   3      0.43   1.6e+02    2.9   0.1    15    75   391   451   384   463 0.76 -
SOLCI002432100       -           1697 EOG093609UI          -            419   3.1e-08   35.0   7.8   3   3     0.006       2.3    9.1   0.4   117   155   542   580   533   601 0.85 -
SOLCI002474200       -           1097 EOG093609UI          -            419   3.9e-08   34.6   1.2   1   3   8.8e-08   3.3e-05   25.0   0.4    14   161   324   481   316   508 0.74 -
SOLCI002474200       -           1097 EOG093609UI          -            419   3.9e-08   34.6   1.2   2   3       7.2   2.7e+03   -1.1   0.0    20    46   572   598   569   639 0.67 -
SOLCI002474200       -           1097 EOG093609UI          -            419   3.9e-08   34.6   1.2   3   3     0.034        13    6.6   0.0    70   142   854   921   831   984 0.63 -
SOLCI003942700       -            369 EOG093609UI          -            419   4.9e-08   34.3   2.5   1   2   0.00057      0.22   12.4   0.1    92   147   127   182   104   190 0.91 -
SOLCI003942700       -            369 EOG093609UI          -            419   4.9e-08   34.3   2.5   2   2   7.9e-07    0.0003   21.8   0.4    78   185   238   338   214   348 0.82 -
SOLCI006583800       -            403 EOG093609UI          -            419   5.2e-08   34.2   6.7   1   3     7e-05     0.027   15.4   0.1   108   169   162   230   148   241 0.77 -
SOLCI006583800       -            403 EOG093609UI          -            419   5.2e-08   34.2   6.7   2   3     3e-06    0.0011   19.9   1.1    62   178   213   327   208   334 0.81 -
SOLCI006583800       -            403 EOG093609UI          -            419   5.2e-08   34.2   6.7   3   3     0.044        17    6.2   0.4    86   143   325   391   316   399 0.65 -
SOLCI004364300       -            425 EOG093609UI          -            419   5.8e-08   34.1   0.4   1   2         8     3e+03   -1.2   0.0    25    53   149   177   143   203 0.82 -
SOLCI004364300       -            425 EOG093609UI          -            419   5.8e-08   34.1   0.4   2   2   7.7e-10   2.9e-07   31.7   0.1    26   159   261   390   257   405 0.81 -
SOLCI003047700       -            350 EOG093609UI          -            419   6.7e-08   33.8   0.1   1   2   3.2e-06    0.0012   19.8   0.1    64   182    27   143    13   174 0.87 -
SOLCI003047700       -            350 EOG093609UI          -            419   6.7e-08   33.8   0.1   2   2   0.00089      0.34   11.8   0.0    15    52   249   286   242   319 0.83 -
SOLCI006331400       -            301 EOG093609UI          -            419   8.2e-08   33.6  14.4   1   3     0.021       7.8    7.3   0.1   148   181     5    38     2    46 0.85 -
SOLCI006331400       -            301 EOG093609UI          -            419   8.2e-08   33.6  14.4   2   3   3.7e-06    0.0014   19.6   0.6   101   185    44   135    38   148 0.85 -
SOLCI006331400       -            301 EOG093609UI          -            419   8.2e-08   33.6  14.4   3   3   0.00078      0.29   12.0   4.3    24   140   174   286   151   297 0.66 -
SOLCI005187200       -            441 EOG093609UI          -            419   9.2e-08   33.4   0.8   1   3      0.28   1.1e+02    3.6   0.0   149   190    88   130    75   163 0.78 -
SOLCI005187200       -            441 EOG093609UI          -            419   9.2e-08   33.4   0.8   2   3   7.6e-08   2.9e-05   25.2   0.3    23   105   260   345   255   410 0.85 -
SOLCI005187200       -            441 EOG093609UI          -            419   9.2e-08   33.4   0.8   3   3       8.3   3.1e+03   -1.3   0.0    27    44   420   437   411   440 0.84 -
SOLCI003159800       -            440 EOG093609UI          -            419     1e-07   33.3   1.2   1   3   3.3e-05     0.012   16.5   0.1    98   145   192   241   100   248 0.83 -
SOLCI003159800       -            440 EOG093609UI          -            419     1e-07   33.3   1.2   2   3   0.00074      0.28   12.1   0.0   118   170   255   306   251   326 0.83 -
SOLCI003159800       -            440 EOG093609UI          -            419     1e-07   33.3   1.2   3   3       1.7   6.4e+02    1.0   0.0   340   359   348   367   340   378 0.89 -
SOLCI006682600       -            928 EOG093609UI          -            419   1.1e-07   33.2   8.4   1   3    0.0015      0.58   11.0   0.0    51    98   431   478   419   485 0.82 -
SOLCI006682600       -            928 EOG093609UI          -            419   1.1e-07   33.2   8.4   2   3   1.9e-07     7e-05   23.9   2.1   107   182   550   624   543   630 0.87 -
SOLCI006682600       -            928 EOG093609UI          -            419   1.1e-07   33.2   8.4   3   3     0.015       5.7    7.7   0.2   116   194   599   676   592   691 0.73 -
SOLCI004764200       -            662 EOG093609UI          -            419   1.1e-07   33.1   7.1   1   3   9.5e-05     0.036   15.0   0.1    56    99   207   250   173   264 0.81 -
SOLCI004764200       -            662 EOG093609UI          -            419   1.1e-07   33.1   7.1   2   3    0.0027         1   10.2   0.5   108   167   295   352   281   354 0.79 -
SOLCI004764200       -            662 EOG093609UI          -            419   1.1e-07   33.1   7.1   3   3   9.2e-05     0.035   15.0   0.0   109   182   335   409   332   423 0.84 -
SOLCI004760800       -            347 EOG093609UI          -            419   1.6e-07   32.6   0.6   1   2   4.7e-08   1.8e-05   25.9   0.1   129   187   154   211   108   218 0.86 -
SOLCI004760800       -            347 EOG093609UI          -            419   1.6e-07   32.6   0.6   2   2       0.1        39    5.0   0.0    59   123   263   329   252   345 0.71 -
SOLCI000095100       -            455 EOG093609UI          -            419   1.7e-07   32.5   3.9   1   3      0.24        92    3.7   0.1   125   170   150   197   141   214 0.71 -
SOLCI000095100       -            455 EOG093609UI          -            419   1.7e-07   32.5   3.9   2   3   4.5e-07   0.00017   22.6   0.9   104   207   257   369   180   385 0.68 -
SOLCI000095100       -            455 EOG093609UI          -            419   1.7e-07   32.5   3.9   3   3     0.091        34    5.2   0.0    50    96   387   433   380   439 0.89 -
SOLCI003126600       -            701 EOG093609UI          -            419   1.8e-07   32.4   6.9   1   3     0.019         7    7.4   0.0   108   143   246   281   210   301 0.70 -
SOLCI003126600       -            701 EOG093609UI          -            419   1.8e-07   32.4   6.9   2   3   2.2e-07   8.3e-05   23.7   1.4   110   183   352   424   344   436 0.87 -
SOLCI003126600       -            701 EOG093609UI          -            419   1.8e-07   32.4   6.9   3   3       1.2   4.7e+02    1.4   0.1   119   141   536   558   527   589 0.75 -
SOLCI001565300       -            334 EOG093609UI          -            419   1.8e-07   32.4   3.3   1   2   2.6e-07   9.7e-05   23.4   0.4    16   147    39   158    26   174 0.83 -
SOLCI001565300       -            334 EOG093609UI          -            419   1.8e-07   32.4   3.3   2   2    0.0095       3.6    8.4   0.2    68   145   212   286   200   312 0.62 -
SOLCI004294700       -            811 EOG093609UI          -            419   2.1e-07   32.2   2.8   1   3     0.092        35    5.1   0.0    35    92   184   237   158   251 0.72 -
SOLCI004294700       -            811 EOG093609UI          -            419   2.1e-07   32.2   2.8   2   3   0.00021     0.081   13.8   0.0    61    98   278   315   265   329 0.86 -
SOLCI004294700       -            811 EOG093609UI          -            419   2.1e-07   32.2   2.8   3   3    0.0015      0.57   11.0   0.9     5   150   475   574   444   618 0.52 -
SOLCI005045900       -            731 EOG093609UI          -            419   2.5e-07   32.0   1.1   1   3     0.016       6.2    7.6   0.0    59    98   273   312   252   330 0.61 -
SOLCI005045900       -            731 EOG093609UI          -            419   2.5e-07   32.0   1.1   2   3   2.2e-06   0.00082   20.4   0.1   108   183   379   453   368   493 0.89 -
SOLCI005045900       -            731 EOG093609UI          -            419   2.5e-07   32.0   1.1   3   3         2   7.6e+02    0.7   0.1   119   141   565   587   556   618 0.64 -
SOLCI004841200       -            662 EOG093609UI          -            419   2.5e-07   32.0   0.1   1   2      0.24        89    3.8   0.0   108   182   191   270   175   276 0.79 -
SOLCI004841200       -            662 EOG093609UI          -            419   2.5e-07   32.0   0.1   2   2   4.7e-08   1.8e-05   25.9   0.1    20   143   303   422   295   460 0.77 -
SOLCI004693100       -            298 EOG093609UI          -            419   4.2e-07   31.2   0.0   1   1   1.6e-09   5.9e-07   30.8   0.0    58   169   125   246   104   259 0.80 -
SOLCI007513400       -           1137 EOG093609UI          -            419   4.3e-07   31.2   0.7   1   3     1e-06   0.00038   21.5   0.6     5   161   337   503   335   528 0.72 -
SOLCI007513400       -           1137 EOG093609UI          -            419   4.3e-07   31.2   0.7   2   3       4.5   1.7e+03   -0.4   0.0    18    46   592   620   583   675 0.76 -
SOLCI007513400       -           1137 EOG093609UI          -            419   4.3e-07   31.2   0.7   3   3     0.079        30    5.4   0.0    20    94   886   952   877   964 0.48 -
SOLCI005644700       -            136 EOG093609UI          -            419   5.5e-07   30.8   0.0   1   2     0.013       4.8    8.0   0.0   128   162     1    35     1    37 0.92 -
SOLCI005644700       -            136 EOG093609UI          -            419   5.5e-07   30.8   0.0   2   2     2e-08   7.4e-06   27.1   0.0    99   180    14    96    10   121 0.85 -
SOLCI001335300       -            481 EOG093609UI          -            419   8.4e-07   30.2   2.3   1   3      0.43   1.6e+02    2.9   0.1   126   171   148   195   137   217 0.70 -
SOLCI001335300       -            481 EOG093609UI          -            419   8.4e-07   30.2   2.3   2   3      0.78     3e+02    2.1   0.0    64   121   178   230   166   252 0.69 -
SOLCI001335300       -            481 EOG093609UI          -            419   8.4e-07   30.2   2.3   3   3   4.4e-08   1.7e-05   26.0   0.4   105   208   255   367   245   384 0.79 -
SOLCI002061300       -            436 EOG093609UI          -            419   9.9e-07   30.0  12.0   1   3   1.5e-08   5.6e-06   27.5   1.5    60   149   134   220   128   225 0.61 -
SOLCI002061300       -            436 EOG093609UI          -            419   9.9e-07   30.0  12.0   2   3       0.1        39    5.0   0.2    66   143   226   305   222   349 0.75 -
SOLCI002061300       -            436 EOG093609UI          -            419   9.9e-07   30.0  12.0   3   3      0.26        98    3.7   0.4   119   173   371   426   361   434 0.87 -
SOLCI006484600       -            763 EOG093609UI          -            419   1.6e-06   29.3   4.6   1   3    0.0058       2.2    9.1   0.9    48   163    19   135    12   147 0.74 -
SOLCI006484600       -            763 EOG093609UI          -            419   1.6e-06   29.3   4.6   2   3       1.3   5.1e+02    1.3   0.1    62    96   124   159   122   166 0.72 -
SOLCI006484600       -            763 EOG093609UI          -            419   1.6e-06   29.3   4.6   3   3   2.1e-06    0.0008   20.4   0.1   107   181   212   286   199   299 0.91 -
SOLCI001973800       -            487 EOG093609UI          -            419   1.8e-06   29.1  11.2   1   4     0.094        36    5.1   0.2    71   143   131   200   122   235 0.75 -
SOLCI001973800       -            487 EOG093609UI          -            419   1.8e-06   29.1  11.2   2   4   0.00012     0.044   14.7   0.3   115   185   227   298   208   310 0.77 -
SOLCI001973800       -            487 EOG093609UI          -            419   1.8e-06   29.1  11.2   3   4   4.3e-06    0.0016   19.4   0.5    59   148   261   349   253   361 0.86 -
SOLCI001973800       -            487 EOG093609UI          -            419   1.8e-06   29.1  11.2   4   4     0.015       5.5    7.8   0.2   119   175   402   458   376   467 0.80 -
SOLCI006216500       -            439 EOG093609UI          -            419   2.4e-06   28.7   0.1   1   1   4.7e-08   1.8e-05   25.9   0.1   121   192   278   349   256   364 0.87 -
SOLCI002260900       -            514 EOG093609UI          -            419   2.9e-06   28.5   3.5   1   3   8.5e-06    0.0032   18.4   0.3    98   175    95   172    41   189 0.73 -
SOLCI002260900       -            514 EOG093609UI          -            419   2.9e-06   28.5   3.5   2   3    0.0034       1.3    9.8   0.2    71   182   278   389   227   401 0.70 -
SOLCI002260900       -            514 EOG093609UI          -            419   2.9e-06   28.5   3.5   3   3      0.25        93    3.7   0.0    16    55   363   403   353   427 0.69 -
SOLCI002465100       -            415 EOG093609UI          -            419   3.7e-06   28.1   0.0   1   2   2.1e-07   7.9e-05   23.7   0.0   101   191   234   324   226   333 0.86 -
SOLCI002465100       -            415 EOG093609UI          -            419   3.7e-06   28.1   0.0   2   2         1   3.9e+02    1.7   0.0   115   165   333   383   329   395 0.75 -
SOLCI005587800       -           1130 EOG093609UI          -            419     4e-06   28.0   3.6   1   3   4.2e-06    0.0016   19.4   0.3    17   161   357   511   345   537 0.76 -
SOLCI005587800       -           1130 EOG093609UI          -            419     4e-06   28.0   3.6   2   3       2.7     1e+03    0.3   0.0    18    43   600   625   584   668 0.73 -
SOLCI005587800       -           1130 EOG093609UI          -            419     4e-06   28.0   3.6   3   3     0.039        15    6.4   0.0    19    80   883   945   835   975 0.73 -
SOLCI005080000       -            441 EOG093609UI          -            419   5.6e-06   27.5  20.8   1   3       1.7   6.4e+02    1.0   0.1   122   160   124   161   111   169 0.83 -
SOLCI005080000       -            441 EOG093609UI          -            419   5.6e-06   27.5  20.8   2   3   2.2e-07   8.2e-05   23.7   6.8    26   145   175   312   168   320 0.79 -
SOLCI005080000       -            441 EOG093609UI          -            419   5.6e-06   27.5  20.8   3   3     0.028        11    6.9   2.3    15   138   322   435   314   439 0.59 -
SOLCI000504900       -            516 EOG093609UI          -            419   5.7e-06   27.5   5.3   1   4      0.19        72    4.1   0.2   108   148   160   200   154   218 0.90 -
SOLCI000504900       -            516 EOG093609UI          -            419   5.7e-06   27.5   5.3   2   4   2.8e-06    0.0011   20.0   0.1    61   155   222   310   205   343 0.65 -
SOLCI000504900       -            516 EOG093609UI          -            419   5.7e-06   27.5   5.3   3   4       6.9   2.6e+03   -1.0   0.0    14    45   310   340   302   393 0.66 -
SOLCI000504900       -            516 EOG093609UI          -            419   5.7e-06   27.5   5.3   4   4       0.5   1.9e+02    2.7   0.1    64    98   425   459   405   491 0.72 -
SOLCI002473600       -            419 EOG093609UI          -            419   5.8e-06   27.5   6.3   1   2   6.6e-07   0.00025   22.1   1.7   100   186   214   307   172   316 0.79 -
SOLCI002473600       -            419 EOG093609UI          -            419   5.8e-06   27.5   6.3   2   2   6.2e-05     0.023   15.6   0.2    16   100   278   361   271   417 0.83 -
SOLCI007477300       -            460 EOG093609UI          -            419   5.9e-06   27.5   7.6   1   3     0.006       2.3    9.1   1.1   118   177   189   246   160   261 0.82 -
SOLCI007477300       -            460 EOG093609UI          -            419   5.9e-06   27.5   7.6   2   3   4.7e-06    0.0018   19.3   0.3   110   171   264   329   254   359 0.73 -
SOLCI007477300       -            460 EOG093609UI          -            419   5.9e-06   27.5   7.6   3   3       2.2   8.4e+02    0.6   0.0    16    67   408   459   401   460 0.64 -
SOLCI007044900       -            440 EOG093609UI          -            419   6.4e-06   27.3  15.3   1   3       3.6   1.4e+03   -0.1   0.1   122   160   124   161   112   169 0.82 -
SOLCI007044900       -            440 EOG093609UI          -            419   6.4e-06   27.3  15.3   2   3   1.3e-07   4.9e-05   24.4   3.1    26   142   175   308   167   323 0.75 -
SOLCI007044900       -            440 EOG093609UI          -            419   6.4e-06   27.3  15.3   3   3      0.04        15    6.3   1.9    24   130   331   425   313   438 0.52 -
SOLCI005674200       -           1057 EOG093609UI          -            419   6.7e-06   27.3   0.0   1   1   3.7e-08   1.4e-05   26.2   0.0    57   151    36   126    20   257 0.82 -
SOLCI002165600       -            302 EOG093609UI          -            419   7.3e-06   27.1  19.4   1   3   5.5e-05     0.021   15.8   5.6    17   164    17   160     3   167 0.74 -
SOLCI002165600       -            302 EOG093609UI          -            419   7.3e-06   27.1  19.4   2   3    0.0039       1.5    9.7   2.5    60   164    99   220    96   228 0.75 -
SOLCI002165600       -            302 EOG093609UI          -            419   7.3e-06   27.1  19.4   3   3   5.4e-05      0.02   15.8   5.8    26   148   177   296   172   300 0.73 -
SOLCI005019500       -            452 EOG093609UI          -            419   1.1e-05   26.6   1.4   1   3     0.027        10    6.9   0.0    56   145    58   142    48   162 0.72 -
SOLCI005019500       -            452 EOG093609UI          -            419   1.1e-05   26.6   1.4   2   3    0.0081       3.1    8.6   0.2    59   185   104   235    84   251 0.72 -
SOLCI005019500       -            452 EOG093609UI          -            419   1.1e-05   26.6   1.4   3   3   0.00011     0.042   14.8   0.1    63   142   288   362   277   370 0.58 -
SOLCI004650700       -            783 EOG093609UI          -            419   1.3e-05   26.3   2.2   1   3   0.00071      0.27   12.1   0.0   114   182   507   575   501   585 0.78 -
SOLCI004650700       -            783 EOG093609UI          -            419   1.3e-05   26.3   2.2   2   3     0.012       4.6    8.0   0.3   124   175   643   694   583   705 0.78 -
SOLCI004650700       -            783 EOG093609UI          -            419   1.3e-05   26.3   2.2   3   3       1.4   5.4e+02    1.2   0.0    15    40   757   782   744   783 0.68 -
SOLCI000598400       -            555 EOG093609UI          -            419   1.6e-05   26.0   2.3   1   2    0.0013      0.48   11.3   0.0   338   371   306   339   294   351 0.89 -
SOLCI000598400       -            555 EOG093609UI          -            419   1.6e-05   26.0   2.3   2   2   0.00027       0.1   13.5   1.2   116   164   351   399   345   414 0.90 -
SOLCI004735400       -            399 EOG093609UI          -            419   1.7e-05   25.9   4.0   1   1   4.6e-08   1.7e-05   25.9   4.0    50   185   201   334   160   365 0.75 -
SOLCI006336000       -           1202 EOG093609UI          -            419   2.4e-05   25.4   0.7   1   3   4.1e-05     0.016   16.2   0.0    18   176   459   630   454   668 0.73 -
SOLCI006336000       -           1202 EOG093609UI          -            419   2.4e-05   25.4   0.7   2   3       4.9   1.9e+03   -0.6   0.0    63    99   852   888   824   894 0.75 -
SOLCI006336000       -           1202 EOG093609UI          -            419   2.4e-05   25.4   0.7   3   3       0.1        38    5.0   0.0    80   142   978  1034   951  1100 0.68 -
SOLCI005213800       -           3587 EOG093609UI          -            419   2.6e-05   25.3   0.0   1   2   6.5e-07   0.00025   22.1   0.0    68   144  3339  3417  3317  3430 0.84 -
SOLCI005213800       -           3587 EOG093609UI          -            419   2.6e-05   25.3   0.0   2   2       2.8   1.1e+03    0.3   0.0    57    94  3539  3576  3529  3583 0.78 -
SOLCI001665300       -            276 EOG093609UI          -            419   2.7e-05   25.3   1.0   1   2    0.0019       0.7   10.7   0.1    62   136     5    84     1    92 0.70 -
SOLCI001665300       -            276 EOG093609UI          -            419   2.7e-05   25.3   1.0   2   2   0.00031      0.12   13.3   0.1    28    93   195   260   172   272 0.79 -
SOLCI004561700       -            354 EOG093609UI          -            419   3.1e-05   25.1   1.6   1   2   1.1e-05     0.004   18.1   0.3    19   193    15   180     8   195 0.80 -
SOLCI004561700       -            354 EOG093609UI          -            419   3.1e-05   25.1   1.6   2   2     0.064        24    5.7   0.0    15   374   268   301   255   340 0.51 -
SOLCI006760000       -            442 EOG093609UI          -            419   3.2e-05   25.0  10.1   1   3      0.67   2.5e+02    2.3   0.0    73    99   141   167   109   180 0.79 -
SOLCI006760000       -            442 EOG093609UI          -            419   3.2e-05   25.0  10.1   2   3       1.1     4e+02    1.6   0.6   110   160   203   254   180   257 0.74 -
SOLCI006760000       -            442 EOG093609UI          -            419   3.2e-05   25.0  10.1   3   3   1.4e-07   5.2e-05   24.3   2.0    24   158   258   385   255   422 0.81 -
SOLCI001406800       -            391 EOG093609UI          -            419   3.6e-05   24.9   0.3   1   2   0.00012     0.045   14.7   0.0    69   147   151   222   144   237 0.82 -
SOLCI001406800       -            391 EOG093609UI          -            419   3.6e-05   24.9   0.3   2   2    0.0097       3.7    8.4   0.1    68   136   282   345   253   360 0.72 -
SOLCI006550900       -            551 EOG093609UI          -            419   4.6e-05   24.5   1.8   1   2    0.0066       2.5    8.9   0.0   338   371   304   337   292   349 0.88 -
SOLCI006550900       -            551 EOG093609UI          -            419   4.6e-05   24.5   1.8   2   2   0.00018     0.069   14.1   1.0   116   165   349   398   343   414 0.89 -
SOLCI002997800       -            883 EOG093609UI          -            419   4.8e-05   24.4  10.9   1   3     0.093        35    5.1   0.0    47    97   382   432   373   440 0.76 -
SOLCI002997800       -            883 EOG093609UI          -            419   4.8e-05   24.4  10.9   2   3   1.9e-07   7.1e-05   23.9   0.8   108   182   507   580   500   585 0.86 -
SOLCI002997800       -            883 EOG093609UI          -            419   4.8e-05   24.4  10.9   3   3     0.019       7.1    7.4   0.2   122   190   562   632   550   645 0.80 -
SOLCI006253400       -           1215 EOG093609UI          -            419   5.1e-05   24.4   6.2   1   3    0.0019      0.73   10.7   0.1   110   177   873   941   858   951 0.75 -
SOLCI006253400       -           1215 EOG093609UI          -            419   5.1e-05   24.4   6.2   2   3      0.04        15    6.3   0.1   120   160   926   966   912   999 0.79 -
SOLCI006253400       -           1215 EOG093609UI          -            419   5.1e-05   24.4   6.2   3   3    0.0085       3.2    8.5   2.1    35   183   981  1112   970  1130 0.67 -
SOLCI004291700       -            470 EOG093609UI          -            419   7.6e-05   23.8   0.0   1   1   4.1e-07   0.00016   22.8   0.0   120   192   308   380   293   396 0.91 -
SOLCI005838500       -            453 EOG093609UI          -            419   0.00011   23.3   5.8   1   3     0.017       6.3    7.6   0.4    54   146    33   138    22   160 0.70 -
SOLCI005838500       -            453 EOG093609UI          -            419   0.00011   23.3   5.8   2   3    0.0015      0.58   11.0   0.5    28   151   119   230    99   252 0.67 -
SOLCI005838500       -            453 EOG093609UI          -            419   0.00011   23.3   5.8   3   3     0.032        12    6.7   0.1    59   176   307   421   294   437 0.60 -
SOLCI003378700       -            380 EOG093609UI          -            419   0.00013   23.0   0.7   1   3    0.0063       2.4    9.0   0.1    60   161    18    73     7   103 0.59 -
SOLCI003378700       -            380 EOG093609UI          -            419   0.00013   23.0   0.7   2   3       1.1     4e+02    1.6   0.0    29   183   172   333   166   340 0.57 -
SOLCI003378700       -            380 EOG093609UI          -            419   0.00013   23.0   0.7   3   3     0.007       2.7    8.8   0.0    60    95   342   377   339   380 0.91 -
SOLCI000577800       -            870 EOG093609UI          -            419   0.00015   22.8   3.5   1   2   0.00057      0.22   12.4   0.5    16   148   563   689   558   701 0.73 -
SOLCI000577800       -            870 EOG093609UI          -            419   0.00015   22.8   3.5   2   2     0.002      0.75   10.6   0.2    75   180   706   811   692   819 0.63 -
SOLCI000270500       -            372 EOG093609UI          -            419   0.00022   22.3   2.1   1   4      0.14        54    4.5   0.0   126   181   101   157    87   164 0.62 -
SOLCI000270500       -            372 EOG093609UI          -            419   0.00022   22.3   2.1   2   4     0.002      0.74   10.7   0.0    14    43   176   206   169   214 0.88 -
SOLCI000270500       -            372 EOG093609UI          -            419   0.00022   22.3   2.1   3   4      0.92   3.5e+02    1.8   0.0   124   141   251   268   236   285 0.81 -
SOLCI000270500       -            372 EOG093609UI          -            419   0.00022   22.3   2.1   4   4       1.5   5.7e+02    1.1   0.1    76   142   304   368   290   372 0.79 -
SOLCI002649400       -            384 EOG093609UI          -            419   0.00028   21.9   0.1   1   3    0.0019       0.7   10.7   0.0   111   145   152   186   112   194 0.79 -
SOLCI002649400       -            384 EOG093609UI          -            419   0.00028   21.9   0.1   2   3     0.019       7.3    7.4   0.0   343   376   248   281   225   292 0.83 -
SOLCI002649400       -            384 EOG093609UI          -            419   0.00028   21.9   0.1   3   3       3.3   1.3e+03    0.0   0.0    64   106   286   328   273   333 0.81 -
SOLCI003636500       -            340 EOG093609UI          -            419   0.00032   21.7   0.0   1   3         6   2.3e+03   -0.8   0.0   116   147    21    52    14    83 0.73 -
SOLCI003636500       -            340 EOG093609UI          -            419   0.00032   21.7   0.0   2   3     0.068        26    5.6   0.0    12    58    97   143    86   179 0.75 -
SOLCI003636500       -            340 EOG093609UI          -            419   0.00032   21.7   0.0   3   3   0.00064      0.24   12.2   0.0    15    80   243   299   238   306 0.72 -
SOLCI005438600       -            762 EOG093609UI          -            419   0.00033   21.7   0.7   1   2   9.3e-05     0.035   15.0   0.1    67   166   487   581   478   610 0.79 -
SOLCI005438600       -            762 EOG093609UI          -            419   0.00033   21.7   0.7   2   2      0.17        66    4.2   0.1    22    95   619   682   606   761 0.69 -
SOLCI003581100       -            444 EOG093609UI          -            419    0.0004   21.4  13.8   1   3       1.2   4.4e+02    1.5   0.0    74    99   128   153    97   161 0.76 -
SOLCI003581100       -            444 EOG093609UI          -            419    0.0004   21.4  13.8   2   3      0.27     1e+02    3.6   1.4   103   160   182   240   165   243 0.78 -
SOLCI003581100       -            444 EOG093609UI          -            419    0.0004   21.4  13.8   3   3   2.2e-06   0.00081   20.4   4.0    24   187   244   399   236   439 0.73 -
SOLCI004726200       -            527 EOG093609UI          -            419   0.00045   21.3   2.4   1   3    0.0011      0.43   11.4   0.2    65   145    24   100    19   110 0.81 -
SOLCI004726200       -            527 EOG093609UI          -            419   0.00045   21.3   2.4   2   3      0.36   1.4e+02    3.2   0.0   157   183   219   245   186   257 0.70 -
SOLCI004726200       -            527 EOG093609UI          -            419   0.00045   21.3   2.4   3   3      0.12        45    4.8   0.2   120   181   300   363   287   370 0.81 -
SOLCI006301500       -            310 EOG093609UI          -            419   0.00088   20.3   4.3   1   3    0.0012      0.44   11.4   0.2    17   150     5   129     2   148 0.69 -
SOLCI006301500       -            310 EOG093609UI          -            419   0.00088   20.3   4.3   2   3     0.096        36    5.1   0.1   112   188   177   254   135   257 0.73 -
SOLCI006301500       -            310 EOG093609UI          -            419   0.00088   20.3   4.3   3   3     0.076        29    5.4   0.3    72   164   228   272   217   301 0.62 -
SOLCI005895300       -            535 EOG093609UI          -            419   0.00089   20.3   7.4   1   3      0.58   2.2e+02    2.5   0.2    60   145   213   305   191   323 0.64 -
SOLCI005895300       -            535 EOG093609UI          -            419   0.00089   20.3   7.4   2   3      0.17        64    4.3   0.1    27    84   335   389   308   410 0.66 -
SOLCI005895300       -            535 EOG093609UI          -            419   0.00089   20.3   7.4   3   3   4.6e-05     0.017   16.0   0.3   111   176   460   527   436   533 0.81 -
SOLCI005936100       -           1552 EOG093609UI          -            419    0.0014   19.6   0.2   1   2   0.00015     0.057   14.3   0.1   106   144  1131  1169  1090  1184 0.80 -
SOLCI005936100       -           1552 EOG093609UI          -            419    0.0014   19.6   0.2   2   2       0.5   1.9e+02    2.7   0.0    65   150  1290  1380  1272  1385 0.69 -
SOLCI003385100       -            463 EOG093609UI          -            419    0.0016   19.4  13.6   1   5       1.2   4.4e+02    1.5   0.0    71    95   115   139    89   152 0.86 -
SOLCI003385100       -            463 EOG093609UI          -            419    0.0016   19.4  13.6   2   5       3.8   1.5e+03   -0.2   0.0    75    99   157   181   141   190 0.75 -
SOLCI003385100       -            463 EOG093609UI          -            419    0.0016   19.4  13.6   3   5   0.00034      0.13   13.2   2.5   100   189   207   296   194   299 0.83 -
SOLCI003385100       -            463 EOG093609UI          -            419    0.0016   19.4  13.6   4   5   0.00015     0.058   14.3   0.3    26   154   274   394   268   407 0.72 -
SOLCI003385100       -            463 EOG093609UI          -            419    0.0016   19.4  13.6   5   5      0.21        80    3.9   0.2    69   144   355   434   347   444 0.61 -
SOLCI005610600       -            440 EOG093609UI          -            419    0.0017   19.3   0.0   1   1   1.5e-05    0.0055   17.7   0.0   120   186   278   344   271   360 0.88 -
SOLCI001555600       -            440 EOG093609UI          -            419    0.0025   18.8   0.0   1   1   1.8e-05    0.0069   17.3   0.0   121   193   279   351   271   366 0.84 -
SOLCI005873900       -            553 EOG093609UI          -            419    0.0037   18.2   7.1   1   3       1.1   4.1e+02    1.6   0.2   114   176   235   295   207   306 0.80 -
SOLCI005873900       -            553 EOG093609UI          -            419    0.0037   18.2   7.1   2   3     0.062        23    5.7   0.1   114   148   343   377   333   391 0.85 -
SOLCI005873900       -            553 EOG093609UI          -            419    0.0037   18.2   7.1   3   3   0.00045      0.17   12.7   0.3    59   186   407   532   385   542 0.80 -
SOLCI001590200       -            360 EOG093609UI          -            419     0.005   17.8   0.0   1   2     0.056        21    5.9   0.0    67    97    43    73    23    93 0.63 -
SOLCI001590200       -            360 EOG093609UI          -            419     0.005   17.8   0.0   2   2    0.0072       2.7    8.8   0.0    11   164   141   290   136   310 0.73 -
SOLCI001325000       -            793 EOG093609UI          -            419     0.006   17.5   2.6   1   2    0.0043       1.6    9.5   0.8    18    96    46   123    41   172 0.69 -
SOLCI001325000       -            793 EOG093609UI          -            419     0.006   17.5   2.6   2   2     0.027        10    6.9   0.4    65   176   134   243   126   253 0.59 -
SOLCI002865300       -           1052 EOG093609UI          -            419     0.006   17.5   4.3   1   2       1.3   4.9e+02    1.3   0.1    60   153   735   830   728   839 0.72 -
SOLCI002865300       -           1052 EOG093609UI          -            419     0.006   17.5   4.3   2   2   2.7e-05      0.01   16.8   1.5    17   144   835   948   823   964 0.77 -
SOLCI005920900       -            456 EOG093609UI          -            419     0.007   17.3   8.5   1   5       2.9   1.1e+03    0.2   0.0    72    94   120   142   109   155 0.87 -
SOLCI005920900       -            456 EOG093609UI          -            419     0.007   17.3   8.5   2   5      0.98   3.7e+02    1.8   0.0    74   101   160   187   145   202 0.82 -
SOLCI005920900       -            456 EOG093609UI          -            419     0.007   17.3   8.5   3   5    0.0043       1.6    9.5   1.8   111   188   223   299   204   303 0.84 -
SOLCI005920900       -            456 EOG093609UI          -            419     0.007   17.3   8.5   4   5   0.00055      0.21   12.5   0.5    58   161   260   363   252   385 0.82 -
SOLCI005920900       -            456 EOG093609UI          -            419     0.007   17.3   8.5   5   5      0.58   2.2e+02    2.5   0.1    60   142   352   437   341   448 0.65 -
SOLCI007038400       -            446 EOG093609UI          -            419    0.0076   17.2   0.0   1   1   3.4e-05     0.013   16.5   0.0   132   196   295   360   265   422 0.84 -
SOLCI001197300       -            860 EOG093609UI          -            419    0.0081   17.1   1.8   1   1   3.9e-05     0.015   16.3   1.8    54   163   598   708   581   728 0.83 -
SOLCI003328600       -            120 EOG093609UI          -            419    0.0082   17.1   0.1   1   1   2.3e-05    0.0089   17.0   0.1   112   176    43   109    18   116 0.82 -
SOLCI004618900       -            148 EOG093609UI          -            419      0.01   16.8   0.5   1   2   8.8e-05     0.033   15.1   0.2    30   116    10   102     4   111 0.74 -
SOLCI004618900       -            148 EOG093609UI          -            419      0.01   16.8   0.5   2   2       9.8   3.7e+03   -1.5   0.0    24    40   129   145   104   147 0.74 -
SOLCI002376900       -            153 EOG093609UI          -            419     0.011   16.6   0.0   1   1   3.8e-05     0.015   16.3   0.0   124   182    70   128    47   139 0.88 -
SOLCI002965300       -            555 EOG093609UI          -            419     0.012   16.6   0.2   1   4      0.33   1.3e+02    3.3   0.0    13    46   253   286   244   295 0.87 -
SOLCI002965300       -            555 EOG093609UI          -            419     0.012   16.6   0.2   2   4       3.6   1.4e+03   -0.1   0.0    65    95   384   414   367   422 0.81 -
SOLCI002965300       -            555 EOG093609UI          -            419     0.012   16.6   0.2   3   4       2.3   8.7e+02    0.5   0.0    68    92   430   454   414   462 0.82 -
SOLCI002965300       -            555 EOG093609UI          -            419     0.012   16.6   0.2   4   4     0.037        14    6.5   0.0    35    97   483   553   467   555 0.65 -
SOLCI007170600       -           1327 EOG093609UI          -            419     0.013   16.4   0.3   1   1   9.3e-05     0.035   15.0   0.3    60   141  1043  1118  1028  1127 0.82 -
SOLCI005943800       -             98 EOG093609UI          -            419     0.017   16.0   0.1   1   1   4.6e-05     0.017   16.0   0.1   114   154    36    76    11    97 0.76 -
SOLCI005632000       -            367 EOG093609UI          -            419     0.023   15.6   0.0   1   1   0.00033      0.13   13.2   0.0    14    46   117   149   109   169 0.84 -
SOLCI003924200       -            675 EOG093609UI          -            419     0.025   15.5   3.3   1   2     0.023       8.9    7.1   2.1    10   181   368   533   365   542 0.72 -
SOLCI003924200       -            675 EOG093609UI          -            419     0.025   15.5   3.3   2   2      0.02       7.5    7.3   0.0   110   198   547   631   542   635 0.81 -
SOLCI003689400       -            198 EOG093609UI          -            419     0.025   15.5   4.6   1   2      0.16        61    4.3   0.1   118   161     7    52     1    75 0.71 -
SOLCI003689400       -            198 EOG093609UI          -            419     0.025   15.5   4.6   2   2   0.00067      0.25   12.2   1.6    66   181    85   196    78   198 0.82 -
SOLCI000172200       -            923 EOG093609UI          -            419     0.027   15.4   8.7   1   5     0.005       1.9    9.3   0.0   122   173    78   131    71   147 0.76 -
SOLCI000172200       -            923 EOG093609UI          -            419     0.027   15.4   8.7   2   5       3.8   1.5e+03   -0.2   0.0   284   325   314   356   294   360 0.83 -
SOLCI000172200       -            923 EOG093609UI          -            419     0.027   15.4   8.7   3   5       8.7   3.3e+03   -1.4   0.0    27    62   409   445   386   471 0.81 -
SOLCI000172200       -            923 EOG093609UI          -            419     0.027   15.4   8.7   4   5       6.5   2.5e+03   -0.9   0.0    72   163   529   615   503   640 0.75 -
SOLCI000172200       -            923 EOG093609UI          -            419     0.027   15.4   8.7   5   5     0.051        19    6.0   0.3   114   177   654   717   632   729 0.80 -
SOLCI000856800       -           1131 EOG093609UI          -            419     0.028   15.4   2.1   1   2      0.03        11    6.8   0.7    14   121   348   463   337   503 0.45 -
SOLCI000856800       -           1131 EOG093609UI          -            419     0.028   15.4   2.1   2   2     0.065        24    5.6   0.0    30   100   892   953   874  1003 0.60 -
SOLCI006960700       -            350 EOG093609UI          -            419     0.028   15.3   1.7   1   3     0.051        19    6.0   0.1    27   100    83   157    75   165 0.85 -
SOLCI006960700       -            350 EOG093609UI          -            419     0.028   15.3   1.7   2   3     0.023       8.7    7.1   0.0   148   194   162   208   154   233 0.82 -
SOLCI006960700       -            350 EOG093609UI          -            419     0.028   15.3   1.7   3   3       7.3   2.8e+03   -1.1   0.0   149   186   305   346   267   350 0.73 -
SOLCI006462300       -            303 EOG093609UI          -            419      0.03   15.2   7.2   1   3       1.4   5.2e+02    1.3   0.0   305   352    17    62     5    69 0.65 -
SOLCI006462300       -            303 EOG093609UI          -            419      0.03   15.2   7.2   2   3      0.87   3.3e+02    1.9   0.2   119   183    97   160    90   164 0.75 -
SOLCI006462300       -            303 EOG093609UI          -            419      0.03   15.2   7.2   3   3   0.00014     0.051   14.5   0.7   100   181   165   249   161   255 0.76 -
SOLCI003117800       -            957 EOG093609UI          -            419     0.038   14.9   0.0   1   1   0.00017     0.065   14.1   0.0    59    98    88   127    83   142 0.89 -
SOLCI002468100       -            309 EOG093609UI          -            419     0.048   14.6   2.5   1   3       1.7   6.4e+02    1.0   0.1    27   106   116   144    43   164 0.65 -
SOLCI002468100       -            309 EOG093609UI          -            419     0.048   14.6   2.5   2   3       5.8   2.2e+03   -0.8   0.0   127   144   202   219   196   225 0.86 -
SOLCI002468100       -            309 EOG093609UI          -            419     0.048   14.6   2.5   3   3   0.00091      0.35   11.7   0.2    72   135   244   306   233   309 0.82 -
SOLCI007157000       -            377 EOG093609UI          -            419     0.083   13.8   0.7   1   1   0.00039      0.15   13.0   0.7   127   184   171   228   163   274 0.87 -
SOLCI004954600       -           1054 EOG093609UI          -            419      0.09   13.7   0.5   1   2      0.24        90    3.8   0.0    26   100   195   269   190   278 0.75 -
SOLCI004954600       -           1054 EOG093609UI          -            419      0.09   13.7   0.5   2   2     0.028        11    6.8   0.1   338   371   575   608   559   648 0.82 -
SOLCI004763800       -            759 EOG093609UI          -            419     0.093   13.6   1.2   1   3       4.7   1.8e+03   -0.5   0.0    61   124    88   156    78   179 0.65 -
SOLCI004763800       -            759 EOG093609UI          -            419     0.093   13.6   1.2   2   3       0.6   2.3e+02    2.5   0.0    74    93   633   652   624   660 0.87 -
SOLCI004763800       -            759 EOG093609UI          -            419     0.093   13.6   1.2   3   3     0.018       6.9    7.5   0.0     7    41   659   693   652   699 0.83 -
SOLCI003919700       -            474 EOG093609UI          -            419     0.095   13.6   0.2   1   1   0.00068      0.26   12.2   0.2    79   180   278   378   255   400 0.75 -
SOLCI006548800       -            958 EOG093609UI          -            419      0.12   13.3   0.0   1   1   0.00058      0.22   12.4   0.0    59    97    87   125    81   139 0.87 -
SOLCI004165400       -            219 EOG093609UI          -            419      0.15   12.9   0.0   1   1    0.0006      0.23   12.3   0.0   149   182   150   183   138   212 0.71 -
SOLCI006419400       -           1382 EOG093609UI          -            419      0.23   12.3   3.3   1   2       6.3   2.4e+03   -0.9   0.4   114   146   134   170   124   181 0.71 -
SOLCI006419400       -           1382 EOG093609UI          -            419      0.23   12.3   3.3   2   2   0.00081       0.3   11.9   0.2   108   183   248   326   236   376 0.81 -
SOLCI002153000       -            456 EOG093609UI          -            419      0.24   12.3   3.7   1   1    0.0016      0.61   10.9   1.8    58   186   253   382   214   393 0.70 -
SOLCI001371100       -             94 EOG093609UI          -            419      0.26   12.2   0.8   1   1    0.0013      0.51   11.2   0.8   108   167    22    82     1    87 0.66 -
SOLCI003372500       -            622 EOG093609UI          -            419      0.33   11.8   0.1   1   1    0.0023      0.88   10.4   0.0   109   182    57   132    50   146 0.85 -
SOLCI000913700       -            120 EOG093609UI          -            419      0.65   10.8   0.1   1   1     0.002      0.76   10.6   0.1   240   320    24   104    18   112 0.86 -
SOLCI003069600       -            757 EOG093609UI          -            419       1.1   10.1   2.0   1   3     0.031        12    6.7   0.0   111   165   423   476   410   485 0.72 -
SOLCI003069600       -            757 EOG093609UI          -            419       1.1   10.1   2.0   2   3       9.9   3.8e+03   -1.6   0.0    67    94   633   660   586   705 0.57 -
SOLCI003069600       -            757 EOG093609UI          -            419       1.1   10.1   2.0   3   3       1.5   5.8e+02    1.1   0.0    14    40   729   755   724   757 0.89 -
SOLCI007094300       -            809 EOG093609UI          -            419       1.6    9.5   6.6   1   3       2.3   8.8e+02    0.5   0.2   113   148    15    50     3    98 0.66 -
SOLCI007094300       -            809 EOG093609UI          -            419       1.6    9.5   6.6   2   3       2.3   8.7e+02    0.5   0.1    95   142   186   233   164   242 0.73 -
SOLCI007094300       -            809 EOG093609UI          -            419       1.6    9.5   6.6   3   3    0.0051       1.9    9.3   0.2    55    94   285   324   264   355 0.83 -
SOLCI005250400       -           1506 EOG093609UI          -            419       2.1    9.2   3.8   1   3      0.32   1.2e+02    3.4   0.1   119   162   585   628   569   639 0.83 -
SOLCI005250400       -           1506 EOG093609UI          -            419       2.1    9.2   3.8   2   3      0.27     1e+02    3.6   0.0   131   177   645   691   634   701 0.82 -
SOLCI005250400       -           1506 EOG093609UI          -            419       2.1    9.2   3.8   3   3       3.7   1.4e+03   -0.1   0.2    64    95  1375  1406  1364  1420 0.81 -
SOLCI005143000       -            820 EOG093609UI          -            419       2.6    8.9   8.6   1   3       1.6   6.1e+02    1.0   0.6    59   152     9   107     3   123 0.67 -
SOLCI005143000       -            820 EOG093609UI          -            419       2.6    8.9   8.6   2   3       2.8   1.1e+03    0.3   0.0   117   141   208   232   198   238 0.67 -
SOLCI005143000       -            820 EOG093609UI          -            419       2.6    8.9   8.6   3   3    0.0025      0.94   10.3   0.5    55    99   285   329   264   348 0.86 -
#
# Program:         hmmsearch
# Version:         3.1b2 (February 2015)
# Pipeline mode:   SEARCH
# Query file:      /home/pgsb/tetiana.nosenko/lineages/embryophyta_odb9//hmms/EOG093609UI.hmm
# Target file:     /nfs/pgsb/data/S_chilense/Schilense_genome/Solanum_chilense_v3.3_protein.fa
# Option settings: hmmsearch -o ./tmp/temp_Schil_BUSCO_prot_1362887668 --domtblout /home/ibis/tetiana.nosenko/Documents/S_chilense/11_S_chilense_genome/Schilense_genome_sequence/BUSCO_assessment/run_Schil_BUSCO_prot/hmmer_output/EOG093609UI.out.1 --cpu 1 /home/pgsb/tetiana.nosenko/lineages/embryophyta_odb9//hmms/EOG093609UI.hmm /nfs/pgsb/data/S_chilense/Schilense_genome/Solanum_chilense_v3.3_protein.fa 
# Current dir:     /home/ibis/tetiana.nosenko/Documents/S_chilense/11_S_chilense_genome/Schilense_genome_sequence/BUSCO_assessment
# Date:            Wed Mar  8 09:21:35 2017
# [ok]
```
