## Supplementary material for "The *de novo* reference genome and transcriptome assemblies of the wild tomato species *Solanum chilense*": EOG093609UJ.out.1

```
#                                                                            --- full sequence --- -------------- this domain -------------   hmm coord   ali coord   env coord
# target name        accession   tlen query name           accession   qlen   E-value  score  bias   #  of  c-Evalue  i-Evalue  score  bias  from    to  from    to  from    to  acc description of target
#------------------- ---------- ----- -------------------- ---------- ----- --------- ------ ----- --- --- --------- --------- ------ ----- ----- ----- ----- ----- ----- ----- ---- ---------------------
SOLCI001448000       -            547 EOG093609UJ          -            403  1.3e-246  819.5   2.4   1   1  6.3e-250  2.6e-246  818.5   2.4     1   403   117   543   117   543 0.96 -
SOLCI004411100       -            613 EOG093609UJ          -            403   1.7e-52  180.3   0.6   1   2     2e-54   8.5e-51  174.7   0.5    51   322   148   449   134   479 0.82 -
SOLCI004411100       -            613 EOG093609UJ          -            403   1.7e-52  180.3   0.6   2   2      0.24     1e+03   -0.1   0.0   324   348   562   586   552   593 0.86 -
SOLCI000221200       -            645 EOG093609UJ          -            403   7.9e-10   39.8   1.2   1   3   7.8e-06     0.033   14.7   0.1   181   263   127   212   108   227 0.74 -
SOLCI000221200       -            645 EOG093609UJ          -            403   7.9e-10   39.8   1.2   2   3    0.0064        27    5.1   0.1   254   303   234   280   216   294 0.80 -
SOLCI000221200       -            645 EOG093609UJ          -            403   7.9e-10   39.8   1.2   3   3   1.2e-06    0.0052   17.3   0.0   195   302   349   463   342   486 0.74 -
SOLCI001938100       -            560 EOG093609UJ          -            403   2.7e-07   31.4   0.0   1   1   9.5e-11     4e-07   30.9   0.0   197   342   379   528   375   546 0.81 -
SOLCI005604900       -            538 EOG093609UJ          -            403   2.8e-05   24.8   0.0   1   1     1e-08   4.3e-05   24.2   0.0   195   320   342   474   339   489 0.79 -
SOLCI003785100       -            506 EOG093609UJ          -            403   0.00024   21.7   0.0   1   1   1.1e-07   0.00047   20.8   0.0   196   342   279   432   269   455 0.73 -
SOLCI005943300       -            440 EOG093609UJ          -            403   0.00097   19.7   0.0   1   1   3.5e-07    0.0015   19.2   0.0   198   324   158   290   150   303 0.78 -
SOLCI006980100       -            400 EOG093609UJ          -            403    0.0015   19.1   0.0   1   2   4.1e-06     0.017   15.6   0.0   198   296    65   161    62   284 0.82 -
SOLCI006980100       -            400 EOG093609UJ          -            403    0.0015   19.1   0.0   2   2      0.11   4.6e+02    1.1   0.0   331   349   314   333   302   387 0.65 -
SOLCI001518000       -            377 EOG093609UJ          -            403    0.0019   18.7   0.0   1   1   7.9e-07    0.0033   18.0   0.0   198   240    27    69    22    78 0.91 -
SOLCI006559100       -            400 EOG093609UJ          -            403     0.003   18.1   0.1   1   2   8.9e-06     0.037   14.5   0.1   198   295    65   160    61   285 0.79 -
SOLCI006559100       -            400 EOG093609UJ          -            403     0.003   18.1   0.1   2   2       0.1   4.4e+02    1.1   0.0   332   380   315   371   303   385 0.58 -
SOLCI001733000       -            368 EOG093609UJ          -            403    0.0035   17.9   0.0   1   1   1.4e-06    0.0057   17.2   0.0   198   255    67   123    64   220 0.82 -
SOLCI003855400       -            437 EOG093609UJ          -            403    0.0062   17.1   0.0   1   1   2.3e-06    0.0097   16.4   0.0   198   325   142   268   138   298 0.69 -
SOLCI001607600       -            204 EOG093609UJ          -            403      0.14   12.7   0.0   1   1    0.0001      0.43   11.0   0.0   269   322    89   140    17   165 0.70 -
SOLCI002909500       -            213 EOG093609UJ          -            403      0.27   11.7   0.1   1   1    0.0001      0.43   11.0   0.1   198   320    15   130    11   149 0.66 -
SOLCI000560000       -            502 EOG093609UJ          -            403      0.27   11.7   0.0   1   1   0.00011      0.46   10.9   0.0   278   348   420   485   402   493 0.72 -
SOLCI002234500       -            370 EOG093609UJ          -            403      0.68   10.4   0.0   1   1   0.00024         1    9.8   0.0   187   219   202   235   186   302 0.80 -
#
# Program:         hmmsearch
# Version:         3.1b2 (February 2015)
# Pipeline mode:   SEARCH
# Query file:      /home/pgsb/tetiana.nosenko/lineages/embryophyta_odb9//hmms/EOG093609UJ.hmm
# Target file:     /nfs/pgsb/data/S_chilense/Schilense_genome/Solanum_chilense_v3.3_protein.fa
# Option settings: hmmsearch -o ./tmp/temp_Schil_BUSCO_prot_1362887668 --domtblout /home/ibis/tetiana.nosenko/Documents/S_chilense/11_S_chilense_genome/Schilense_genome_sequence/BUSCO_assessment/run_Schil_BUSCO_prot/hmmer_output/EOG093609UJ.out.1 --cpu 1 /home/pgsb/tetiana.nosenko/lineages/embryophyta_odb9//hmms/EOG093609UJ.hmm /nfs/pgsb/data/S_chilense/Schilense_genome/Solanum_chilense_v3.3_protein.fa 
# Current dir:     /home/ibis/tetiana.nosenko/Documents/S_chilense/11_S_chilense_genome/Schilense_genome_sequence/BUSCO_assessment
# Date:            Wed Mar  8 09:21:34 2017
# [ok]
```
