## Supplementary material for "The *de novo* reference genome and transcriptome assemblies of the wild tomato species *Solanum chilense*": EOG093609VP.out.1

```
#                                                                            --- full sequence --- -------------- this domain -------------   hmm coord   ali coord   env coord
# target name        accession   tlen query name           accession   qlen   E-value  score  bias   #  of  c-Evalue  i-Evalue  score  bias  from    to  from    to  from    to  acc description of target
#------------------- ---------- ----- -------------------- ---------- ----- --------- ------ ----- --- --- --------- --------- ------ ----- ----- ----- ----- ----- ----- ----- ---- ---------------------
SOLCI003571100       -            515 EOG093609VP          -            433    2e-265  882.1   1.7   1   2  1.2e-260  4.2e-256  851.4   0.6     5   397    44   444    38   452 0.98 -
SOLCI003571100       -            515 EOG093609VP          -            433    2e-265  882.1   1.7   2   2   2.9e-11   9.9e-07   29.8   0.0   397   422   477   502   470   510 0.92 -
SOLCI001637300       -            182 EOG093609VP          -            433       4.6    7.8   3.8   1   2   0.00089        30    5.1   0.4   262   284    34    57     7    65 0.76 -
SOLCI001637300       -            182 EOG093609VP          -            433       4.6    7.8   3.8   2   2    0.0025        84    3.6   0.2   264   293    71   101    64   120 0.78 -
#
# Program:         hmmsearch
# Version:         3.1b2 (February 2015)
# Pipeline mode:   SEARCH
# Query file:      /home/pgsb/tetiana.nosenko/lineages/embryophyta_odb9//hmms/EOG093609VP.hmm
# Target file:     /nfs/pgsb/data/S_chilense/Schilense_genome/Solanum_chilense_v3.3_protein.fa
# Option settings: hmmsearch -o ./tmp/temp_Schil_BUSCO_prot_1362887668 --domtblout /home/ibis/tetiana.nosenko/Documents/S_chilense/11_S_chilense_genome/Schilense_genome_sequence/BUSCO_assessment/run_Schil_BUSCO_prot/hmmer_output/EOG093609VP.out.1 --cpu 1 /home/pgsb/tetiana.nosenko/lineages/embryophyta_odb9//hmms/EOG093609VP.hmm /nfs/pgsb/data/S_chilense/Schilense_genome/Solanum_chilense_v3.3_protein.fa 
# Current dir:     /home/ibis/tetiana.nosenko/Documents/S_chilense/11_S_chilense_genome/Schilense_genome_sequence/BUSCO_assessment
# Date:            Wed Mar  8 09:21:34 2017
# [ok]
```
