## Supplementary material for "The *de novo* reference genome and transcriptome assemblies of the wild tomato species *Solanum chilense*": EOG093609VT.out.1

```
#                                                                            --- full sequence --- -------------- this domain -------------   hmm coord   ali coord   env coord
# target name        accession   tlen query name           accession   qlen   E-value  score  bias   #  of  c-Evalue  i-Evalue  score  bias  from    to  from    to  from    to  acc description of target
#------------------- ---------- ----- -------------------- ---------- ----- --------- ------ ----- --- --- --------- --------- ------ ----- ----- ----- ----- ----- ----- ----- ---- ---------------------
SOLCI005582400       -            516 EOG093609VT          -            358  1.3e-185  618.4   8.0   1   2   2.4e-65   1.2e-61  210.6   0.0     6   166    19   209    16   215 0.90 -
SOLCI005582400       -            516 EOG093609VT          -            358  1.3e-185  618.4   8.0   2   2  1.8e-124  9.2e-121  405.1   5.8   155   356   281   497   261   499 0.93 -
SOLCI003189800       -            651 EOG093609VT          -            358   8.4e-18   66.4   0.0   1   2      0.98   5.1e+03   -2.0   0.0   261   317   235   294   229   301 0.69 -
SOLCI003189800       -            651 EOG093609VT          -            358   8.4e-18   66.4   0.0   2   2   5.5e-21   2.9e-17   64.6   0.0     6   158   426   584   422   590 0.85 -
SOLCI003233100       -            943 EOG093609VT          -            358   1.4e-08   36.0   0.2   1   1   6.2e-12   3.2e-08   34.9   0.2     7   160   136   285   131   300 0.82 -
SOLCI001452300       -            861 EOG093609VT          -            358   1.3e-07   32.8   0.1   1   1   5.1e-11   2.7e-07   31.8   0.1    24   165   262   399   241   403 0.80 -
SOLCI007180200       -            164 EOG093609VT          -            358   0.00023   22.2   0.0   1   1   7.6e-08   0.00039   21.4   0.0    11   159     8   159     2   163 0.73 -
SOLCI003125600       -            206 EOG093609VT          -            358    0.0011   19.9   0.0   1   1     3e-07    0.0016   19.4   0.0    10   157    49   199    41   205 0.71 -
SOLCI002910400       -            213 EOG093609VT          -            358    0.0043   18.0   0.0   1   1   1.4e-06    0.0074   17.2   0.0    11   156    55   205    46   211 0.68 -
SOLCI003293700       -            486 EOG093609VT          -            358    0.0088   17.0   3.3   1   1   2.6e-06     0.014   16.3   3.3   102   233     5   139     2   160 0.72 -
SOLCI006404700       -            300 EOG093609VT          -            358     0.013   16.4   0.1   1   2       3.5   1.8e+04   -3.8   0.1   293   309    64    80    62    93 0.80 -
SOLCI006404700       -            300 EOG093609VT          -            358     0.013   16.4   0.1   2   2   5.2e-06     0.027   15.4   0.0    15   156   141   285   128   297 0.73 -
SOLCI001921100       -            206 EOG093609VT          -            358     0.038   14.9   0.1   1   1   1.7e-05     0.087   13.7   0.1    13   156    53   199    42   206 0.66 -
SOLCI002110800       -            217 EOG093609VT          -            358      0.15   12.9   0.1   1   2      0.29   1.5e+03   -0.2   0.0    13    34    53    77    44   123 0.71 -
SOLCI002110800       -            217 EOG093609VT          -            358      0.15   12.9   0.1   2   2   0.00011      0.57   11.0   0.0   112   156   157   203   126   210 0.80 -
SOLCI002271400       -            212 EOG093609VT          -            358      0.16   12.8   0.0   1   1   6.1e-05      0.31   11.9   0.0   110   156   156   204    46   210 0.72 -
SOLCI002830800       -            236 EOG093609VT          -            358      0.41   11.5   0.0   1   1   0.00014      0.72   10.7   0.0   111   166   143   200    34   211 0.76 -
#
# Program:         hmmsearch
# Version:         3.1b2 (February 2015)
# Pipeline mode:   SEARCH
# Query file:      /home/pgsb/tetiana.nosenko/lineages/embryophyta_odb9//hmms/EOG093609VT.hmm
# Target file:     /nfs/pgsb/data/S_chilense/Schilense_genome/Solanum_chilense_v3.3_protein.fa
# Option settings: hmmsearch -o ./tmp/temp_Schil_BUSCO_prot_1362887668 --domtblout /home/ibis/tetiana.nosenko/Documents/S_chilense/11_S_chilense_genome/Schilense_genome_sequence/BUSCO_assessment/run_Schil_BUSCO_prot/hmmer_output/EOG093609VT.out.1 --cpu 1 /home/pgsb/tetiana.nosenko/lineages/embryophyta_odb9//hmms/EOG093609VT.hmm /nfs/pgsb/data/S_chilense/Schilense_genome/Solanum_chilense_v3.3_protein.fa 
# Current dir:     /home/ibis/tetiana.nosenko/Documents/S_chilense/11_S_chilense_genome/Schilense_genome_sequence/BUSCO_assessment
# Date:            Wed Mar  8 09:21:35 2017
# [ok]
```
