## Supplementary material for "The *de novo* reference genome and transcriptome assemblies of the wild tomato species *Solanum chilense*": EOG093609WJ.out.1

```
#                                                                            --- full sequence --- -------------- this domain -------------   hmm coord   ali coord   env coord
# target name        accession   tlen query name           accession   qlen   E-value  score  bias   #  of  c-Evalue  i-Evalue  score  bias  from    to  from    to  from    to  acc description of target
#------------------- ---------- ----- -------------------- ---------- ----- --------- ------ ----- --- --- --------- --------- ------ ----- ----- ----- ----- ----- ----- ----- ---- ---------------------
SOLCI003715500       -            469 EOG093609WJ          -            373  6.5e-217  721.4   0.1   1   1  5.3e-220  3.6e-216  719.0   0.1     1   368    45   443    45   463 0.96 -
SOLCI004644600       -            354 EOG093609WJ          -            373   7.2e-37  128.9   0.0   1   1   1.4e-40   9.2e-37  128.5   0.0    71   360    33   342     4   351 0.78 -
SOLCI004127500       -            478 EOG093609WJ          -            373   1.8e-35  124.3   0.1   1   1   2.3e-38   1.5e-34  121.2   0.1     4   352    77   464    74   477 0.76 -
SOLCI002873600       -            515 EOG093609WJ          -            373   2.7e-33  117.1   0.0   1   2   7.1e-12   4.8e-08   34.0   0.0     7   135    84   215    78   237 0.83 -
SOLCI002873600       -            515 EOG093609WJ          -            373   2.7e-33  117.1   0.0   2   2   8.3e-26   5.6e-22   79.9   0.0   176   314   287   438   260   496 0.80 -
SOLCI003945800       -            517 EOG093609WJ          -            373   9.7e-33  115.3   0.0   1   2   3.2e-11   2.1e-07   31.9   0.0     7   137    85   218    79   250 0.82 -
SOLCI003945800       -            517 EOG093609WJ          -            373   9.7e-33  115.3   0.0   2   2   4.1e-26   2.8e-22   80.9   0.0   176   312   288   437   259   494 0.81 -
SOLCI003946000       -            458 EOG093609WJ          -            373   6.3e-30  106.0   0.1   1   3   1.5e-13     1e-09   39.5   0.0     7   133    26   155    22   162 0.84 -
SOLCI003946000       -            458 EOG093609WJ          -            373   6.3e-30  106.0   0.1   2   3   1.5e-20   9.8e-17   62.6   0.1   173   252   226   305   205   312 0.92 -
SOLCI003946000       -            458 EOG093609WJ          -            373   6.3e-30  106.0   0.1   3   3       0.2   1.4e+03   -0.4   0.0   339   355   419   435   404   441 0.79 -
SOLCI002245800       -            408 EOG093609WJ          -            373   1.4e-26   95.0   0.0   1   2    0.0089        60    4.1   0.0    71   132    42   104    10   110 0.69 -
SOLCI002245800       -            408 EOG093609WJ          -            373   1.4e-26   95.0   0.0   2   2   2.8e-28   1.9e-24   88.0   0.0   173   311   176   327   152   395 0.80 -
SOLCI002282900       -            481 EOG093609WJ          -            373   6.2e-20   73.1   0.0   1   1   1.3e-23   9.1e-20   72.6   0.0     7   289    89   382    84   394 0.82 -
SOLCI004666900       -            186 EOG093609WJ          -            373   2.6e-07   31.6   0.0   1   1   4.6e-11   3.1e-07   31.4   0.0     3    65    73   135    71   163 0.91 -
SOLCI000387500       -            853 EOG093609WJ          -            373   0.00012   22.9   0.0   1   2      0.44   2.9e+03   -1.5   0.0    88   131   468   522   461   529 0.61 -
SOLCI000387500       -            853 EOG093609WJ          -            373   0.00012   22.9   0.0   2   2   7.2e-08   0.00049   20.8   0.0   189   282   648   747   613   761 0.86 -
#
# Program:         hmmsearch
# Version:         3.1b2 (February 2015)
# Pipeline mode:   SEARCH
# Query file:      /home/pgsb/tetiana.nosenko/lineages/embryophyta_odb9//hmms/EOG093609WJ.hmm
# Target file:     /nfs/pgsb/data/S_chilense/Schilense_genome/Solanum_chilense_v3.3_protein.fa
# Option settings: hmmsearch -o ./tmp/temp_Schil_BUSCO_prot_1362887668 --domtblout /home/ibis/tetiana.nosenko/Documents/S_chilense/11_S_chilense_genome/Schilense_genome_sequence/BUSCO_assessment/run_Schil_BUSCO_prot/hmmer_output/EOG093609WJ.out.1 --cpu 1 /home/pgsb/tetiana.nosenko/lineages/embryophyta_odb9//hmms/EOG093609WJ.hmm /nfs/pgsb/data/S_chilense/Schilense_genome/Solanum_chilense_v3.3_protein.fa 
# Current dir:     /home/ibis/tetiana.nosenko/Documents/S_chilense/11_S_chilense_genome/Schilense_genome_sequence/BUSCO_assessment
# Date:            Wed Mar  8 09:21:35 2017
# [ok]
```
