## Supplementary material for "The *de novo* reference genome and transcriptome assemblies of the wild tomato species *Solanum chilense*": EOG093609X6.out.1

```
#                                                                            --- full sequence --- -------------- this domain -------------   hmm coord   ali coord   env coord
# target name        accession   tlen query name           accession   qlen   E-value  score  bias   #  of  c-Evalue  i-Evalue  score  bias  from    to  from    to  from    to  acc description of target
#------------------- ---------- ----- -------------------- ---------- ----- --------- ------ ----- --- --- --------- --------- ------ ----- ----- ----- ----- ----- ----- ----- ---- ---------------------
SOLCI000221200       -            645 EOG093609X6          -            493  4.6e-295  980.4   4.6   1   1  3.3e-298  5.9e-295  980.1   4.6    12   493   129   620   120   620 0.98 -
SOLCI006742900       -            632 EOG093609X6          -            493   1.6e-55  190.3   0.2   1   2   2.3e-15   4.1e-12   47.2   0.0    12    89   107   186    99   202 0.84 -
SOLCI006742900       -            632 EOG093609X6          -            493   1.6e-55  190.3   0.2   2   2   1.8e-43   3.2e-40  139.8   0.0   136   487   205   592   182   598 0.78 -
SOLCI002386400       -            562 EOG093609X6          -            493     5e-21   76.5   0.2   1   1   4.4e-24   7.8e-21   75.9   0.2   224   353   315   445   269   453 0.83 -
SOLCI003855400       -            437 EOG093609X6          -            493   1.1e-13   52.3   0.1   1   2   7.6e-15   1.3e-11   45.4   0.0    13    87   127   201   118   213 0.86 -
SOLCI003855400       -            437 EOG093609X6          -            493   1.1e-13   52.3   0.1   2   2    0.0058        10    6.3   0.0   117   212   202   306   199   308 0.74 -
SOLCI005248800       -            516 EOG093609X6          -            493     2e-09   38.3   0.0   1   1   1.6e-12   2.9e-09   37.8   0.0   131   258   209   342   193   365 0.83 -
SOLCI002234500       -            370 EOG093609X6          -            493   1.1e-06   29.2   0.0   1   1   9.6e-10   1.7e-06   28.6   0.0    27   122   213   305   191   357 0.88 -
SOLCI005943300       -            440 EOG093609X6          -            493   2.3e-06   28.2   0.0   1   1   2.1e-09   3.8e-06   27.5   0.0   215   354   148   290   143   299 0.80 -
SOLCI001087500       -            377 EOG093609X6          -            493   5.1e-06   27.0   0.0   1   1     4e-09     7e-06   26.6   0.0   152   242    64   155    34   189 0.83 -
SOLCI003433700       -            586 EOG093609X6          -            493     3e-05   24.5   0.0   1   2      0.66   1.2e+03   -0.5   0.0   302   361   160   222   152   251 0.62 -
SOLCI003433700       -            586 EOG093609X6          -            493     3e-05   24.5   0.0   2   2   8.2e-08   0.00015   22.2   0.0   220   258   298   336   278   348 0.69 -
SOLCI005818900       -            218 EOG093609X6          -            493   4.9e-05   23.8   0.0   1   1   3.1e-08   5.5e-05   23.6   0.0   190   248   104   162    62   191 0.77 -
SOLCI002665600       -            440 EOG093609X6          -            493   6.7e-05   23.4   0.0   1   1   5.8e-08    0.0001   22.7   0.0    22   100   238   315   219   326 0.84 -
SOLCI006653200       -            297 EOG093609X6          -            493   0.00018   21.9   0.0   1   2   1.1e-06    0.0019   18.6   0.0    18    60   109   152    93   184 0.68 -
SOLCI006653200       -            297 EOG093609X6          -            493   0.00018   21.9   0.0   2   2      0.19   3.3e+02    1.3   0.0   144   213   213   291   176   297 0.58 -
SOLCI001975700       -            289 EOG093609X6          -            493   0.00045   20.6   0.1   1   1     6e-07    0.0011   19.4   0.1   221   385   111   272   105   287 0.73 -
SOLCI004651100       -            443 EOG093609X6          -            493   0.00052   20.4   0.1   1   2     0.077   1.4e+02    2.5   0.0   298   359   138   201    97   213 0.79 -
SOLCI004651100       -            443 EOG093609X6          -            493   0.00052   20.4   0.1   2   2   7.7e-06     0.014   15.7   0.0    27    83   268   321   241   340 0.55 -
SOLCI001448000       -            547 EOG093609X6          -            493   0.00078   19.8   0.0   1   1   9.8e-07    0.0017   18.7   0.0   221   338   322   432   302   469 0.77 -
SOLCI006964000       -            609 EOG093609X6          -            493    0.0041   17.5   0.1   1   2      0.38   6.8e+02    0.2   0.0   300   358   141   201   125   215 0.72 -
SOLCI006964000       -            609 EOG093609X6          -            493    0.0041   17.5   0.1   2   2   1.6e-05     0.028   14.7   0.0    27    85   271   326   246   341 0.63 -
SOLCI005586700       -            680 EOG093609X6          -            493    0.0095   16.3   0.0   1   1   8.7e-06     0.015   15.6   0.0   221   284   167   228   145   252 0.80 -
SOLCI004438600       -            362 EOG093609X6          -            493     0.012   15.9   0.0   1   2       0.3   5.2e+02    0.6   0.0   102   171    42   111    33   136 0.67 -
SOLCI004438600       -            362 EOG093609X6          -            493     0.012   15.9   0.0   2   2   8.6e-05      0.15   12.3   0.0    28   103   141   226   135   232 0.80 -
SOLCI004817000       -            210 EOG093609X6          -            493      0.02   15.2   0.0   1   1   1.5e-05     0.026   14.8   0.0   215   290     1    76     1   102 0.82 -
SOLCI007477200       -            301 EOG093609X6          -            493     0.028   14.7   0.0   1   1   2.8e-05      0.05   13.9   0.0   212   281    27    95    12   106 0.78 -
SOLCI004294900       -            422 EOG093609X6          -            493      0.03   14.6   0.0   1   1   3.1e-05     0.055   13.7   0.0    27    60    56    89    47   117 0.83 -
SOLCI003668300       -            270 EOG093609X6          -            493     0.053   13.8   0.0   1   1   3.5e-05     0.062   13.6   0.0    16   109     6   101     3   161 0.85 -
SOLCI000141800       -           1355 EOG093609X6          -            493      0.06   13.6   0.2   1   1   5.4e-05     0.096   12.9   0.2   220   302   712   792   686   807 0.73 -
SOLCI001867400       -            215 EOG093609X6          -            493     0.062   13.6   0.0   1   1   5.9e-05       0.1   12.8   0.0   213   290     3    80     1   104 0.88 -
SOLCI006469700       -            301 EOG093609X6          -            493     0.095   13.0   0.0   1   1   7.8e-05      0.14   12.4   0.0   212   257    27    72     4   103 0.79 -
SOLCI006858700       -             80 EOG093609X6          -            493     0.095   13.0   0.0   1   1     6e-05      0.11   12.8   0.0   218   290     8    80     2    80 0.72 -
SOLCI001771100       -            226 EOG093609X6          -            493       0.1   12.9   0.1   1   2   0.00023      0.41   10.9   0.0   216   290    11    85     2    99 0.89 -
SOLCI001771100       -            226 EOG093609X6          -            493       0.1   12.9   0.1   2   2      0.49   8.7e+02   -0.1   0.0   148   173   106   135    90   190 0.56 -
SOLCI001554000       -            217 EOG093609X6          -            493      0.13   12.6   0.0   1   1   0.00011      0.19   11.9   0.0   216   290     6    80     3   106 0.80 -
SOLCI001325600       -            214 EOG093609X6          -            493      0.13   12.5   0.0   1   2   0.00016      0.28   11.4   0.0   214   290     4    80     2   105 0.87 -
SOLCI001325600       -            214 EOG093609X6          -            493      0.13   12.5   0.0   2   2       2.8   4.9e+03   -2.6   0.0   292   306   155   169   150   183 0.83 -
SOLCI002579600       -           1481 EOG093609X6          -            493      0.14   12.4   0.2   1   2     0.021        37    4.4   0.1   225   251   662   688   650   696 0.81 -
SOLCI002579600       -           1481 EOG093609X6          -            493      0.14   12.4   0.2   2   2    0.0089        16    5.6   0.0   225   244  1274  1293  1271  1303 0.89 -
SOLCI007184200       -            216 EOG093609X6          -            493      0.15   12.3   0.0   1   2   0.00028      0.49   10.6   0.0   214   290     4    80     2    89 0.88 -
SOLCI007184200       -            216 EOG093609X6          -            493      0.15   12.3   0.0   2   2       1.4   2.5e+03   -1.6   0.0   166   171   123   128    83   176 0.53 -
SOLCI005936200       -            222 EOG093609X6          -            493      0.23   11.7   0.1   1   2   0.00035      0.62   10.3   0.0   219   290    12    83     2    95 0.89 -
SOLCI005936200       -            222 EOG093609X6          -            493      0.23   11.7   0.1   2   2       1.3   2.2e+03   -1.5   0.0   157   220   115   184    87   187 0.59 -
SOLCI000710100       -            701 EOG093609X6          -            493      0.24   11.6   0.2   1   2    0.0041       7.2    6.8   0.0   215   244    73   102    66   107 0.89 -
SOLCI000710100       -            701 EOG093609X6          -            493      0.24   11.6   0.2   2   2     0.079   1.4e+02    2.5   0.1   322   356   230   264   204   277 0.77 -
SOLCI007418400       -            824 EOG093609X6          -            493      0.28   11.4   0.0   1   2   0.00035      0.62   10.3   0.0   220   246    43    69     7    77 0.86 -
SOLCI007418400       -            824 EOG093609X6          -            493      0.28   11.4   0.0   2   2       4.8   8.5e+03   -3.4   0.0   275   349   155   230   144   234 0.72 -
SOLCI001733000       -            368 EOG093609X6          -            493       0.4   10.9   0.1   1   2   0.00038      0.67   10.2   0.0    26    51    65    90    56   165 0.66 -
SOLCI001733000       -            368 EOG093609X6          -            493       0.4   10.9   0.1   2   2       6.7   1.2e+04   -3.9   0.0   339   351   242   254   238   257 0.85 -
SOLCI001518000       -            377 EOG093609X6          -            493      0.41   10.9   0.0   1   1   0.00036      0.63   10.2   0.0    27    45    26    44    13    50 0.86 -
SOLCI004859400       -            822 EOG093609X6          -            493      0.46   10.7   0.0   1   1   0.00041      0.72   10.0   0.0   221   246    44    69    26    78 0.89 -
SOLCI004589300       -            185 EOG093609X6          -            493      0.49   10.6   0.0   1   1   0.00036      0.64   10.2   0.0   211   260     6    54     2    71 0.82 -
#
# Program:         hmmsearch
# Version:         3.1b2 (February 2015)
# Pipeline mode:   SEARCH
# Query file:      /home/pgsb/tetiana.nosenko/lineages/embryophyta_odb9//hmms/EOG093609X6.hmm
# Target file:     /nfs/pgsb/data/S_chilense/Schilense_genome/Solanum_chilense_v3.3_protein.fa
# Option settings: hmmsearch -o ./tmp/temp_Schil_BUSCO_prot_1362887668 --domtblout /home/ibis/tetiana.nosenko/Documents/S_chilense/11_S_chilense_genome/Schilense_genome_sequence/BUSCO_assessment/run_Schil_BUSCO_prot/hmmer_output/EOG093609X6.out.1 --cpu 1 /home/pgsb/tetiana.nosenko/lineages/embryophyta_odb9//hmms/EOG093609X6.hmm /nfs/pgsb/data/S_chilense/Schilense_genome/Solanum_chilense_v3.3_protein.fa 
# Current dir:     /home/ibis/tetiana.nosenko/Documents/S_chilense/11_S_chilense_genome/Schilense_genome_sequence/BUSCO_assessment
# Date:            Wed Mar  8 09:21:36 2017
# [ok]
```
