## Supplementary material for "The *de novo* reference genome and transcriptome assemblies of the wild tomato species *Solanum chilense*": EOG093609XY.out.1

```
#                                                                            --- full sequence --- -------------- this domain -------------   hmm coord   ali coord   env coord
# target name        accession   tlen query name           accession   qlen   E-value  score  bias   #  of  c-Evalue  i-Evalue  score  bias  from    to  from    to  from    to  acc description of target
#------------------- ---------- ----- -------------------- ---------- ----- --------- ------ ----- --- --- --------- --------- ------ ----- ----- ----- ----- ----- ----- ----- ---- ---------------------
SOLCI001686500       -            621 EOG093609XY          -            478  2.6e-240  799.6   5.9   1   2       6.5     9e+02   -0.2   0.0     1    14    63    76    63    87 0.86 -
SOLCI001686500       -            621 EOG093609XY          -            478  2.6e-240  799.6   5.9   2   2  3.8e-242  5.3e-240  798.6   2.7    23   478   130   621   125   621 0.96 -
SOLCI004525400       -           1057 EOG093609XY          -            478  7.6e-210  699.2  21.3   1   6   5.3e-29   7.3e-27   95.8   0.0    40   227    84   292    77   294 0.87 -
SOLCI004525400       -           1057 EOG093609XY          -            478  7.6e-210  699.2  21.3   2   6   5.2e-18   7.2e-16   59.5   0.1   127   226   288   392   287   392 0.96 -
SOLCI004525400       -           1057 EOG093609XY          -            478  7.6e-210  699.2  21.3   3   6   7.3e-25     1e-22   82.1   0.1    77   226   335   493   335   494 0.95 -
SOLCI004525400       -           1057 EOG093609XY          -            478  7.6e-210  699.2  21.3   4   6   4.3e-20   5.9e-18   66.4   0.2   126   227   489   595   487   596 0.95 -
SOLCI004525400       -           1057 EOG093609XY          -            478  7.6e-210  699.2  21.3   5   6   1.4e-18   1.9e-16   61.4   0.5   127   234   591   703   589   704 0.94 -
SOLCI004525400       -           1057 EOG093609XY          -            478  7.6e-210  699.2  21.3   6   6  5.9e-118  8.1e-116  389.1   1.1   128   478   693  1057   691  1057 0.96 -
SOLCI002675600       -            914 EOG093609XY          -            478  2.2e-193  644.9   7.4   1   4   2.3e-19   3.2e-17   64.0   0.0   127   228    44   150    35   157 0.90 -
SOLCI002675600       -            914 EOG093609XY          -            478  2.2e-193  644.9   7.4   2   4   2.4e-34   3.3e-32  113.4   0.1    50   230   158   354   153   362 0.90 -
SOLCI002675600       -            914 EOG093609XY          -            478  2.2e-193  644.9   7.4   3   4     3e-18   4.2e-16   60.3   0.1    52   216   362   542   358   544 0.83 -
SOLCI002675600       -            914 EOG093609XY          -            478  2.2e-193  644.9   7.4   4   4  5.1e-126  7.1e-124  415.7   0.5   109   478   531   914   528   914 0.96 -
SOLCI002302700       -            744 EOG093609XY          -            478  8.6e-185  616.6   4.6   1   3   1.3e-31   1.8e-29  104.4   0.0    48   228    50   250    42   252 0.80 -
SOLCI002302700       -            744 EOG093609XY          -            478  8.6e-185  616.6   4.6   2   3   1.9e-12   2.6e-10   41.2   0.0   129   195   247   318   247   320 0.92 -
SOLCI002302700       -            744 EOG093609XY          -            478  8.6e-185  616.6   4.6   3   3  5.6e-144  7.8e-142  474.9   0.6    75   478   321   744   318   744 0.96 -
SOLCI005213900       -            936 EOG093609XY          -            478  1.3e-184  615.9  36.7   1   6   7.2e-13     1e-10   42.6   0.1   131   228    67   171    52   172 0.87 -
SOLCI005213900       -            936 EOG093609XY          -            478  1.3e-184  615.9  36.7   2   6   5.6e-16   7.8e-14   52.8   0.4   127   228   166   273   164   276 0.92 -
SOLCI005213900       -            936 EOG093609XY          -            478  1.3e-184  615.9  36.7   3   6     4e-26   5.6e-24   86.3   0.6    75   228   211   374   208   376 0.92 -
SOLCI005213900       -            936 EOG093609XY          -            478  1.3e-184  615.9  36.7   4   6   8.7e-20   1.2e-17   65.4   0.6    51   174   282   416   280   420 0.90 -
SOLCI005213900       -            936 EOG093609XY          -            478  1.3e-184  615.9  36.7   5   6   6.8e-17   9.4e-15   55.8   0.9    80   213   419   560   415   562 0.89 -
SOLCI005213900       -            936 EOG093609XY          -            478  1.3e-184  615.9  36.7   6   6  1.3e-114  1.7e-112  378.1   4.1    86   478   525   936   524   936 0.95 -
SOLCI005158000       -            837 EOG093609XY          -            478  1.4e-181  606.0  25.6   1   4   2.4e-23   3.4e-21   77.1   0.7    46   230    36   245     6   245 0.80 -
SOLCI005158000       -            837 EOG093609XY          -            478  1.4e-181  606.0  25.6   2   4   3.5e-26   4.8e-24   86.5   3.1    77   211   184   327   184   327 0.92 -
SOLCI005158000       -            837 EOG093609XY          -            478  1.4e-181  606.0  25.6   3   4   2.3e-20   3.1e-18   67.3   0.3    77   195   285   413   284   418 0.93 -
SOLCI005158000       -            837 EOG093609XY          -            478  1.4e-181  606.0  25.6   4   4  7.7e-126  1.1e-123  415.1   2.0    75   478   416   837   414   837 0.97 -
SOLCI001888600       -           1018 EOG093609XY          -            478  1.1e-180  603.0  16.1   1   4   1.7e-16   2.3e-14   54.6   0.0   136   229   157   255   150   262 0.92 -
SOLCI001888600       -           1018 EOG093609XY          -            478  1.1e-180  603.0  16.1   2   4   1.5e-30     2e-28  100.9   1.8    50   229   262   457   258   463 0.91 -
SOLCI001888600       -           1018 EOG093609XY          -            478  1.1e-180  603.0  16.1   3   4   1.1e-30   1.5e-28  101.3   0.2    47   235   460   665   457   665 0.89 -
SOLCI001888600       -           1018 EOG093609XY          -            478  1.1e-180  603.0  16.1   4   4  2.7e-109  3.7e-107  360.6   1.0   127   478   653  1018   650  1018 0.96 -
SOLCI007430400       -            797 EOG093609XY          -            478  5.1e-180  600.8  17.3   1   4   0.00033     0.045   14.0   0.0    70   115    36    81    10    84 0.89 -
SOLCI007430400       -            797 EOG093609XY          -            478  5.1e-180  600.8  17.3   2   4   1.7e-24   2.4e-22   80.9   1.1    76   227    73   234    70   237 0.89 -
SOLCI007430400       -            797 EOG093609XY          -            478  5.1e-180  600.8  17.3   3   4   2.4e-18   3.3e-16   60.6   0.2   127   225   230   333   230   339 0.91 -
SOLCI007430400       -            797 EOG093609XY          -            478  5.1e-180  600.8  17.3   4   4    1e-139  1.4e-137  460.9   3.8    51   478   345   797   340   797 0.95 -
SOLCI001221900       -            844 EOG093609XY          -            478  9.3e-180  600.0  23.0   1   5   7.7e-16   1.1e-13   52.4   0.6   117   240    59   188    34   212 0.84 -
SOLCI001221900       -            844 EOG093609XY          -            478  9.3e-180  600.0  23.0   2   5   6.4e-14   8.9e-12   46.0   0.1   140   258   184   310   181   314 0.82 -
SOLCI001221900       -            844 EOG093609XY          -            478  9.3e-180  600.0  23.0   3   5   3.8e-23   5.3e-21   76.5   0.1    74   228   217   384   216   387 0.92 -
SOLCI001221900       -            844 EOG093609XY          -            478  9.3e-180  600.0  23.0   4   5   2.1e-17   2.9e-15   57.5   0.5    50   178   287   430   283   433 0.85 -
SOLCI001221900       -            844 EOG093609XY          -            478  9.3e-180  600.0  23.0   5   5  6.4e-126  8.8e-124  415.4   1.2    76   478   425   844   423   844 0.96 -
SOLCI001246800       -           1038 EOG093609XY          -            478  2.7e-179  598.4  11.4   1   6   3.9e-09   5.4e-07   30.2   0.1   139   228    77   171    63   175 0.86 -
SOLCI001246800       -           1038 EOG093609XY          -            478  2.7e-179  598.4  11.4   2   6   3.8e-17   5.3e-15   56.7   0.0    44   178   174   319   170   320 0.90 -
SOLCI001246800       -           1038 EOG093609XY          -            478  2.7e-179  598.4  11.4   3   6     2e-21   2.8e-19   70.8   0.2    77   237   315   484   312   486 0.91 -
SOLCI001246800       -           1038 EOG093609XY          -            478  2.7e-179  598.4  11.4   4   6   4.4e-22   6.1e-20   72.9   0.1    77   227   416   575   411   576 0.89 -
SOLCI001246800       -           1038 EOG093609XY          -            478  2.7e-179  598.4  11.4   5   6   7.5e-24     1e-21   78.8   0.0    75   227   515   677   513   678 0.90 -
SOLCI001246800       -           1038 EOG093609XY          -            478  2.7e-179  598.4  11.4   6   6    9e-102   1.2e-99  335.7   0.0   126   478   672  1038   665  1038 0.96 -
SOLCI001595800       -           1086 EOG093609XY          -            478    8e-179  596.9  18.3   1   5   8.5e-18   1.2e-15   58.8   0.1    49   179   112   256    93   257 0.89 -
SOLCI001595800       -           1086 EOG093609XY          -            478    8e-179  596.9  18.3   2   5   3.7e-13   5.1e-11   43.5   0.0    77   235   251   422   247   426 0.80 -
SOLCI001595800       -           1086 EOG093609XY          -            478    8e-179  596.9  18.3   3   5     8e-15   1.1e-12   49.0   0.4   126   226   409   519   405   520 0.83 -
SOLCI001595800       -           1086 EOG093609XY          -            478    8e-179  596.9  18.3   4   5   1.4e-15     2e-13   51.5   0.1   124   231   513   626   508   629 0.89 -
SOLCI001595800       -           1086 EOG093609XY          -            478    8e-179  596.9  18.3   5   5  7.4e-126    1e-123  415.2   3.5    43   478   624  1086   622  1086 0.93 -
SOLCI005889000       -            891 EOG093609XY          -            478  9.9e-176  586.7  13.2   1   6   4.8e-08   6.6e-06   26.7   0.0   125   226    20   127    11   128 0.89 -
SOLCI005889000       -            891 EOG093609XY          -            478  9.9e-176  586.7  13.2   2   6   1.2e-20   1.6e-18   68.2   0.1   127   235   124   237   122   239 0.93 -
SOLCI005889000       -            891 EOG093609XY          -            478  9.9e-176  586.7  13.2   3   6   0.00083      0.12   12.7   0.0   126   168   224   266   223   272 0.93 -
SOLCI005889000       -            891 EOG093609XY          -            478  9.9e-176  586.7  13.2   4   6     9e-21   1.3e-18   68.6   0.4    77   171   272   369   265   371 0.94 -
SOLCI005889000       -            891 EOG093609XY          -            478  9.9e-176  586.7  13.2   5   6     5e-20   6.9e-18   66.2   0.2    74   175   369   473   368   478 0.94 -
SOLCI005889000       -            891 EOG093609XY          -            478  9.9e-176  586.7  13.2   6   6  1.5e-109    2e-107  361.4   0.1    81   478   476   891   472   891 0.96 -
SOLCI000751400       -            871 EOG093609XY          -            478  1.6e-175  586.0  20.2   1   4   1.2e-22   1.7e-20   74.8   3.1    62   241    34   223    18   225 0.86 -
SOLCI000751400       -            871 EOG093609XY          -            478  1.6e-175  586.0  20.2   2   4     7e-13   9.6e-11   42.6   0.6   138   213   216   296   213   306 0.90 -
SOLCI000751400       -            871 EOG093609XY          -            478  1.6e-175  586.0  20.2   3   4   6.3e-19   8.7e-17   62.5   0.1   126   226   305   411   296   418 0.90 -
SOLCI000751400       -            871 EOG093609XY          -            478  1.6e-175  586.0  20.2   4   4    3e-126  4.1e-124  416.5   1.2    51   478   418   871   418   871 0.95 -
SOLCI001462000       -            731 EOG093609XY          -            478    1e-174  583.3   7.2   1   3   2.8e-11   3.9e-09   37.3   0.1    76   198    77   208    42   211 0.88 -
SOLCI001462000       -            731 EOG093609XY          -            478    1e-174  583.3   7.2   2   3     2e-33   2.8e-31  110.3   0.0    76   210   209   352   205   354 0.92 -
SOLCI001462000       -            731 EOG093609XY          -            478    1e-174  583.3   7.2   3   3    8e-138  1.1e-135  454.6   1.4    75   478   309   731   307   731 0.95 -
SOLCI007091600       -            804 EOG093609XY          -            478  4.4e-174  581.2   6.6   1   4   6.7e-12   9.3e-10   39.4   0.0   124   227    25   139     6   141 0.87 -
SOLCI007091600       -            804 EOG093609XY          -            478  4.4e-174  581.2   6.6   2   4   7.6e-20   1.1e-17   65.6   0.0   126   236   134   249   132   252 0.95 -
SOLCI007091600       -            804 EOG093609XY          -            478  4.4e-174  581.2   6.6   3   4   1.5e-30   2.1e-28  100.9   0.6    51   228   250   444   247   446 0.90 -
SOLCI007091600       -            804 EOG093609XY          -            478  4.4e-174  581.2   6.6   4   4    3e-119  4.2e-117  393.4   0.3   127   478   439   804   439   804 0.97 -
SOLCI002358400       -            745 EOG093609XY          -            478  3.6e-173  578.2  15.1   1   3   6.5e-14     9e-12   46.0   0.6    73   213    27   176     2   181 0.87 -
SOLCI002358400       -            745 EOG093609XY          -            478  3.6e-173  578.2  15.1   2   3   1.4e-24   1.9e-22   81.2   1.1    74   196   191   322   177   328 0.88 -
SOLCI002358400       -            745 EOG093609XY          -            478  3.6e-173  578.2  15.1   3   3  5.3e-139  7.4e-137  458.5   1.1    76   478   325   745   322   745 0.96 -
SOLCI000174900       -            830 EOG093609XY          -            478  9.5e-172  573.5   4.1   1   3   1.2e-21   1.7e-19   71.5   0.2    45   219    71   256    45   257 0.86 -
SOLCI000174900       -            830 EOG093609XY          -            478  9.5e-172  573.5   4.1   2   3   7.9e-28   1.1e-25   91.9   0.1    77   226   206   365   203   370 0.93 -
SOLCI000174900       -            830 EOG093609XY          -            478  9.5e-172  573.5   4.1   3   3  1.3e-129  1.8e-127  427.5   0.0    43   478   378   830   364   830 0.92 -
SOLCI003056700       -            876 EOG093609XY          -            478    1e-171  573.4   6.5   1   5   2.2e-14   3.1e-12   47.5   0.1   122   227   100   210    67   214 0.84 -
SOLCI003056700       -            876 EOG093609XY          -            478    1e-171  573.4   6.5   2   5   6.8e-06   0.00095   19.6   0.0   126   169   205   248   203   251 0.95 -
SOLCI003056700       -            876 EOG093609XY          -            478    1e-171  573.4   6.5   3   5   1.2e-36   1.6e-34  121.0   0.1    74   238   250   423   248   425 0.96 -
SOLCI003056700       -            876 EOG093609XY          -            478    1e-171  573.4   6.5   4   5   3.5e-23   4.9e-21   76.6   0.0   119   230   400   515   400   515 0.96 -
SOLCI003056700       -            876 EOG093609XY          -            478    1e-171  573.4   6.5   5   5  7.4e-104    1e-101  342.6   0.1   102   476   480   869   479   871 0.94 -
SOLCI006380300       -           1028 EOG093609XY          -            478  2.9e-171  572.0  23.5   1   6   2.8e-30   3.9e-28  100.0   0.6    46   242    77   289    44   292 0.87 -
SOLCI006380300       -           1028 EOG093609XY          -            478  2.9e-171  572.0  23.5   2   6   7.9e-27   1.1e-24   88.6   3.2    76   227   281   441   281   442 0.92 -
SOLCI006380300       -           1028 EOG093609XY          -            478  2.9e-171  572.0  23.5   3   6   6.9e-07   9.6e-05   22.8   0.1   126   174   436   484   436   487 0.95 -
SOLCI006380300       -           1028 EOG093609XY          -            478  2.9e-171  572.0  23.5   4   6   1.8e-30   2.5e-28  100.6   0.9    51   229   451   644   450   648 0.92 -
SOLCI006380300       -           1028 EOG093609XY          -            478  2.9e-171  572.0  23.5   5   6   1.4e-14   1.9e-12   48.2   0.0   135   235   645   752   643   753 0.85 -
SOLCI006380300       -           1028 EOG093609XY          -            478  2.9e-171  572.0  23.5   6   6   2.5e-76   3.4e-74  251.8   0.1   126   401   739  1022   738  1026 0.97 -
SOLCI000152100       -            889 EOG093609XY          -            478  1.5e-170  569.6  13.7   1   5   4.3e-13   5.9e-11   43.3   0.0   109   228    82   208    32   213 0.83 -
SOLCI000152100       -            889 EOG093609XY          -            478  1.5e-170  569.6  13.7   2   5   6.7e-26   9.3e-24   85.5   0.0    78   237   150   320   145   322 0.88 -
SOLCI000152100       -            889 EOG093609XY          -            478  1.5e-170  569.6  13.7   3   5   6.7e-15   9.3e-13   49.3   0.1   133   229   312   415   311   419 0.88 -
SOLCI000152100       -            889 EOG093609XY          -            478  1.5e-170  569.6  13.7   4   5   5.7e-12   7.8e-10   39.6   0.8   129   211   411   498   411   507 0.91 -
SOLCI000152100       -            889 EOG093609XY          -            478  1.5e-170  569.6  13.7   5   5  1.2e-119  1.6e-117  394.7   0.5   112   478   507   889   495   889 0.95 -
SOLCI001304300       -            741 EOG093609XY          -            478    3e-170  568.6   4.0   1   3   9.4e-15   1.3e-12   48.8   0.0    49   178    63   205    52   207 0.87 -
SOLCI001304300       -            741 EOG093609XY          -            478    3e-170  568.6   4.0   2   3   2.5e-18   3.4e-16   60.6   0.1    77   194   201   327   200   331 0.91 -
SOLCI001304300       -            741 EOG093609XY          -            478    3e-170  568.6   4.0   3   3  2.2e-140  3.1e-138  463.0   0.8    76   470   332   741   325   741 0.96 -
SOLCI004142200       -            791 EOG093609XY          -            478  9.7e-170  566.9  11.6   1   4   1.6e-18   2.2e-16   61.2   0.1    47   225    28   226     6   227 0.85 -
SOLCI004142200       -            791 EOG093609XY          -            478  9.7e-170  566.9  11.6   2   4   1.7e-22   2.3e-20   74.3   0.2    52   225   138   327   135   337 0.88 -
SOLCI004142200       -            791 EOG093609XY          -            478  9.7e-170  566.9  11.6   3   4   6.8e-22   9.4e-20   72.3   0.0    78   230   272   433   271   433 0.90 -
SOLCI004142200       -            791 EOG093609XY          -            478  9.7e-170  566.9  11.6   4   4  7.6e-118  1.1e-115  388.7   2.0   126   478   425   791   425   791 0.97 -
SOLCI007165500       -            811 EOG093609XY          -            478  1.4e-169  566.4  14.4   1   4   0.00011     0.016   15.5   0.0   125   231    43   151    38   155 0.84 -
SOLCI007165500       -            811 EOG093609XY          -            478  1.4e-169  566.4  14.4   2   4   7.4e-40     1e-37  131.6   0.7    45   228   151   351   147   352 0.92 -
SOLCI007165500       -            811 EOG093609XY          -            478  1.4e-169  566.4  14.4   3   4   2.7e-22   3.7e-20   73.7   0.3   114   226   333   450   331   454 0.92 -
SOLCI007165500       -            811 EOG093609XY          -            478  1.4e-169  566.4  14.4   4   4  2.8e-113  3.9e-111  373.7   1.5   118   478   438   811   437   811 0.97 -
SOLCI000001500       -            642 EOG093609XY          -            478  7.4e-168  560.7   6.7   1   3   2.6e-22   3.6e-20   73.7   0.0    84   228    26   180    19   183 0.91 -
SOLCI000001500       -            642 EOG093609XY          -            478  7.4e-168  560.7   6.7   2   3   1.3e-21   1.8e-19   71.4   0.1    77   207   120   260   118   261 0.91 -
SOLCI000001500       -            642 EOG093609XY          -            478  7.4e-168  560.7   6.7   3   3  1.6e-131  2.2e-129  433.8   1.3    77   478   222   642   221   642 0.95 -
SOLCI004506500       -            843 EOG093609XY          -            478  8.2e-168  560.6   9.9   1   5   2.3e-14   3.2e-12   47.5   0.0    90   182    81   177    71   182 0.91 -
SOLCI004506500       -            843 EOG093609XY          -            478  8.2e-168  560.6   9.9   2   5   2.2e-22     3e-20   74.0   0.1    86   210   181   317   177   321 0.92 -
SOLCI004506500       -            843 EOG093609XY          -            478  8.2e-168  560.6   9.9   3   5   1.8e-11   2.4e-09   38.0   0.0   180   236   322   378   317   388 0.94 -
SOLCI004506500       -            843 EOG093609XY          -            478  8.2e-168  560.6   9.9   4   5   8.9e-15   1.2e-12   48.9   0.2   130   227   368   481   367   482 0.84 -
SOLCI004506500       -            843 EOG093609XY          -            478  8.2e-168  560.6   9.9   5   5  4.1e-112  5.7e-110  369.8   0.3   123   478   473   843   468   843 0.96 -
SOLCI004780800       -            688 EOG093609XY          -            478  2.7e-167  558.9   7.3   1   3   1.4e-30   1.9e-28  101.0   0.0    49   235    30   233    14   234 0.90 -
SOLCI004780800       -            688 EOG093609XY          -            478  2.7e-167  558.9   7.3   2   3   5.8e-26     8e-24   85.7   0.2   134   230   228   329   226   329 0.94 -
SOLCI004780800       -            688 EOG093609XY          -            478  2.7e-167  558.9   7.3   3   3  8.1e-117  1.1e-114  385.3   0.6   129   478   324   688   324   688 0.97 -
SOLCI003387500       -            695 EOG093609XY          -            478  4.3e-164  548.3   3.2   1   2   1.6e-34   2.2e-32  114.0   0.1    48   230    70   269    25   276 0.87 -
SOLCI003387500       -            695 EOG093609XY          -            478  4.3e-164  548.3   3.2   2   2  3.7e-132  5.2e-130  435.9   0.6    71   478   270   695   267   695 0.95 -
SOLCI005451900       -            786 EOG093609XY          -            478  1.7e-162  543.0  18.7   1   5   4.7e-09   6.5e-07   30.0   0.0    41   121    24   111     9   111 0.86 -
SOLCI005451900       -            786 EOG093609XY          -            478  1.7e-162  543.0  18.7   2   5   3.3e-18   4.6e-16   60.2   2.5    76   208    97   239    94   241 0.90 -
SOLCI005451900       -            786 EOG093609XY          -            478  1.7e-162  543.0  18.7   3   5   1.9e-12   2.7e-10   41.2   0.0   158   230   215   293   209   293 0.88 -
SOLCI005451900       -            786 EOG093609XY          -            478  1.7e-162  543.0  18.7   4   5   3.6e-17     5e-15   56.8   0.0    79   179   233   338   231   361 0.85 -
SOLCI005451900       -            786 EOG093609XY          -            478  1.7e-162  543.0  18.7   5   5    1e-119  1.4e-117  394.9   3.0    71   478   360   786   350   786 0.96 -
SOLCI003208000       -            804 EOG093609XY          -            478  2.5e-161  539.2  12.2   1   5     1e-05    0.0014   18.9   0.0    37   114    33   115     4   119 0.78 -
SOLCI003208000       -            804 EOG093609XY          -            478  2.5e-161  539.2  12.2   2   5   4.2e-09   5.8e-07   30.2   0.1    77   170   109   209   105   213 0.87 -
SOLCI003208000       -            804 EOG093609XY          -            478  2.5e-161  539.2  12.2   3   5   4.8e-08   6.6e-06   26.7   0.2    48   117   193   262   170   263 0.83 -
SOLCI003208000       -            804 EOG093609XY          -            478  2.5e-161  539.2  12.2   4   5   1.1e-25   1.5e-23   84.9   0.8    74   207   250   392   248   394 0.92 -
SOLCI003208000       -            804 EOG093609XY          -            478  2.5e-161  539.2  12.2   5   5  1.3e-121  1.8e-119  401.1   0.1    77   478   385   804   381   804 0.95 -
SOLCI003278300       -            830 EOG093609XY          -            478  4.9e-159  531.6  10.6   1   3   5.1e-21     7e-19   69.5   1.0    74   267   105   308    32   310 0.79 -
SOLCI003278300       -            830 EOG093609XY          -            478  4.9e-159  531.6  10.6   2   3     3e-31   4.1e-29  103.2   1.4    50   226   276   468   267   468 0.91 -
SOLCI003278300       -            830 EOG093609XY          -            478  4.9e-159  531.6  10.6   3   3  1.6e-113  2.2e-111  374.5   0.1   120   478   458   830   454   830 0.97 -
SOLCI005818800       -            585 EOG093609XY          -            478  9.2e-157  524.1   0.2   1   2   1.6e-06   0.00022   21.6   0.0   123   237    14   133     7   137 0.77 -
SOLCI005818800       -            585 EOG093609XY          -            478  9.2e-157  524.1   0.2   2   2  6.2e-152  8.5e-150  501.2   0.3    51   478   133   585   128   585 0.95 -
SOLCI001442100       -            653 EOG093609XY          -            478  9.5e-157  524.1   2.5   1   3   1.7e-16   2.3e-14   54.6   0.0   123   225    83   190    66   192 0.90 -
SOLCI001442100       -            653 EOG093609XY          -            478  9.5e-157  524.1   2.5   2   3   6.8e-30   9.5e-28   98.7   0.1    76   227   133   293   130   294 0.95 -
SOLCI001442100       -            653 EOG093609XY          -            478  9.5e-157  524.1   2.5   3   3  4.9e-117  6.8e-115  386.1   0.1   128   478   290   653   287   653 0.97 -
SOLCI002625600       -            591 EOG093609XY          -            478  1.8e-156  523.2   4.0   1   2   1.5e-24   2.1e-22   81.1   0.0    80   235    74   239    18   240 0.90 -
SOLCI002625600       -            591 EOG093609XY          -            478  1.8e-156  523.2   4.0   2   2  1.3e-136  1.8e-134  450.6   1.7    80   478   176   591   176   591 0.97 -
SOLCI003658300       -            765 EOG093609XY          -            478  1.3e-155  520.4   4.7   1   3   5.3e-14   7.3e-12   46.3   0.0    38   181    45   199    25   205 0.84 -
SOLCI003658300       -            765 EOG093609XY          -            478  1.3e-155  520.4   4.7   2   3   2.5e-22   3.5e-20   73.7   0.0    76   228   245   406   237   408 0.88 -
SOLCI003658300       -            765 EOG093609XY          -            478  1.3e-155  520.4   4.7   3   3  2.6e-126  3.5e-124  416.7   1.7    46   478   309   765   309   765 0.95 -
SOLCI001264300       -            628 EOG093609XY          -            478  3.1e-155  519.1   1.3   1   2   2.7e-19   3.7e-17   63.8   0.0    42   206    33   215    19   217 0.82 -
SOLCI001264300       -            628 EOG093609XY          -            478  3.1e-155  519.1   1.3   2   2  1.3e-139  1.8e-137  460.5   0.5    77   478   209   628   207   628 0.95 -
SOLCI005243300       -            654 EOG093609XY          -            478  6.3e-155  518.1   9.6   1   2   1.1e-19   1.5e-17   65.1   0.5    98   228    61   198    56   204 0.90 -
SOLCI005243300       -            654 EOG093609XY          -            478  6.3e-155  518.1   9.6   2   2    3e-138  4.2e-136  456.0   3.1    49   478   202   654   199   654 0.95 -
SOLCI007336400       -            882 EOG093609XY          -            478  1.9e-154  516.5  18.4   1   5   2.3e-18   3.2e-16   60.7   0.2    61   227    71   248    42   249 0.83 -
SOLCI007336400       -            882 EOG093609XY          -            478  1.9e-154  516.5  18.4   2   5   2.3e-27   3.1e-25   90.4   1.0    77   234   190   356   188   359 0.91 -
SOLCI007336400       -            882 EOG093609XY          -            478  1.9e-154  516.5  18.4   3   5   8.6e-34   1.2e-31  111.6   0.2    48   228   356   550   352   551 0.87 -
SOLCI007336400       -            882 EOG093609XY          -            478  1.9e-154  516.5  18.4   4   5   1.3e-14   1.8e-12   48.3   0.1   126   226   544   649   543   655 0.90 -
SOLCI007336400       -            882 EOG093609XY          -            478  1.9e-154  516.5  18.4   5   5   9.9e-76   1.4e-73  249.9   0.0    74   355   589   881   588   882 0.92 -
SOLCI003620000       -            743 EOG093609XY          -            478  2.8e-154  516.0   0.5   1   4    0.0043       0.6   10.3   0.0    50   101    25    83    16    91 0.87 -
SOLCI003620000       -            743 EOG093609XY          -            478  2.8e-154  516.0   0.5   2   4   1.1e-14   1.5e-12   48.6   0.0    79   207    92   230    86   231 0.90 -
SOLCI003620000       -            743 EOG093609XY          -            478  2.8e-154  516.0   0.5   3   4   3.5e-35   4.9e-33  116.1   0.1    78   240   224   395   219   400 0.94 -
SOLCI003620000       -            743 EOG093609XY          -            478  2.8e-154  516.0   0.5   4   4  5.2e-107  7.1e-105  353.0   0.0   129   478   380   743   379   743 0.96 -
SOLCI001935300       -            662 EOG093609XY          -            478  3.2e-154  515.7   1.1   1   3   1.9e-09   2.6e-07   31.3   0.0    92   199    27   140    14   141 0.86 -
SOLCI001935300       -            662 EOG093609XY          -            478  3.2e-154  515.7   1.1   2   3   8.3e-30   1.2e-27   98.4   0.1    77   229   141   303   138   307 0.94 -
SOLCI001935300       -            662 EOG093609XY          -            478  3.2e-154  515.7   1.1   3   3  1.6e-116  2.2e-114  384.4   0.1   137   478   307   662   304   662 0.97 -
SOLCI000500200       -            626 EOG093609XY          -            478  1.7e-153  513.4   7.3   1   2   9.4e-21   1.3e-18   68.6   0.2    77   207    75   214    63   216 0.92 -
SOLCI000500200       -            626 EOG093609XY          -            478  1.7e-153  513.4   7.3   2   2  2.8e-137  3.8e-135  452.8   2.1    77   478   207   626   203   626 0.96 -
SOLCI007470700       -            854 EOG093609XY          -            478    2e-153  513.2  20.0   1   6   5.2e-27   7.2e-25   89.2   0.0    50   226    21   215    10   217 0.90 -
SOLCI007470700       -            854 EOG093609XY          -            478    2e-153  513.2  20.0   2   6   4.4e-19   6.1e-17   63.1   0.8    75   213   155   301   153   304 0.92 -
SOLCI007470700       -            854 EOG093609XY          -            478    2e-153  513.2  20.0   3   6   7.1e-27   9.8e-25   88.8   0.3    76   227   256   416   252   416 0.94 -
SOLCI007470700       -            854 EOG093609XY          -            478    2e-153  513.2  20.0   4   6   2.3e-20   3.2e-18   67.3   0.0   115   235   400   525   398   528 0.93 -
SOLCI007470700       -            854 EOG093609XY          -            478    2e-153  513.2  20.0   5   6   5.2e-20   7.1e-18   66.1   0.1   127   238   513   630   513   632 0.92 -
SOLCI007470700       -            854 EOG093609XY          -            478    2e-153  513.2  20.0   6   6   4.6e-58   6.3e-56  191.6   0.1   136   359   624   854   621   854 0.95 -
SOLCI000442200       -            742 EOG093609XY          -            478  2.6e-153  512.7   9.0   1   7    0.0074         1    9.5   0.0   158   195    51    93    40    97 0.75 -
SOLCI000442200       -            742 EOG093609XY          -            478  2.6e-153  512.7   9.0   2   7   5.7e-09   7.9e-07   29.7   0.0    77   116    98   137    94   140 0.93 -
SOLCI000442200       -            742 EOG093609XY          -            478  2.6e-153  512.7   9.0   3   7   0.00072       0.1   12.9   0.0   179   203   139   163   137   164 0.90 -
SOLCI000442200       -            742 EOG093609XY          -            478  2.6e-153  512.7   9.0   4   7   6.9e-05    0.0096   16.2   0.0    77   115   160   198   157   212 0.90 -
SOLCI000442200       -            742 EOG093609XY          -            478  2.6e-153  512.7   9.0   5   7   3.8e-08   5.3e-06   27.0   0.1    76   119   221   264   207   273 0.85 -
SOLCI000442200       -            742 EOG093609XY          -            478  2.6e-153  512.7   9.0   6   7   1.2e-06   0.00017   22.0   0.0    75   115   282   322   260   330 0.84 -
SOLCI000442200       -            742 EOG093609XY          -            478  2.6e-153  512.7   9.0   7   7    4e-120  5.6e-118  396.2   0.1    73   457   342   741   331   742 0.94 -
SOLCI000257300       -            607 EOG093609XY          -            478  3.5e-153  512.3   2.3   1   2   3.3e-24   4.5e-22   80.0   0.1    40   226    36   245     2   245 0.77 -
SOLCI000257300       -            607 EOG093609XY          -            478  3.5e-153  512.3   2.3   2   2  1.5e-133    2e-131  440.6   0.4    78   478   189   607   184   607 0.96 -
SOLCI006543400       -            676 EOG093609XY          -            478  4.3e-153  512.0   2.1   1   4   7.5e-15     1e-12   49.1   0.0    70   192    57   186    11   193 0.80 -
SOLCI006543400       -            676 EOG093609XY          -            478  4.3e-153  512.0   2.1   2   4       1.6   2.2e+02    1.9   0.0    74   101   192   219   185   224 0.87 -
SOLCI006543400       -            676 EOG093609XY          -            478  4.3e-153  512.0   2.1   3   4   0.00077      0.11   12.8   0.0    77   115   226   264   220   264 0.95 -
SOLCI006543400       -            676 EOG093609XY          -            478  4.3e-153  512.0   2.1   4   4  1.4e-136  1.9e-134  450.6   0.7    79   478   259   676   253   676 0.96 -
SOLCI004717000       -            722 EOG093609XY          -            478  1.7e-152  510.0   3.2   1   3   9.3e-19   1.3e-16   62.0   0.0    50   232    37   238    18   241 0.77 -
SOLCI004717000       -            722 EOG093609XY          -            478  1.7e-152  510.0   3.2   2   3   9.7e-11   1.3e-08   35.5   0.0   129   196   231   303   231   307 0.90 -
SOLCI004717000       -            722 EOG093609XY          -            478  1.7e-152  510.0   3.2   3   3  3.5e-126  4.8e-124  416.2   3.1    75   478   305   722   303   722 0.97 -
SOLCI003674400       -            758 EOG093609XY          -            478  1.7e-152  510.0  15.1   1   4   1.2e-12   1.6e-10   41.9   0.0    41   217     9   197     2   201 0.80 -
SOLCI003674400       -            758 EOG093609XY          -            478  1.7e-152  510.0  15.1   2   4    0.0003     0.042   14.1   0.0    76   116   179   219   176   221 0.94 -
SOLCI003674400       -            758 EOG093609XY          -            478  1.7e-152  510.0  15.1   3   4   1.9e-21   2.6e-19   70.9   2.8    75   195   209   339   204   340 0.92 -
SOLCI003674400       -            758 EOG093609XY          -            478  1.7e-152  510.0  15.1   4   4  2.5e-121  3.5e-119  400.2   2.0    74   478   341   758   337   758 0.96 -
SOLCI003928300       -            929 EOG093609XY          -            478  2.9e-152  509.3  12.7   1   4   8.8e-31   1.2e-28  101.6   0.5    51   242   170   377   133   385 0.87 -
SOLCI003928300       -            929 EOG093609XY          -            478  2.9e-152  509.3  12.7   2   4   2.6e-24   3.6e-22   80.3   0.1    88   277   350   549   348   551 0.93 -
SOLCI003928300       -            929 EOG093609XY          -            478  2.9e-152  509.3  12.7   3   4   0.00024     0.034   14.4   0.0   180   219   521   560   514   563 0.90 -
SOLCI003928300       -            929 EOG093609XY          -            478  2.9e-152  509.3  12.7   4   4  1.8e-103  2.5e-101  341.4   1.0   117   478   554   929   550   929 0.96 -
SOLCI005586600       -            624 EOG093609XY          -            478  1.9e-151  506.6   3.7   1   3   2.5e-06   0.00035   21.0   0.0   141   227    45   136    39   142 0.92 -
SOLCI005586600       -            624 EOG093609XY          -            478  1.9e-151  506.6   3.7   2   3   8.3e-09   1.1e-06   29.2   0.1    51   116   142   214   137   215 0.90 -
SOLCI005586600       -            624 EOG093609XY          -            478  1.9e-151  506.6   3.7   3   3  5.6e-140  7.7e-138  461.7   1.0    80   478   209   624   206   624 0.97 -
SOLCI001729000       -            853 EOG093609XY          -            478  2.2e-151  506.4   8.3   1   5   2.9e-12     4e-10   40.6   0.0    37   174    57   204    28   207 0.83 -
SOLCI001729000       -            853 EOG093609XY          -            478  2.2e-151  506.4   8.3   2   5   4.5e-31   6.2e-29  102.6   0.6    77   229   204   366   202   372 0.90 -
SOLCI001729000       -            853 EOG093609XY          -            478  2.2e-151  506.4   8.3   3   5   5.7e-13   7.9e-11   42.9   0.0   136   227   369   465   364   466 0.94 -
SOLCI001729000       -            853 EOG093609XY          -            478  2.2e-151  506.4   8.3   4   5   4.6e-10   6.4e-08   33.3   0.0   111   180   445   514   444   515 0.95 -
SOLCI001729000       -            853 EOG093609XY          -            478  2.2e-151  506.4   8.3   5   5   1.1e-93   1.6e-91  309.0   0.1    77   404   508   846   507   851 0.96 -
SOLCI003956600       -            581 EOG093609XY          -            478  6.4e-151  504.9   2.0   1   2   7.4e-22     1e-19   72.2   0.0    39   223     3   214     1   214 0.82 -
SOLCI003956600       -            581 EOG093609XY          -            478  6.4e-151  504.9   2.0   2   2  2.7e-133  3.8e-131  439.7   1.3    77   478   160   581   156   581 0.95 -
SOLCI003824000       -            685 EOG093609XY          -            478  1.1e-150  504.1   1.7   1   3   1.1e-15   1.5e-13   51.9   0.0    76   169    28   125    22   130 0.93 -
SOLCI003824000       -            685 EOG093609XY          -            478  1.1e-150  504.1   1.7   2   3   1.1e-23   1.5e-21   78.3   0.3    76   243   129   305   125   307 0.91 -
SOLCI003824000       -            685 EOG093609XY          -            478  1.1e-150  504.1   1.7   3   3  2.8e-116  3.8e-114  383.6   0.4    90   478   279   685   265   685 0.95 -
SOLCI000019300       -            622 EOG093609XY          -            478  1.7e-150  503.5   6.3   1   3     2e-26   2.8e-24   87.3   0.4    45   233    46   248    40   250 0.88 -
SOLCI000019300       -            622 EOG093609XY          -            478  1.7e-150  503.5   6.3   2   3   2.6e-36   3.5e-34  119.9   0.2    77   227   184   343   180   344 0.96 -
SOLCI000019300       -            622 EOG093609XY          -            478  1.7e-150  503.5   6.3   3   3     2e-95   2.7e-93  314.8   0.0    76   398   284   619   282   621 0.96 -
SOLCI004828000       -            675 EOG093609XY          -            478  1.9e-150  503.3  10.7   1   3   1.9e-33   2.6e-31  110.4   0.2    50   224    22   212    15   213 0.92 -
SOLCI004828000       -            675 EOG093609XY          -            478  1.9e-150  503.3  10.7   2   3   1.1e-21   1.6e-19   71.6   0.1   119   230   203   319   200   319 0.93 -
SOLCI004828000       -            675 EOG093609XY          -            478  1.9e-150  503.3  10.7   3   3  1.7e-103  2.3e-101  341.5   2.3   118   478   303   675   301   675 0.94 -
SOLCI005367200       -            658 EOG093609XY          -            478  7.6e-150  501.3   5.4   1   3   1.3e-05    0.0018   18.6   0.1   126   192    59   130    29   134 0.71 -
SOLCI005367200       -            658 EOG093609XY          -            478  7.6e-150  501.3   5.4   2   3     2e-24   2.7e-22   80.7   0.0    73   237   134   307   130   310 0.92 -
SOLCI005367200       -            658 EOG093609XY          -            478  7.6e-150  501.3   5.4   3   3  5.7e-127  7.9e-125  418.8   1.5    83   478   245   658   242   658 0.96 -
SOLCI005023500       -            858 EOG093609XY          -            478  1.5e-149  500.3  20.0   1   5   1.9e-07   2.6e-05   24.7   0.1   126   193    30   102    16   105 0.83 -
SOLCI005023500       -            858 EOG093609XY          -            478  1.5e-149  500.3  20.0   2   5     1e-21   1.4e-19   71.7   0.3    76   222   108   263   101   264 0.91 -
SOLCI005023500       -            858 EOG093609XY          -            478  1.5e-149  500.3  20.0   3   5   7.7e-26   1.1e-23   85.3   0.5    50   227   176   369   174   377 0.91 -
SOLCI005023500       -            858 EOG093609XY          -            478  1.5e-149  500.3  20.0   4   5   3.5e-30   4.8e-28   99.7   0.2    48   227   376   571   372   572 0.89 -
SOLCI005023500       -            858 EOG093609XY          -            478  1.5e-149  500.3  20.0   5   5   2.9e-80     4e-78  264.8   0.4   126   389   566   836   564   846 0.96 -
SOLCI001442000       -            759 EOG093609XY          -            478  1.6e-149  500.3  13.0   1   4   1.5e-25   2.1e-23   84.4   0.1    48   243    32   243    20   247 0.88 -
SOLCI001442000       -            759 EOG093609XY          -            478  1.6e-149  500.3  13.0   2   4     1e-12   1.4e-10   42.1   0.3    90   207   217   343   217   348 0.89 -
SOLCI001442000       -            759 EOG093609XY          -            478  1.6e-149  500.3  13.0   3   4   1.3e-11   1.8e-09   38.4   0.0   158   227   320   398   313   399 0.92 -
SOLCI001442000       -            759 EOG093609XY          -            478  1.6e-149  500.3  13.0   4   4  2.6e-111  3.6e-109  367.2   0.8    86   478   349   759   345   759 0.96 -
SOLCI005192800       -            605 EOG093609XY          -            478  4.3e-149  498.8   2.2   1   2     4e-31   5.5e-29  102.8   0.1    48   226    50   244    40   246 0.88 -
SOLCI005192800       -            605 EOG093609XY          -            478  4.3e-149  498.8   2.2   2   2  1.5e-122  2.1e-120  404.2   0.3    78   478   188   605   187   605 0.97 -
SOLCI002908200       -            626 EOG093609XY          -            478  1.3e-147  493.9   0.3   1   3   3.6e-09   4.9e-07   30.4   0.0   136   228    33   130    23   138 0.89 -
SOLCI002908200       -            626 EOG093609XY          -            478  1.3e-147  493.9   0.3   2   3   8.7e-13   1.2e-10   42.3   0.0    51   115   139   210   131   211 0.90 -
SOLCI002908200       -            626 EOG093609XY          -            478  1.3e-147  493.9   0.3   3   3    2e-129  2.7e-127  426.9   0.0    77   478   203   626   200   626 0.95 -
SOLCI002033500       -            704 EOG093609XY          -            478  5.5e-147  491.9  14.1   1   7   1.6e-05    0.0023   18.3   0.0    70   113    29    72     6    73 0.86 -
SOLCI002033500       -            704 EOG093609XY          -            478  5.5e-147  491.9  14.1   2   7   5.9e-08   8.1e-06   26.4   0.0    79   116    69   106    64   108 0.94 -
SOLCI002033500       -            704 EOG093609XY          -            478  5.5e-147  491.9  14.1   3   7   4.7e-05    0.0064   16.8   0.9   179   242   108   167   106   167 0.88 -
SOLCI002033500       -            704 EOG093609XY          -            478  5.5e-147  491.9  14.1   4   7    0.0012      0.17   12.1   0.4   179   242   139   198   134   198 0.55 -
SOLCI002033500       -            704 EOG093609XY          -            478  5.5e-147  491.9  14.1   5   7   8.1e-05     0.011   16.0   0.4   155   195   172   217   169   221 0.90 -
SOLCI002033500       -            704 EOG093609XY          -            478  5.5e-147  491.9  14.1   6   7   0.00025     0.035   14.4   0.0    77   123   222   268   218   279 0.87 -
SOLCI002033500       -            704 EOG093609XY          -            478  5.5e-147  491.9  14.1   7   7  2.6e-122  3.5e-120  403.5   0.2    76   478   283   704   272   704 0.96 -
SOLCI003806100       -            707 EOG093609XY          -            478  7.7e-147  491.4  13.2   1   3   3.4e-15   4.7e-13   50.2   0.0   140   227    52   144    48   149 0.92 -
SOLCI003806100       -            707 EOG093609XY          -            478  7.7e-147  491.4  13.2   2   3   4.5e-27   6.2e-25   89.4   3.0    52   236   155   355   148   356 0.89 -
SOLCI003806100       -            707 EOG093609XY          -            478  7.7e-147  491.4  13.2   3   3  1.7e-113  2.4e-111  374.4   0.7    80   478   290   707   289   707 0.95 -
SOLCI002774900       -            751 EOG093609XY          -            478  2.7e-146  489.6  14.0   1   5   2.9e-21     4e-19   70.3   0.0    98   230    32   174    19   177 0.85 -
SOLCI002774900       -            751 EOG093609XY          -            478  2.7e-146  489.6  14.0   2   5     7e-29   9.7e-27   95.4   0.2    77   226   113   272   112   273 0.92 -
SOLCI002774900       -            751 EOG093609XY          -            478  2.7e-146  489.6  14.0   3   5   2.1e-13   2.9e-11   44.4   0.0   127   226   269   373   263   379 0.90 -
SOLCI002774900       -            751 EOG093609XY          -            478  2.7e-146  489.6  14.0   4   5   3.8e-10   5.2e-08   33.6   0.0   118   181   361   424   360   426 0.97 -
SOLCI002774900       -            751 EOG093609XY          -            478  2.7e-146  489.6  14.0   5   5   2.4e-86   3.3e-84  284.9   1.6    76   389   416   741   413   749 0.95 -
SOLCI005365800       -            676 EOG093609XY          -            478  4.1e-146  489.0   9.5   1   4    0.0043       0.6   10.3   0.1   157   199    84   132    66   133 0.75 -
SOLCI005365800       -            676 EOG093609XY          -            478  4.1e-146  489.0   9.5   2   4   2.1e-05    0.0029   17.9   0.0    76   117   132   173   127   176 0.93 -
SOLCI005365800       -            676 EOG093609XY          -            478  4.1e-146  489.0   9.5   3   4   6.3e-05    0.0087   16.4   0.3   159   223   180   249   178   256 0.86 -
SOLCI005365800       -            676 EOG093609XY          -            478  4.1e-146  489.0   9.5   4   4  1.7e-135  2.4e-133  446.9   0.3    75   478   255   676   242   676 0.95 -
SOLCI002337100       -            757 EOG093609XY          -            478  4.7e-146  488.8  19.9   1   5   3.7e-14   5.2e-12   46.8   0.0    41   169    13   152     4   157 0.84 -
SOLCI002337100       -            757 EOG093609XY          -            478  4.7e-146  488.8  19.9   2   5   3.7e-36   5.1e-34  119.4   0.4    51   235   124   324   123   324 0.90 -
SOLCI002337100       -            757 EOG093609XY          -            478  4.7e-146  488.8  19.9   3   5   1.3e-28   1.8e-26   94.5   1.2    75   230   256   421   254   424 0.93 -
SOLCI002337100       -            757 EOG093609XY          -            478  4.7e-146  488.8  19.9   4   5   4.1e-21   5.7e-19   69.7   0.2   133   235   420   526   417   526 0.92 -
SOLCI002337100       -            757 EOG093609XY          -            478  4.7e-146  488.8  19.9   5   5   1.8e-61   2.5e-59  202.8   0.4   113   361   500   754   497   756 0.96 -
SOLCI002977100       -            630 EOG093609XY          -            478  2.2e-144  483.3   2.4   1   3   1.8e-07   2.5e-05   24.7   0.0   124   229    32   138    25   145 0.89 -
SOLCI002977100       -            630 EOG093609XY          -            478  2.2e-144  483.3   2.4   2   3   4.2e-09   5.8e-07   30.1   0.0    50   102   146   205   140   215 0.85 -
SOLCI002977100       -            630 EOG093609XY          -            478  2.2e-144  483.3   2.4   3   3  5.1e-129    7e-127  425.6   2.2    78   478   212   630   205   630 0.95 -
SOLCI002364300       -            528 EOG093609XY          -            478  3.1e-144  482.8   8.6   1   2   1.1e-06   0.00016   22.1   0.0   175   229     9    68     2    77 0.84 -
SOLCI002364300       -            528 EOG093609XY          -            478  3.1e-144  482.8   8.6   2   2  7.7e-140  1.1e-137  461.3   6.6    51   478    76   528    68   528 0.97 -
SOLCI000288900       -            605 EOG093609XY          -            478    4e-144  482.4   8.5   1   2   4.1e-25   5.7e-23   82.9   0.2    48   228    46   245    28   245 0.86 -
SOLCI000288900       -            605 EOG093609XY          -            478    4e-144  482.4   8.5   2   2  1.9e-124  2.6e-122  410.5   3.7   119   478   232   605   229   605 0.96 -
SOLCI007495500       -            738 EOG093609XY          -            478  9.1e-144  481.3  18.8   1   5     2e-19   2.8e-17   64.2   0.1    84   228     1   157     1   161 0.91 -
SOLCI007495500       -            738 EOG093609XY          -            478  9.1e-144  481.3  18.8   2   5   1.3e-21   1.9e-19   71.3   0.6    75   211    96   241    94   246 0.92 -
SOLCI007495500       -            738 EOG093609XY          -            478  9.1e-144  481.3  18.8   3   5   1.3e-16   1.8e-14   54.9   0.5    76   171   198   297   195   300 0.92 -
SOLCI007495500       -            738 EOG093609XY          -            478  9.1e-144  481.3  18.8   4   5   3.2e-15   4.5e-13   50.3   0.0    76   178   299   405   296   405 0.95 -
SOLCI007495500       -            738 EOG093609XY          -            478  9.1e-144  481.3  18.8   5   5   3.7e-86   5.1e-84  284.2   0.5    76   397   400   731   396   736 0.95 -
SOLCI000800800       -            842 EOG093609XY          -            478  1.2e-143  480.9  18.4   1   6   2.7e-11   3.7e-09   37.4   0.1   137   207    69   144    60   150 0.90 -
SOLCI000800800       -            842 EOG093609XY          -            478  1.2e-143  480.9  18.4   2   6   7.8e-22   1.1e-19   72.1   2.4    77   209   106   247   106   254 0.88 -
SOLCI000800800       -            842 EOG093609XY          -            478  1.2e-143  480.9  18.4   3   6   5.6e-10   7.7e-08   33.0   0.0   180   227   254   301   249   305 0.94 -
SOLCI000800800       -            842 EOG093609XY          -            478  1.2e-143  480.9  18.4   4   6   3.2e-10   4.4e-08   33.8   0.3   126   211   296   386   294   389 0.93 -
SOLCI000800800       -            842 EOG093609XY          -            478  1.2e-143  480.9  18.4   5   6   2.5e-16   3.5e-14   54.0   0.0    86   215   388   527   384   530 0.83 -
SOLCI000800800       -            842 EOG093609XY          -            478  1.2e-143  480.9  18.4   6   6   1.2e-86   1.7e-84  285.8   0.2    90   390   529   839   525   841 0.95 -
SOLCI001403200       -            693 EOG093609XY          -            478  1.2e-143  480.8   6.1   1   3     1e-18   1.4e-16   61.9   0.0   126   235    18   132     9   132 0.95 -
SOLCI001403200       -            693 EOG093609XY          -            478  1.2e-143  480.8   6.1   2   3   3.8e-25   5.3e-23   83.0   0.2   127   260   120   261   118   267 0.85 -
SOLCI001403200       -            693 EOG093609XY          -            478  1.2e-143  480.8   6.1   3   3  2.7e-106  3.7e-104  350.7   1.3    49   478   233   693   228   693 0.92 -
SOLCI000401400       -            603 EOG093609XY          -            478  1.3e-143  480.8   2.9   1   2   8.7e-16   1.2e-13   52.2   0.0    69   174    70   179    19   179 0.79 -
SOLCI000401400       -            603 EOG093609XY          -            478  1.3e-143  480.8   2.9   2   2    8e-130  1.1e-127  428.2   2.7    76   478   178   603   176   603 0.94 -
SOLCI002951600       -            850 EOG093609XY          -            478  3.1e-143  479.5  16.5   1   5   6.5e-15     9e-13   49.3   0.0   126   223    58   165    49   174 0.92 -
SOLCI002951600       -            850 EOG093609XY          -            478  3.1e-143  479.5  16.5   2   5   1.1e-26   1.6e-24   88.1   0.9    48   237   176   382   171   387 0.87 -
SOLCI002951600       -            850 EOG093609XY          -            478  3.1e-143  479.5  16.5   3   5   9.3e-15   1.3e-12   48.8   0.1   130   225   371   471   371   476 0.93 -
SOLCI002951600       -            850 EOG093609XY          -            478  3.1e-143  479.5  16.5   4   5   1.6e-14   2.2e-12   48.1   0.1    80   180   418   522   418   523 0.94 -
SOLCI002951600       -            850 EOG093609XY          -            478  3.1e-143  479.5  16.5   5   5   3.1e-87   4.3e-85  287.8   0.2    50   390   482   840   473   847 0.94 -
SOLCI001781600       -            651 EOG093609XY          -            478  2.7e-142  476.4   0.2   1   4   1.3e-09   1.8e-07   31.8   0.0   124   227    46   153    28   156 0.84 -
SOLCI001781600       -            651 EOG093609XY          -            478  2.7e-142  476.4   0.2   2   4   3.6e-06    0.0005   20.5   0.1   136   194   158   222   153   224 0.83 -
SOLCI001781600       -            651 EOG093609XY          -            478  2.7e-142  476.4   0.2   3   4   6.1e-05    0.0085   16.4   0.0    78   115   198   235   196   237 0.93 -
SOLCI001781600       -            651 EOG093609XY          -            478  2.7e-142  476.4   0.2   4   4  4.9e-127  6.8e-125  419.0   0.1    74   478   225   651   223   651 0.95 -
SOLCI005415700       -            819 EOG093609XY          -            478  3.9e-142  475.9  15.2   1   4   3.1e-05    0.0042   17.4   0.0    73   121    61   109    23   109 0.75 -
SOLCI005415700       -            819 EOG093609XY          -            478  3.9e-142  475.9  15.2   2   4   5.6e-23   7.7e-21   75.9   0.4    74   224    93   252    90   260 0.93 -
SOLCI005415700       -            819 EOG093609XY          -            478  3.9e-142  475.9  15.2   3   4   1.2e-25   1.7e-23   84.7   0.5    46   225   260   455   252   457 0.86 -
SOLCI005415700       -            819 EOG093609XY          -            478  3.9e-142  475.9  15.2   4   4   6.2e-96   8.5e-94  316.5   1.9   127   478   453   819   450   819 0.96 -
SOLCI001670900       -            653 EOG093609XY          -            478  6.8e-142  475.1   2.8   1   2   2.8e-15   3.9e-13   50.5   0.0    91   231    50   195    39   198 0.93 -
SOLCI001670900       -            653 EOG093609XY          -            478  6.8e-142  475.1   2.8   2   2  6.4e-129  8.8e-127  425.3   1.2    47   478   196   653   191   653 0.96 -
SOLCI005428400       -            643 EOG093609XY          -            478  4.8e-141  472.3   2.1   1   3      0.16        23    5.1   0.0   182   224    37    79    16    86 0.83 -
SOLCI005428400       -            643 EOG093609XY          -            478  4.8e-141  472.3   2.1   2   3   8.6e-38   1.2e-35  124.8   0.3    41   236    82   294    77   296 0.90 -
SOLCI005428400       -            643 EOG093609XY          -            478  4.8e-141  472.3   2.1   3   3  6.9e-107  9.6e-105  352.6   0.3   128   478   282   643   281   643 0.94 -
SOLCI001011300       -            607 EOG093609XY          -            478  6.4e-141  471.9  11.4   1   3   1.6e-22   2.3e-20   74.4   1.1    78   230    67   231    54   231 0.88 -
SOLCI001011300       -            607 EOG093609XY          -            478  6.4e-141  471.9  11.4   2   3   1.3e-36   1.7e-34  120.9   0.1    76   230   169   332   168   332 0.93 -
SOLCI001011300       -            607 EOG093609XY          -            478  6.4e-141  471.9  11.4   3   3   1.4e-90   1.9e-88  298.8   0.8   127   389   325   594   325   597 0.97 -
SOLCI002051400       -            666 EOG093609XY          -            478  1.5e-140  470.7   7.1   1   4   4.3e-15   5.9e-13   49.9   0.2    42   212    37   227    26   229 0.88 -
SOLCI002051400       -            666 EOG093609XY          -            478  1.5e-140  470.7   7.1   2   4   3.1e-06   0.00043   20.7   0.0    76   117   214   255   206   258 0.90 -
SOLCI002051400       -            666 EOG093609XY          -            478  1.5e-140  470.7   7.1   3   4   2.2e-14     3e-12   47.6   0.0   159   232   231   310   226   311 0.94 -
SOLCI002051400       -            666 EOG093609XY          -            478  1.5e-140  470.7   7.1   4   4  9.4e-115  1.3e-112  378.5   0.3   118   478   292   666   292   666 0.97 -
SOLCI002236600       -            691 EOG093609XY          -            478  3.4e-140  469.5   7.8   1   3     1e-12   1.4e-10   42.1   0.1    50   179    70   218    58   220 0.78 -
SOLCI002236600       -            691 EOG093609XY          -            478  3.4e-140  469.5   7.8   2   3   2.7e-29   3.7e-27   96.8   0.3    77   198   213   343   212   345 0.93 -
SOLCI002236600       -            691 EOG093609XY          -            478  3.4e-140  469.5   7.8   3   3  3.3e-104  4.6e-102  343.8   0.4    76   402   344   681   341   687 0.96 -
SOLCI000868000       -            709 EOG093609XY          -            478  4.4e-140  469.1  11.9   1   4   5.3e-09   7.4e-07   29.8   0.1    50   133    42   132    25   159 0.82 -
SOLCI000868000       -            709 EOG093609XY          -            478  4.4e-140  469.1  11.9   2   4   3.5e-24   4.9e-22   79.9   0.2    75   227   105   266   103   268 0.93 -
SOLCI000868000       -            709 EOG093609XY          -            478  4.4e-140  469.1  11.9   3   4     8e-22   1.1e-19   72.1   0.4    76   193   207   334   204   341 0.90 -
SOLCI000868000       -            709 EOG093609XY          -            478  4.4e-140  469.1  11.9   4   4   1.8e-96   2.5e-94  318.2   0.1    73   417   337   694   333   699 0.92 -
SOLCI003281000       -            483 EOG093609XY          -            478  1.9e-139  467.1   6.4   1   1  7.7e-141  1.1e-138  464.6   5.7    48   478    28   483     7   483 0.94 -
SOLCI003893100       -            755 EOG093609XY          -            478  5.2e-139  465.6  10.1   1   3   3.9e-34   5.4e-32  112.7   1.0    46   227    82   279    72   282 0.90 -
SOLCI003893100       -            755 EOG093609XY          -            478  5.2e-139  465.6  10.1   2   3   1.3e-14   1.8e-12   48.3   0.2   130   227   278   391   277   392 0.81 -
SOLCI003893100       -            755 EOG093609XY          -            478  5.2e-139  465.6  10.1   3   3   6.6e-98   9.1e-96  323.0   0.4   109   477   369   751   366   752 0.96 -
SOLCI004243500       -            688 EOG093609XY          -            478  1.1e-138  464.5   8.0   1   4   1.6e-15   2.2e-13   51.4   0.1    76   207    44   176    31   178 0.91 -
SOLCI004243500       -            688 EOG093609XY          -            478  1.1e-138  464.5   8.0   2   4     2e-09   2.8e-07   31.2   0.1   178   229   178   229   175   232 0.96 -
SOLCI004243500       -            688 EOG093609XY          -            478  1.1e-138  464.5   8.0   3   4     1e-15   1.4e-13   51.9   0.1   127   226   223   328   222   331 0.92 -
SOLCI004243500       -            688 EOG093609XY          -            478  1.1e-138  464.5   8.0   4   4  1.5e-103  2.1e-101  341.6   0.4   127   478   324   688   322   688 0.96 -
SOLCI005575200       -            755 EOG093609XY          -            478  1.5e-138  464.1  13.9   1   5    0.0014      0.19   11.9   0.0   183   236    32    85    23    87 0.90 -
SOLCI005575200       -            755 EOG093609XY          -            478  1.5e-138  464.1  13.9   2   5   9.5e-25   1.3e-22   81.7   0.0    46   230    81   278    76   285 0.87 -
SOLCI005575200       -            755 EOG093609XY          -            478  1.5e-138  464.1  13.9   3   5     1e-24   1.4e-22   81.6   0.3    77   226   217   375   215   375 0.95 -
SOLCI005575200       -            755 EOG093609XY          -            478  1.5e-138  464.1  13.9   4   5   1.2e-30   1.7e-28  101.2   1.6    51   208   285   458   279   461 0.91 -
SOLCI005575200       -            755 EOG093609XY          -            478  1.5e-138  464.1  13.9   5   5   1.9e-68   2.6e-66  225.8   0.5    79   388   421   741   419   750 0.94 -
SOLCI006966600       -            935 EOG093609XY          -            478  3.2e-138  463.0  22.6   1   6   7.2e-19     1e-16   62.3   3.5    46   223    95   288    87   292 0.89 -
SOLCI006966600       -            935 EOG093609XY          -            478  3.2e-138  463.0  22.6   2   6   4.2e-20   5.8e-18   66.4   0.5    76   211   233   379   231   392 0.85 -
SOLCI006966600       -            935 EOG093609XY          -            478  3.2e-138  463.0  22.6   3   6     7e-15   9.7e-13   49.2   0.0   116   232   381   502   376   503 0.93 -
SOLCI006966600       -            935 EOG093609XY          -            478  3.2e-138  463.0  22.6   4   6   3.5e-21   4.8e-19   70.0   0.0    77   236   439   609   438   614 0.86 -
SOLCI006966600       -            935 EOG093609XY          -            478  3.2e-138  463.0  22.6   5   6   1.8e-10   2.5e-08   34.6   0.1   120   205   589   679   588   681 0.86 -
SOLCI006966600       -            935 EOG093609XY          -            478  3.2e-138  463.0  22.6   6   6   7.6e-71   1.1e-68  233.7   0.1    69   358   635   932   610   935 0.93 -
SOLCI000794400       -            632 EOG093609XY          -            478  5.3e-138  462.3   9.8   1   3    0.0002     0.028   14.7   0.1   126   171    19    66    16    69 0.87 -
SOLCI000794400       -            632 EOG093609XY          -            478  5.3e-138  462.3   9.8   2   3   1.4e-22     2e-20   74.6   0.7    76   196    68   200    65   203 0.88 -
SOLCI000794400       -            632 EOG093609XY          -            478  5.3e-138  462.3   9.8   3   3    5e-115  6.9e-113  379.5   0.4    76   478   202   632   197   632 0.92 -
SOLCI002338600       -            706 EOG093609XY          -            478  1.9e-137  460.4   5.7   1   3     1e-16   1.4e-14   55.2   0.0   126   237    34   153    27   158 0.87 -
SOLCI002338600       -            706 EOG093609XY          -            478  1.9e-137  460.4   5.7   2   3   1.1e-06   0.00015   22.2   0.0   139   227   151   244   149   252 0.92 -
SOLCI002338600       -            706 EOG093609XY          -            478  1.9e-137  460.4   5.7   3   3  2.4e-116  3.3e-114  383.8   2.0    50   478   253   706   249   706 0.94 -
SOLCI006755700       -            646 EOG093609XY          -            478  3.2e-137  459.7  10.8   1   3   1.7e-09   2.3e-07   31.5   0.0    75   227    18   183     7   186 0.84 -
SOLCI006755700       -            646 EOG093609XY          -            478  3.2e-137  459.7  10.8   2   3   7.1e-20   9.8e-18   65.7   0.4    92   228   140   285   133   286 0.92 -
SOLCI006755700       -            646 EOG093609XY          -            478  3.2e-137  459.7  10.8   3   3  3.4e-116  4.7e-114  383.3   2.6    52   478   194   646   193   646 0.95 -
SOLCI004830600       -            765 EOG093609XY          -            478  5.2e-137  459.0   9.3   1   5    0.0002     0.027   14.7   0.0    51   101    28    85     4    91 0.57 -
SOLCI004830600       -            765 EOG093609XY          -            478  5.2e-137  459.0   9.3   2   5   1.6e-26   2.2e-24   87.6   0.0    76   228    91   252    88   260 0.93 -
SOLCI004830600       -            765 EOG093609XY          -            478  5.2e-137  459.0   9.3   3   5   1.1e-20   1.5e-18   68.4   0.3   138   243   272   382   267   386 0.93 -
SOLCI004830600       -            765 EOG093609XY          -            478  5.2e-137  459.0   9.3   4   5   2.5e-26   3.5e-24   87.0   0.1    80   228   377   534   377   536 0.94 -
SOLCI004830600       -            765 EOG093609XY          -            478  5.2e-137  459.0   9.3   5   5   1.3e-64   1.8e-62  213.2   0.1   127   354   529   763   528   764 0.96 -
SOLCI000643300       -            605 EOG093609XY          -            478    1e-136  458.1   0.0   1   2   3.8e-10   5.3e-08   33.6   0.0    74   168    81   179    47   182 0.91 -
SOLCI000643300       -            605 EOG093609XY          -            478    1e-136  458.1   0.0   2   2    4e-128  5.6e-126  422.6   0.1    76   478   184   605   180   605 0.96 -
SOLCI006485100       -            894 EOG093609XY          -            478  3.6e-135  452.9  11.3   1   4   9.8e-14   1.4e-11   45.4   0.0   152   229   112   194    74   200 0.82 -
SOLCI006485100       -            894 EOG093609XY          -            478  3.6e-135  452.9  11.3   2   4   7.7e-24   1.1e-21   78.8   1.3    49   207   200   375   193   375 0.90 -
SOLCI006485100       -            894 EOG093609XY          -            478  3.6e-135  452.9  11.3   3   4   1.6e-17   2.2e-15   57.9   0.1    77   204   368   506   360   510 0.89 -
SOLCI006485100       -            894 EOG093609XY          -            478  3.6e-135  452.9  11.3   4   4   1.5e-89   2.1e-87  295.4   0.3    77   478   469   893   468   893 0.94 -
SOLCI004716000       -            622 EOG093609XY          -            478  5.7e-135  452.3  16.4   1   3   1.7e-05    0.0024   18.2   0.1   127   174    55   102    50   103 0.93 -
SOLCI004716000       -            622 EOG093609XY          -            478  5.7e-135  452.3  16.4   2   3   2.7e-29   3.7e-27   96.7   1.6    77   235   102   269   101   271 0.90 -
SOLCI004716000       -            622 EOG093609XY          -            478  5.7e-135  452.3  16.4   3   3  1.2e-107  1.7e-105  355.1   4.0   127   478   257   622   255   622 0.96 -
SOLCI003282300       -            649 EOG093609XY          -            478  3.4e-134  449.7  16.7   1   4   4.7e-26   6.5e-24   86.1   0.0    66   227    41   212    16   213 0.86 -
SOLCI003282300       -            649 EOG093609XY          -            478  3.4e-134  449.7  16.7   2   4   3.4e-22   4.7e-20   73.3   0.1    78   215   154   301   153   301 0.91 -
SOLCI003282300       -            649 EOG093609XY          -            478  3.4e-134  449.7  16.7   3   4   3.6e-26     5e-24   86.4   2.7    52   217   223   404   223   406 0.89 -
SOLCI003282300       -            649 EOG093609XY          -            478  3.4e-134  449.7  16.7   4   4   1.5e-71     2e-69  236.1   1.1    77   356   356   647   354   649 0.94 -
SOLCI005700900       -            705 EOG093609XY          -            478  8.6e-134  448.4  17.1   1   4   3.8e-27   5.3e-25   89.6   0.3    75   230    64   229    51   229 0.92 -
SOLCI005700900       -            705 EOG093609XY          -            478  8.6e-134  448.4  17.1   2   4   5.5e-23   7.6e-21   75.9   0.9   119   227   214   327   212   328 0.94 -
SOLCI005700900       -            705 EOG093609XY          -            478  8.6e-134  448.4  17.1   3   4   1.3e-25   1.8e-23   84.6   0.2   127   239   323   440   320   443 0.94 -
SOLCI005700900       -            705 EOG093609XY          -            478  8.6e-134  448.4  17.1   4   4     1e-70   1.4e-68  233.3   0.4   129   388   426   692   426   697 0.97 -
SOLCI002576300       -            608 EOG093609XY          -            478    1e-133  448.1   2.2   1   3   9.8e-33   1.4e-30  108.1   0.0    49   227    49   244    37   245 0.88 -
SOLCI002576300       -            608 EOG093609XY          -            478    1e-133  448.1   2.2   2   3   1.4e-20     2e-18   68.0   0.5   121   227   234   345   233   346 0.94 -
SOLCI002576300       -            608 EOG093609XY          -            478    1e-133  448.1   2.2   3   3   7.5e-87     1e-84  286.5   0.0    77   367   287   588   286   594 0.96 -
SOLCI005795600       -            687 EOG093609XY          -            478  1.6e-132  444.2   1.3   1   3   3.3e-09   4.6e-07   30.5   0.0   157   226    44   120    12   128 0.85 -
SOLCI005795600       -            687 EOG093609XY          -            478  1.6e-132  444.2   1.3   2   3   1.2e-23   1.6e-21   78.1   0.1    48   229   128   326   118   329 0.88 -
SOLCI005795600       -            687 EOG093609XY          -            478  1.6e-132  444.2   1.3   3   3    8e-106  1.1e-103  349.1   0.7    80   478   269   687   266   687 0.94 -
SOLCI007220200       -            850 EOG093609XY          -            478  3.3e-132  443.2  13.0   1   4   5.4e-24   7.5e-22   79.2   0.0    50   233    43   241     7   252 0.81 -
SOLCI007220200       -            850 EOG093609XY          -            478  3.3e-132  443.2  13.0   2   4   1.2e-27   1.7e-25   91.3   0.4    51   223   248   439   247   450 0.85 -
SOLCI007220200       -            850 EOG093609XY          -            478  3.3e-132  443.2  13.0   3   4   1.2e-07   1.6e-05   25.4   0.1   117   210   429   531   426   533 0.89 -
SOLCI007220200       -            850 EOG093609XY          -            478  3.3e-132  443.2  13.0   4   4   6.6e-80   9.1e-78  263.6   1.5    77   390   521   845   520   848 0.96 -
SOLCI002236200       -            721 EOG093609XY          -            478  1.3e-131  441.2   3.9   1   4   4.1e-09   5.6e-07   30.2   0.0   135   230    28   132    13   137 0.78 -
SOLCI002236200       -            721 EOG093609XY          -            478  1.3e-131  441.2   3.9   2   4   3.1e-33   4.3e-31  109.7   1.2    50   228   138   334   134   336 0.88 -
SOLCI002236200       -            721 EOG093609XY          -            478  1.3e-131  441.2   3.9   3   4   1.3e-19   1.8e-17   64.8   0.0   127   227   329   434   329   435 0.93 -
SOLCI002236200       -            721 EOG093609XY          -            478  1.3e-131  441.2   3.9   4   4   1.3e-76   1.8e-74  252.8   0.0   126   397   429   709   428   717 0.95 -
SOLCI002776600       -            596 EOG093609XY          -            478  1.4e-131  441.1   1.5   1   2   1.2e-24   1.6e-22   81.4   0.0    48   233    41   242    12   244 0.89 -
SOLCI002776600       -            596 EOG093609XY          -            478  1.4e-131  441.1   1.5   2   2  2.6e-111  3.6e-109  367.2   0.4    77   478   178   596   178   596 0.95 -
SOLCI000542500       -            886 EOG093609XY          -            478  2.1e-131  440.5  12.8   1   5   0.00016     0.022   15.1   0.1   125   173   119   168   101   173 0.83 -
SOLCI000542500       -            886 EOG093609XY          -            478  2.1e-131  440.5  12.8   2   5   3.7e-22   5.2e-20   73.2   0.3    77   207   169   309   165   315 0.91 -
SOLCI000542500       -            886 EOG093609XY          -            478  2.1e-131  440.5  12.8   3   5   2.1e-16   2.8e-14   54.3   0.0   113   227   313   434   307   437 0.91 -
SOLCI000542500       -            886 EOG093609XY          -            478  2.1e-131  440.5  12.8   4   5   2.2e-15   3.1e-13   50.8   0.0   114   235   417   543   414   546 0.92 -
SOLCI000542500       -            886 EOG093609XY          -            478  2.1e-131  440.5  12.8   5   5   7.6e-79   1.1e-76  260.1   0.8    52   369   546   881   541   886 0.93 -
SOLCI004937200       -            610 EOG093609XY          -            478  1.6e-129  434.3   3.2   1   4   5.5e-07   7.6e-05   23.2   0.1   126   178     9    62     3    62 0.93 -
SOLCI004937200       -            610 EOG093609XY          -            478  1.6e-129  434.3   3.2   2   4   5.6e-18   7.8e-16   59.4   0.0    77   204    58   194    56   198 0.90 -
SOLCI004937200       -            610 EOG093609XY          -            478  1.6e-129  434.3   3.2   3   4   1.3e-07   1.8e-05   25.3   0.0   157   214   173   235   165   247 0.86 -
SOLCI004937200       -            610 EOG093609XY          -            478  1.6e-129  434.3   3.2   4   4  1.5e-102  2.1e-100  338.3   0.1   126   478   244   610   235   610 0.96 -
SOLCI002194900       -            720 EOG093609XY          -            478  1.7e-129  434.2   0.1   1   3      0.77   1.1e+02    2.9   0.0   127   192    17    87    13    93 0.76 -
SOLCI002194900       -            720 EOG093609XY          -            478  1.7e-129  434.2   0.1   2   3   1.7e-20   2.4e-18   67.7   0.0    77   242    95   268    90   287 0.87 -
SOLCI002194900       -            720 EOG093609XY          -            478  1.7e-129  434.2   0.1   3   3  1.9e-110  2.6e-108  364.4   0.0    50   478   262   720   258   720 0.94 -
SOLCI001691100       -            844 EOG093609XY          -            478  2.1e-128  430.6  11.0   1   4   1.3e-29   1.8e-27   97.8   2.3    50   236   103   307    94   311 0.90 -
SOLCI001691100       -            844 EOG093609XY          -            478  2.1e-128  430.6  11.0   2   4   9.9e-21   1.4e-18   68.5   0.2    49   213   306   486   299   489 0.90 -
SOLCI001691100       -            844 EOG093609XY          -            478  2.1e-128  430.6  11.0   3   4   2.4e-10   3.4e-08   34.2   0.0   175   242   483   550   481   558 0.92 -
SOLCI001691100       -            844 EOG093609XY          -            478  2.1e-128  430.6  11.0   4   4   5.8e-72   8.1e-70  237.4   0.0   113   388   552   834   548   841 0.95 -
SOLCI003934000       -            602 EOG093609XY          -            478  2.7e-127  427.0   0.1   1   2   3.8e-05    0.0053   17.1   0.0    49   194    25   192    18   196 0.71 -
SOLCI003934000       -            602 EOG093609XY          -            478  2.7e-127  427.0   0.1   2   2  4.1e-124  5.7e-122  409.4   0.2    78   478   168   602   166   602 0.91 -
SOLCI000591500       -            508 EOG093609XY          -            478  2.7e-127  427.0   3.8   1   4   4.8e-11   6.7e-09   36.5   0.0   152   280    13   147     2   151 0.83 -
SOLCI000591500       -            508 EOG093609XY          -            478  2.7e-127  427.0   3.8   2   4   3.8e-10   5.2e-08   33.6   0.0    50   115   102   174    96   177 0.88 -
SOLCI000591500       -            508 EOG093609XY          -            478  2.7e-127  427.0   3.8   3   4   9.7e-15   1.3e-12   48.7   0.0   159   227   152   226   149   226 0.93 -
SOLCI000591500       -            508 EOG093609XY          -            478  2.7e-127  427.0   3.8   4   4    5e-100   6.9e-98  330.0   0.1    77   391   167   494   166   506 0.95 -
SOLCI006158300       -            761 EOG093609XY          -            478  5.5e-127  425.9  18.4   1   4   4.2e-25   5.8e-23   82.9   0.2    41   221    22   221     4   223 0.86 -
SOLCI006158300       -            761 EOG093609XY          -            478  5.5e-127  425.9  18.4   2   4   9.1e-16   1.3e-13   52.1   1.3   127   236   223   337   222   340 0.92 -
SOLCI006158300       -            761 EOG093609XY          -            478  5.5e-127  425.9  18.4   3   4   9.6e-11   1.3e-08   35.6   0.1   141   266   338   469   332   473 0.69 -
SOLCI006158300       -            761 EOG093609XY          -            478  5.5e-127  425.9  18.4   4   4   1.1e-81   1.5e-79  269.6   2.6    52   356   440   761   437   761 0.95 -
SOLCI003665000       -            522 EOG093609XY          -            478  2.5e-126  423.8   1.6   1   2   1.4e-31   1.9e-29  104.3   0.4    46   195    15   180     5   183 0.91 -
SOLCI003665000       -            522 EOG093609XY          -            478  2.5e-126  423.8   1.6   2   2   1.3e-96   1.8e-94  318.7   0.0    77   399   185   518   181   521 0.95 -
SOLCI007107400       -            626 EOG093609XY          -            478  3.4e-126  423.3  17.5   1   3   2.9e-20     4e-18   67.0   0.6    73   210    79   227    38   234 0.85 -
SOLCI007107400       -            626 EOG093609XY          -            478  3.4e-126  423.3  17.5   2   3   5.8e-32     8e-30  105.5   4.7    77   234   184   353   183   354 0.92 -
SOLCI007107400       -            626 EOG093609XY          -            478  3.4e-126  423.3  17.5   3   3   1.6e-83   2.2e-81  275.6   0.3   134   390   349   613   348   616 0.96 -
SOLCI007024700       -            739 EOG093609XY          -            478  3.7e-126  423.2   0.1   1   4   1.2e-12   1.7e-10   41.8   0.0   126   227   107   213    94   215 0.90 -
SOLCI007024700       -            739 EOG093609XY          -            478  3.7e-126  423.2   0.1   2   4   1.3e-24   1.8e-22   81.3   0.0    91   230   169   317   167   317 0.92 -
SOLCI007024700       -            739 EOG093609XY          -            478  3.7e-126  423.2   0.1   3   4   8.1e-23   1.1e-20   75.4   0.0    88   238   302   461   297   462 0.93 -
SOLCI007024700       -            739 EOG093609XY          -            478  3.7e-126  423.2   0.1   4   4   3.6e-74   4.9e-72  244.7   0.0   127   397   446   724   445   735 0.95 -
SOLCI007161600       -            555 EOG093609XY          -            478  7.1e-125  419.0   2.4   1   2       5.4   7.5e+02    0.1   0.0   126   180    58   112    46   137 0.62 -
SOLCI007161600       -            555 EOG093609XY          -            478  7.1e-125  419.0   2.4   2   2  7.5e-127    1e-124  418.4   1.1    74   478   136   555   106   555 0.93 -
SOLCI005287700       -            761 EOG093609XY          -            478  8.1e-125  418.8  14.3   1   5   1.3e-16   1.8e-14   54.9   0.3    68   227     8   172     3   176 0.89 -
SOLCI005287700       -            761 EOG093609XY          -            478  8.1e-125  418.8  14.3   2   5   1.9e-23   2.6e-21   77.5   1.6    77   227   117   274   116   278 0.88 -
SOLCI005287700       -            761 EOG093609XY          -            478  8.1e-125  418.8  14.3   3   5   7.4e-14     1e-11   45.8   0.4   129   224   272   367   271   375 0.90 -
SOLCI005287700       -            761 EOG093609XY          -            478  8.1e-125  418.8  14.3   4   5   1.9e-17   2.7e-15   57.6   0.1   130   230   369   473   365   476 0.90 -
SOLCI005287700       -            761 EOG093609XY          -            478  8.1e-125  418.8  14.3   5   5   1.6e-63   2.3e-61  209.6   0.0   133   390   474   743   469   746 0.94 -
SOLCI006508900       -            600 EOG093609XY          -            478    2e-124  417.5   4.8   1   3   7.4e-13     1e-10   42.5   0.1    46   178    22   166     4   166 0.83 -
SOLCI006508900       -            600 EOG093609XY          -            478    2e-124  417.5   4.8   2   3   1.1e-30   1.5e-28  101.3   0.2    76   205   161   299   158   299 0.92 -
SOLCI006508900       -            600 EOG093609XY          -            478    2e-124  417.5   4.8   3   3   4.2e-85   5.9e-83  280.8   0.1    76   367   293   598   290   600 0.95 -
SOLCI006353400       -            401 EOG093609XY          -            478  2.9e-124  417.0   2.1   1   1    3e-125  4.2e-123  413.1   2.1    96   478     2   401     1   401 0.96 -
SOLCI002281400       -            691 EOG093609XY          -            478  1.6e-123  414.5  22.3   1   4   5.8e-19   8.1e-17   62.7   0.2    50   213    19   199     4   207 0.84 -
SOLCI002281400       -            691 EOG093609XY          -            478  1.6e-123  414.5  22.3   2   4   1.3e-10   1.8e-08   35.1   1.7    76   196   185   306   181   310 0.89 -
SOLCI002281400       -            691 EOG093609XY          -            478  1.6e-123  414.5  22.3   3   4   1.4e-20     2e-18   68.0   0.6    75   233   215   374   209   376 0.90 -
SOLCI002281400       -            691 EOG093609XY          -            478  1.6e-123  414.5  22.3   4   4   6.2e-87   8.6e-85  286.8   1.4    75   405   308   647   306   673 0.94 -
SOLCI004518700       -            597 EOG093609XY          -            478    3e-123  413.6   6.5   1   4     5e-16     7e-14   53.0   0.0   123   236    56   175    36   178 0.86 -
SOLCI004518700       -            597 EOG093609XY          -            478    3e-123  413.6   6.5   2   4   5.5e-23   7.6e-21   75.9   0.0    77   236   108   277   104   279 0.91 -
SOLCI004518700       -            597 EOG093609XY          -            478    3e-123  413.6   6.5   3   4   2.8e-17   3.8e-15   57.1   0.0    52   178   177   315   171   315 0.89 -
SOLCI004518700       -            597 EOG093609XY          -            478    3e-123  413.6   6.5   4   4   1.2e-75   1.7e-73  249.6   3.5    50   352   277   593   273   597 0.93 -
SOLCI004421600       -            720 EOG093609XY          -            478  6.1e-123  412.6   9.2   1   5   2.8e-09   3.9e-07   30.7   0.0    92   207    11   136     2   136 0.86 -
SOLCI004421600       -            720 EOG093609XY          -            478  6.1e-123  412.6   9.2   2   5   2.5e-25   3.4e-23   83.7   1.1    69   227   121   289   116   294 0.90 -
SOLCI004421600       -            720 EOG093609XY          -            478  6.1e-123  412.6   9.2   3   5   6.4e-16   8.9e-14   52.6   0.1   139   230   294   389   289   397 0.88 -
SOLCI004421600       -            720 EOG093609XY          -            478  6.1e-123  412.6   9.2   4   5   4.7e-10   6.5e-08   33.3   0.0   152   227   405   485   393   486 0.90 -
SOLCI004421600       -            720 EOG093609XY          -            478  6.1e-123  412.6   9.2   5   5   3.4e-68   4.7e-66  225.0   0.6   125   356   479   718   475   720 0.95 -
SOLCI004023700       -            541 EOG093609XY          -            478  8.2e-123  412.2   8.5   1   3   4.4e-21   6.1e-19   69.7   0.5    76   195     8   137     2   138 0.90 -
SOLCI004023700       -            541 EOG093609XY          -            478  8.2e-123  412.2   8.5   2   3   1.5e-06   0.00021   21.7   0.0    74   133   139   198   137   205 0.88 -
SOLCI004023700       -            541 EOG093609XY          -            478  8.2e-123  412.2   8.5   3   3   2.7e-98   3.8e-96  324.2   0.6    78   393   205   532   200   536 0.95 -
SOLCI000835400       -            680 EOG093609XY          -            478  1.1e-122  411.7   1.5   1   4   5.1e-10   7.1e-08   33.2   0.0   121   238    27   153    11   160 0.86 -
SOLCI000835400       -            680 EOG093609XY          -            478  1.1e-122  411.7   1.5   2   4   1.2e-34   1.6e-32  114.4   0.8    52   227   153   344   149   345 0.89 -
SOLCI000835400       -            680 EOG093609XY          -            478  1.1e-122  411.7   1.5   3   4   2.1e-19   2.9e-17   64.1   0.0   118   225   331   443   330   448 0.94 -
SOLCI000835400       -            680 EOG093609XY          -            478  1.1e-122  411.7   1.5   4   4   1.3e-63   1.8e-61  209.9   0.0   141   356   455   679   447   680 0.95 -
SOLCI002631500       -            704 EOG093609XY          -            478  3.1e-122  410.3   6.7   1   4   2.9e-26     4e-24   86.7   0.1    37   224    11   209     2   214 0.88 -
SOLCI002631500       -            704 EOG093609XY          -            478  3.1e-122  410.3   6.7   2   4   1.6e-13   2.2e-11   44.7   0.1   139   227   220   314   209   318 0.93 -
SOLCI002631500       -            704 EOG093609XY          -            478  3.1e-122  410.3   6.7   3   4   3.2e-11   4.4e-09   37.1   0.1   139   227   322   417   317   418 0.90 -
SOLCI002631500       -            704 EOG093609XY          -            478  3.1e-122  410.3   6.7   4   4   8.6e-76   1.2e-73  250.1   0.1   124   389   410   682   403   694 0.95 -
SOLCI003929300       -            742 EOG093609XY          -            478    5e-122  409.6  22.7   1   6   3.6e-06    0.0005   20.5   0.0    76   117    28    69     9    71 0.90 -
SOLCI003929300       -            742 EOG093609XY          -            478    5e-122  409.6  22.7   2   6   1.9e-20   2.7e-18   67.5   0.1    75   214    58   199    56   206 0.94 -
SOLCI003929300       -            742 EOG093609XY          -            478    5e-122  409.6  22.7   3   6   5.3e-13   7.4e-11   43.0   0.1    77   196   122   243   121   248 0.91 -
SOLCI003929300       -            742 EOG093609XY          -            478    5e-122  409.6  22.7   4   6   1.6e-14   2.2e-12   48.0   0.8    76   211   246   382   243   385 0.89 -
SOLCI003929300       -            742 EOG093609XY          -            478    5e-122  409.6  22.7   5   6   1.1e-15   1.5e-13   51.9   0.1   155   228   383   461   380   462 0.91 -
SOLCI003929300       -            742 EOG093609XY          -            478    5e-122  409.6  22.7   6   6   2.5e-70   3.5e-68  232.0   1.6   127   400   456   735   454   742 0.94 -
SOLCI003878800       -            705 EOG093609XY          -            478  5.5e-122  409.5   7.1   1   4   5.4e-16   7.4e-14   52.9   0.0    48   170    19   154     5   159 0.85 -
SOLCI003878800       -            705 EOG093609XY          -            478  5.5e-122  409.5   7.1   2   4   2.1e-34   2.9e-32  113.6   0.2    76   239   157   329   153   332 0.94 -
SOLCI003878800       -            705 EOG093609XY          -            478  5.5e-122  409.5   7.1   3   4   6.8e-15   9.4e-13   49.2   0.2   136   230   322   421   320   421 0.93 -
SOLCI003878800       -            705 EOG093609XY          -            478  5.5e-122  409.5   7.1   4   4   1.2e-62   1.7e-60  206.7   0.1   127   389   414   684   412   690 0.96 -
SOLCI004420700       -            667 EOG093609XY          -            478    2e-120  404.3  14.5   1   4   7.1e-12   9.9e-10   39.3   0.2   152   226    83   163    72   163 0.89 -
SOLCI004420700       -            667 EOG093609XY          -            478    2e-120  404.3  14.5   2   4   7.4e-30     1e-27   98.6   1.0    76   228   104   266   101   272 0.93 -
SOLCI004420700       -            667 EOG093609XY          -            478    2e-120  404.3  14.5   3   4   3.1e-16   4.3e-14   53.7   0.5   122   223   256   362   253   370 0.89 -
SOLCI004420700       -            667 EOG093609XY          -            478    2e-120  404.3  14.5   4   4     3e-74   4.1e-72  245.0   0.0   129   409   364   651   354   658 0.93 -
SOLCI000673300       -            704 EOG093609XY          -            478  6.5e-120  402.6   6.1   1   3     0.056       7.8    6.6   0.1   102   171   108   182   100   186 0.82 -
SOLCI000673300       -            704 EOG093609XY          -            478  6.5e-120  402.6   6.1   2   3   8.8e-24   1.2e-21   78.5   0.6    48   220   149   337   135   340 0.83 -
SOLCI000673300       -            704 EOG093609XY          -            478  6.5e-120  402.6   6.1   3   3    1e-101   1.4e-99  335.6   0.6    80   478   289   704   289   704 0.96 -
SOLCI000914500       -            833 EOG093609XY          -            478  7.1e-120  402.5  15.8   1   5   1.3e-09   1.8e-07   31.9   0.0    76   167    68   164    60   175 0.88 -
SOLCI000914500       -            833 EOG093609XY          -            478  7.1e-120  402.5  15.8   2   5   1.4e-15   1.9e-13   51.5   1.3    78   207   179   319   173   327 0.88 -
SOLCI000914500       -            833 EOG093609XY          -            478  7.1e-120  402.5  15.8   3   5   1.8e-25   2.5e-23   84.1   0.7    77   228   281   443   281   445 0.92 -
SOLCI000914500       -            833 EOG093609XY          -            478  7.1e-120  402.5  15.8   4   5   2.5e-16   3.4e-14   54.0   0.0   119   232   430   549   429   551 0.90 -
SOLCI000914500       -            833 EOG093609XY          -            478  7.1e-120  402.5  15.8   5   5     3e-66   4.1e-64  218.6   0.2   135   398   548   821   547   825 0.96 -
SOLCI004428300       -            605 EOG093609XY          -            478  8.1e-120  402.3   1.3   1   3     0.014         2    8.6   0.0   181   225    71   117    61   124 0.85 -
SOLCI004428300       -            605 EOG093609XY          -            478  8.1e-120  402.3   1.3   2   3     6e-31   8.3e-29  102.2   0.2    52   226   125   316   120   318 0.90 -
SOLCI004428300       -            605 EOG093609XY          -            478  8.1e-120  402.3   1.3   3   3   2.6e-88   3.6e-86  291.3   0.1   129   390   315   583   314   597 0.97 -
SOLCI004080700       -            597 EOG093609XY          -            478  9.6e-120  402.1  10.0   1   3   1.6e-10   2.2e-08   34.9   0.0    43   171    24   164    11   167 0.82 -
SOLCI004080700       -            597 EOG093609XY          -            478  9.6e-120  402.1  10.0   2   3   3.3e-22   4.6e-20   73.3   1.7    76   193   166   292   163   295 0.93 -
SOLCI004080700       -            597 EOG093609XY          -            478  9.6e-120  402.1  10.0   3   3   2.2e-90     3e-88  298.2   1.4    73   359   295   592   292   596 0.96 -
SOLCI003177800       -            637 EOG093609XY          -            478  7.4e-119  399.1   6.6   1   4   8.1e-19   1.1e-16   62.2   0.1   118   228    32   149    21   155 0.91 -
SOLCI003177800       -            637 EOG093609XY          -            478  7.4e-119  399.1   6.6   2   4   3.5e-12   4.9e-10   40.3   0.0   140   236   154   256   150   258 0.89 -
SOLCI003177800       -            637 EOG093609XY          -            478  7.4e-119  399.1   6.6   3   4   1.2e-07   1.6e-05   25.4   0.1   133   179   249   295   247   298 0.91 -
SOLCI003177800       -            637 EOG093609XY          -            478  7.4e-119  399.1   6.6   4   4   6.2e-85   8.6e-83  280.2   0.2    79   397   292   629   291   634 0.93 -
SOLCI004438700       -            802 EOG093609XY          -            478  4.9e-118  396.4  13.6   1   5   0.00022     0.031   14.6   0.0   199   238   117   156    19   161 0.70 -
SOLCI004438700       -            802 EOG093609XY          -            478  4.9e-118  396.4  13.6   2   5   9.8e-26   1.4e-23   85.0   1.5    49   223   153   344   150   349 0.89 -
SOLCI004438700       -            802 EOG093609XY          -            478  4.9e-118  396.4  13.6   3   5   2.8e-18   3.8e-16   60.4   0.1   126   238   343   460   334   464 0.91 -
SOLCI004438700       -            802 EOG093609XY          -            478  4.9e-118  396.4  13.6   4   5   4.4e-07   6.1e-05   23.5   0.0   127   178   445   496   444   498 0.96 -
SOLCI004438700       -            802 EOG093609XY          -            478  4.9e-118  396.4  13.6   5   5   5.6e-74   7.8e-72  244.1   0.6    51   361   459   785   458   797 0.93 -
SOLCI002952600       -            627 EOG093609XY          -            478  1.1e-116  392.0   7.7   1   3   8.2e-29   1.1e-26   95.1   0.2    48   273    51   295     2   299 0.80 -
SOLCI002952600       -            627 EOG093609XY          -            478  1.1e-116  392.0   7.7   2   3   3.4e-18   4.7e-16   60.1   0.3    72   207   180   332   178   333 0.84 -
SOLCI002952600       -            627 EOG093609XY          -            478  1.1e-116  392.0   7.7   3   3   9.1e-78   1.3e-75  256.6   0.1    80   392   294   625   290   627 0.93 -
SOLCI003784400       -            884 EOG093609XY          -            478  1.3e-116  391.8  17.5   1   5    0.0015      0.21   11.8   0.0   126   178    80   132    47   133 0.86 -
SOLCI003784400       -            884 EOG093609XY          -            478  1.3e-116  391.8  17.5   2   5   5.1e-26   7.1e-24   85.9   1.0    78   276   129   337   128   339 0.91 -
SOLCI003784400       -            884 EOG093609XY          -            478  1.3e-116  391.8  17.5   3   5     4e-11   5.5e-09   36.8   0.0   157   228   278   358   270   362 0.87 -
SOLCI003784400       -            884 EOG093609XY          -            478  1.3e-116  391.8  17.5   4   5     2e-21   2.8e-19   70.8   0.4    88   243   310   474   310   477 0.95 -
SOLCI003784400       -            884 EOG093609XY          -            478  1.3e-116  391.8  17.5   5   5   1.3e-69   1.8e-67  229.6   0.6    85   478   479   884   475   884 0.91 -
SOLCI000248800       -            602 EOG093609XY          -            478  1.5e-116  391.5   5.5   1   3   1.7e-14   2.3e-12   48.0   0.0    49   193    35   197    28   203 0.86 -
SOLCI000248800       -            602 EOG093609XY          -            478  1.5e-116  391.5   5.5   2   3   2.3e-08   3.2e-06   27.7   0.1    74   123   201   250   195   264 0.88 -
SOLCI000248800       -            602 EOG093609XY          -            478  1.5e-116  391.5   5.5   3   3     5e-96     7e-94  316.8   0.4    76   395   265   595   259   600 0.95 -
SOLCI006320100       -            758 EOG093609XY          -            478  1.9e-116  391.2  15.5   1   3   2.7e-13   3.7e-11   44.0   3.0    69   227    27   206     9   210 0.76 -
SOLCI006320100       -            758 EOG093609XY          -            478  1.9e-116  391.2  15.5   2   3   3.8e-10   5.3e-08   33.6   0.2   136   229   208   306   206   314 0.90 -
SOLCI006320100       -            758 EOG093609XY          -            478  1.9e-116  391.2  15.5   3   3   1.2e-97   1.6e-95  322.2   1.2    50   478   313   758   309   758 0.92 -
SOLCI007491700       -            539 EOG093609XY          -            478  4.4e-116  390.0   3.1   1   3     8e-18   1.1e-15   58.9   0.0    49   195    29   193     5   196 0.85 -
SOLCI007491700       -            539 EOG093609XY          -            478  4.4e-116  390.0   3.1   2   3   1.7e-07   2.4e-05   24.8   0.0    75   113   196   234   193   235 0.95 -
SOLCI007491700       -            539 EOG093609XY          -            478  4.4e-116  390.0   3.1   3   3   1.7e-94   2.4e-92  311.7   0.3    76   365   228   530   224   538 0.94 -
SOLCI001040500       -            727 EOG093609XY          -            478  7.8e-116  389.2   9.4   1   6     0.014       1.9    8.6   0.0    41   121    31   118     5   119 0.73 -
SOLCI001040500       -            727 EOG093609XY          -            478  7.8e-116  389.2   9.4   2   6   6.3e-05    0.0088   16.4   0.0   154   206    85   142    72   144 0.80 -
SOLCI001040500       -            727 EOG093609XY          -            478  7.8e-116  389.2   9.4   3   6   2.7e-12   3.8e-10   40.6   0.2   178   239   145   206   142   219 0.93 -
SOLCI001040500       -            727 EOG093609XY          -            478  7.8e-116  389.2   9.4   4   6    0.0071      0.98    9.6   0.1    70   101   230   261   209   265 0.81 -
SOLCI001040500       -            727 EOG093609XY          -            478  7.8e-116  389.2   9.4   5   6     2e-19   2.7e-17   64.2   0.2    74   204   265   404   258   405 0.86 -
SOLCI001040500       -            727 EOG093609XY          -            478  7.8e-116  389.2   9.4   6   6   2.2e-79     3e-77  261.9   0.0    76   385   399   720   395   726 0.95 -
SOLCI003135400       -            590 EOG093609XY          -            478  1.9e-114  384.6  10.5   1   3   1.5e-13     2e-11   44.8   0.2   126   208     9    96     5   109 0.90 -
SOLCI003135400       -            590 EOG093609XY          -            478  1.9e-114  384.6  10.5   2   3   5.5e-26   7.7e-24   85.8   0.5    77   240    57   226    57   246 0.93 -
SOLCI003135400       -            590 EOG093609XY          -            478  1.9e-114  384.6  10.5   3   3   1.2e-83   1.7e-81  276.0   0.5    70   382   249   573   223   577 0.93 -
SOLCI003417500       -            751 EOG093609XY          -            478  6.4e-114  382.9   4.0   1   4    0.0003     0.042   14.1   0.1   119   179    41   102    19   104 0.86 -
SOLCI003417500       -            751 EOG093609XY          -            478  6.4e-114  382.9   4.0   2   4   8.1e-15   1.1e-12   49.0   0.0    51   168    64   191    53   195 0.85 -
SOLCI003417500       -            751 EOG093609XY          -            478  6.4e-114  382.9   4.0   3   4   3.8e-33   5.2e-31  109.4   0.0    74   227   193   356   191   360 0.93 -
SOLCI003417500       -            751 EOG093609XY          -            478  6.4e-114  382.9   4.0   4   4   3.3e-67   4.5e-65  221.8   0.5    49   391   364   726   362   738 0.92 -
SOLCI003478900       -            616 EOG093609XY          -            478    7e-114  382.7   3.1   1   3     4e-11   5.5e-09   36.8   0.0    51   169    20   148     9   150 0.84 -
SOLCI003478900       -            616 EOG093609XY          -            478    7e-114  382.7   3.1   2   3   4.6e-16   6.4e-14   53.1   0.1    75   195   152   273   149   274 0.93 -
SOLCI003478900       -            616 EOG093609XY          -            478    7e-114  382.7   3.1   3   3   1.3e-88   1.8e-86  292.3   0.1    74   390   275   603   273   610 0.95 -
SOLCI002052500       -            534 EOG093609XY          -            478  5.6e-113  379.7  10.5   1   4   5.2e-12   7.2e-10   39.7   2.7    50   178    29   168    21   168 0.89 -
SOLCI002052500       -            534 EOG093609XY          -            478  5.6e-113  379.7  10.5   2   4   1.5e-07   2.1e-05   25.0   0.1    76   115   163   202   160   205 0.94 -
SOLCI002052500       -            534 EOG093609XY          -            478  5.6e-113  379.7  10.5   3   4   2.3e-10   3.2e-08   34.3   0.0   179   227   205   253   202   254 0.96 -
SOLCI002052500       -            534 EOG093609XY          -            478  5.6e-113  379.7  10.5   4   4     1e-90   1.4e-88  299.3   0.0   117   384   239   513   239   520 0.97 -
SOLCI005889400       -            673 EOG093609XY          -            478  5.2e-112  376.6   8.2   1   6   2.4e-09   3.4e-07   30.9   0.0    73   116    47    90    17    93 0.87 -
SOLCI005889400       -            673 EOG093609XY          -            478  5.2e-112  376.6   8.2   2   6     0.041       5.7    7.1   0.1   179   195    92   108    90   113 0.91 -
SOLCI005889400       -            673 EOG093609XY          -            478  5.2e-112  376.6   8.2   3   6   7.5e-13     1e-10   42.5   0.2    76   191   112   228   109   233 0.92 -
SOLCI005889400       -            673 EOG093609XY          -            478  5.2e-112  376.6   8.2   4   6   5.8e-07   8.1e-05   23.1   0.1    76   120   236   280   229   280 0.94 -
SOLCI005889400       -            673 EOG093609XY          -            478  5.2e-112  376.6   8.2   5   6   1.8e-07   2.5e-05   24.8   0.0    76   121   267   312   263   321 0.89 -
SOLCI005889400       -            673 EOG093609XY          -            478  5.2e-112  376.6   8.2   6   6   5.6e-79   7.8e-77  260.6   0.0    73   386   326   646   315   656 0.96 -
SOLCI000194500       -            625 EOG093609XY          -            478    5e-111  373.3  12.7   1   4   4.3e-15     6e-13   49.9   2.4    76   205    74   212    17   214 0.84 -
SOLCI000194500       -            625 EOG093609XY          -            478    5e-111  373.3  12.7   2   4     1e-05    0.0014   19.0   0.1    76   132   206   265   202   267 0.85 -
SOLCI000194500       -            625 EOG093609XY          -            478    5e-111  373.3  12.7   3   4   2.1e-08   2.9e-06   27.9   0.0    77   140   241   304   236   306 0.93 -
SOLCI000194500       -            625 EOG093609XY          -            478    5e-111  373.3  12.7   4   4   2.4e-90   3.3e-88  298.1   0.8    76   383   302   621   295   624 0.96 -
SOLCI002358300       -            602 EOG093609XY          -            478  6.2e-110  369.7   2.5   1   3   8.1e-22   1.1e-19   72.1   0.1    66   215    44   211    40   216 0.81 -
SOLCI002358300       -            602 EOG093609XY          -            478  6.2e-110  369.7   2.5   2   3   4.7e-15   6.5e-13   49.8   0.1   122   227   214   323   206   325 0.88 -
SOLCI002358300       -            602 EOG093609XY          -            478  6.2e-110  369.7   2.5   3   3   1.1e-79   1.5e-77  262.9   0.0    77   398   266   597   263   599 0.94 -
SOLCI002277900       -            656 EOG093609XY          -            478  6.8e-110  369.6   6.7   1   4   4.2e-16   5.7e-14   53.2   0.0    74   211    78   216    19   218 0.90 -
SOLCI002277900       -            656 EOG093609XY          -            478  6.8e-110  369.6   6.7   2   4     4e-07   5.5e-05   23.6   0.1    76   131   204   259   201   260 0.93 -
SOLCI002277900       -            656 EOG093609XY          -            478  6.8e-110  369.6   6.7   3   4   3.1e-20   4.3e-18   66.9   1.0    76   227   235   387   232   397 0.87 -
SOLCI002277900       -            656 EOG093609XY          -            478  6.8e-110  369.6   6.7   4   4   3.2e-74   4.4e-72  244.9   0.0   149   384   402   645   388   650 0.93 -
SOLCI001866000       -            507 EOG093609XY          -            478  1.5e-109  368.5   2.4   1   2   1.6e-14   2.2e-12   48.0   0.5    87   201    42   168    25   169 0.86 -
SOLCI001866000       -            507 EOG093609XY          -            478  1.5e-109  368.5   2.4   2   2   3.3e-97   4.5e-95  320.7   0.1    75   404   165   505   162   507 0.97 -
SOLCI004841700       -            661 EOG093609XY          -            478  2.5e-109  367.7   1.2   1   4   1.3e-23   1.9e-21   77.9   0.0    74   208    62   200    46   204 0.90 -
SOLCI004841700       -            661 EOG093609XY          -            478  2.5e-109  367.7   1.2   2   4   1.1e-11   1.6e-09   38.6   0.0    77   185   161   271   158   276 0.93 -
SOLCI004841700       -            661 EOG093609XY          -            478  2.5e-109  367.7   1.2   3   4   1.2e-07   1.6e-05   25.4   0.0    73   135   300   362   288   367 0.86 -
SOLCI004841700       -            661 EOG093609XY          -            478  2.5e-109  367.7   1.2   4   4   1.2e-74   1.6e-72  246.3   0.0    77   356   366   656   358   660 0.94 -
SOLCI006245500       -            603 EOG093609XY          -            478  6.8e-109  366.3   8.3   1   4   6.1e-18   8.4e-16   59.3   0.2   128   229    59   164    23   173 0.84 -
SOLCI006245500       -            603 EOG093609XY          -            478  6.8e-109  366.3   8.3   2   4     1e-24   1.4e-22   81.7   0.1    75   228   101   265    98   267 0.89 -
SOLCI006245500       -            603 EOG093609XY          -            478  6.8e-109  366.3   8.3   3   4   7.1e-05    0.0098   16.2   0.1   135   170   265   300   262   306 0.90 -
SOLCI006245500       -            603 EOG093609XY          -            478  6.8e-109  366.3   8.3   4   4   1.5e-71   2.1e-69  236.1   0.0    77   362   305   602   301   603 0.93 -
SOLCI004671100       -            639 EOG093609XY          -            478  1.3e-108  365.3   5.0   1   3   8.5e-19   1.2e-16   62.1   0.9    49   220    77   266    69   269 0.81 -
SOLCI004671100       -            639 EOG093609XY          -            478  1.3e-108  365.3   5.0   2   3   0.00071     0.098   12.9   0.0    73   102   273   302   269   306 0.88 -
SOLCI004671100       -            639 EOG093609XY          -            478  1.3e-108  365.3   5.0   3   3   3.3e-87   4.6e-85  287.7   0.2    74   390   305   634   302   637 0.95 -
SOLCI000130800       -            698 EOG093609XY          -            478    8e-108  362.7   8.5   1   4   4.9e-21   6.7e-19   69.5   0.0    75   227    36   207     3   209 0.78 -
SOLCI000130800       -            698 EOG093609XY          -            478    8e-108  362.7   8.5   2   4   2.7e-23   3.8e-21   76.9   1.9    50   238   113   318    85   324 0.85 -
SOLCI000130800       -            698 EOG093609XY          -            478    8e-108  362.7   8.5   3   4   3.3e-08   4.6e-06   27.2   0.0   157   244   342   431   326   432 0.85 -
SOLCI000130800       -            698 EOG093609XY          -            478    8e-108  362.7   8.5   4   4   3.3e-65   4.5e-63  215.2   0.2    77   356   391   693   388   697 0.88 -
SOLCI006180800       -            554 EOG093609XY          -            478  2.3e-107  361.2   0.4   1   2   2.3e-18   3.2e-16   60.7   0.1    49   195    57   225    53   227 0.87 -
SOLCI006180800       -            554 EOG093609XY          -            478  2.3e-107  361.2   0.4   2   2   1.1e-90   1.5e-88  299.2   0.0    73   382   226   550   225   553 0.93 -
SOLCI003074500       -            721 EOG093609XY          -            478  3.1e-107  360.8   9.2   1   5   3.8e-05    0.0053   17.1   0.0    76   116    62   102    52   103 0.93 -
SOLCI003074500       -            721 EOG093609XY          -            478  3.1e-107  360.8   9.2   2   5   2.1e-14   2.9e-12   47.6   0.3    75   197    92   218    89   223 0.89 -
SOLCI003074500       -            721 EOG093609XY          -            478  3.1e-107  360.8   9.2   3   5   4.6e-21   6.3e-19   69.6   0.1    76   205   220   359   217   363 0.90 -
SOLCI003074500       -            721 EOG093609XY          -            478  3.1e-107  360.8   9.2   4   5   8.7e-07   0.00012   22.5   0.0   159   206   339   391   339   396 0.88 -
SOLCI003074500       -            721 EOG093609XY          -            478  3.1e-107  360.8   9.2   5   5   8.2e-70   1.1e-67  230.3   0.1    79   390   387   709   385   715 0.94 -
SOLCI003725300       -            685 EOG093609XY          -            478  3.6e-107  360.6   8.5   1   7     1e-07   1.4e-05   25.5   0.2   120   206     5    97     1    98 0.85 -
SOLCI003725300       -            685 EOG093609XY          -            478  3.6e-107  360.6   8.5   2   7   0.00011     0.015   15.6   0.0    77   121    60   104    56   120 0.86 -
SOLCI003725300       -            685 EOG093609XY          -            478  3.6e-107  360.6   8.5   3   7   6.9e-08   9.5e-06   26.1   0.0    76   177   121   233   108   239 0.82 -
SOLCI003725300       -            685 EOG093609XY          -            478  3.6e-107  360.6   8.5   4   7   6.7e-12   9.2e-10   39.4   0.1   159   229   246   321   231   327 0.89 -
SOLCI003725300       -            685 EOG093609XY          -            478  3.6e-107  360.6   8.5   5   7   1.8e-08   2.6e-06   28.0   0.1    45   115   322   400   319   402 0.86 -
SOLCI003725300       -            685 EOG093609XY          -            478  3.6e-107  360.6   8.5   6   7   2.6e-12   3.6e-10   40.7   0.1   157   227   376   451   372   454 0.91 -
SOLCI003725300       -            685 EOG093609XY          -            478  3.6e-107  360.6   8.5   7   7     2e-66   2.7e-64  219.2   0.3   127   353   447   680   446   684 0.95 -
SOLCI002784600       -            727 EOG093609XY          -            478  3.9e-107  360.5   7.6   1   4   4.4e-14   6.1e-12   46.6   0.2    73   207    52   195    19   195 0.84 -
SOLCI002784600       -            727 EOG093609XY          -            478  3.9e-107  360.5   7.6   2   4   4.8e-14   6.7e-12   46.4   0.0    77   210   188   332   182   337 0.87 -
SOLCI002784600       -            727 EOG093609XY          -            478  3.9e-107  360.5   7.6   3   4   1.6e-14   2.2e-12   48.0   0.1    93   236   307   451   303   454 0.90 -
SOLCI002784600       -            727 EOG093609XY          -            478  3.9e-107  360.5   7.6   4   4   1.2e-74   1.6e-72  246.3   0.4    77   387   383   705   382   712 0.94 -
SOLCI002862400       -            700 EOG093609XY          -            478    6e-107  359.9  13.1   1   5   3.3e-09   4.5e-07   30.5   0.5   123   208    61   151    48   152 0.89 -
SOLCI002862400       -            700 EOG093609XY          -            478    6e-107  359.9  13.1   2   5     4e-14   5.6e-12   46.7   2.1   158   255   127   236   121   238 0.79 -
SOLCI002862400       -            700 EOG093609XY          -            478    6e-107  359.9  13.1   3   5   0.00025     0.035   14.4   0.0    51   101   211   268   206   273 0.78 -
SOLCI002862400       -            700 EOG093609XY          -            478    6e-107  359.9  13.1   4   5   2.4e-14   3.3e-12   47.4   0.2    77   194   275   401   270   407 0.88 -
SOLCI002862400       -            700 EOG093609XY          -            478    6e-107  359.9  13.1   5   5   1.7e-72   2.3e-70  239.2   0.0    76   355   406   698   402   700 0.94 -
SOLCI006011700       -            536 EOG093609XY          -            478  7.8e-107  359.5   1.4   1   2   1.3e-16   1.8e-14   54.9   0.1    74   219    61   217    15   228 0.76 -
SOLCI006011700       -            536 EOG093609XY          -            478  7.8e-107  359.5   1.4   2   2   9.2e-92   1.3e-89  302.7   0.2    76   368   228   531   223   534 0.97 -
SOLCI003575300       -            729 EOG093609XY          -            478  2.1e-106  358.1  13.9   1   3   9.9e-21   1.4e-18   68.5   0.6    48   227    66   264    58   266 0.87 -
SOLCI003575300       -            729 EOG093609XY          -            478  2.1e-106  358.1  13.9   2   3   3.2e-17   4.5e-15   56.9   0.9    87   208   251   381   232   385 0.84 -
SOLCI003575300       -            729 EOG093609XY          -            478  2.1e-106  358.1  13.9   3   3   1.6e-76   2.3e-74  252.4   0.9    85   399   388   713   379   727 0.93 -
SOLCI000091600       -            538 EOG093609XY          -            478  3.4e-106  357.4   4.2   1   3   2.4e-14   3.3e-12   47.5   0.0    77   192    65   192    22   194 0.82 -
SOLCI000091600       -            538 EOG093609XY          -            478  3.4e-106  357.4   4.2   2   3   7.2e-09     1e-06   29.4   0.1    77   117   169   209   168   211 0.96 -
SOLCI000091600       -            538 EOG093609XY          -            478  3.4e-106  357.4   4.2   3   3   9.1e-90   1.3e-87  296.1   1.0    76   380   199   518   196   536 0.92 -
SOLCI007166700       -            607 EOG093609XY          -            478  4.6e-106  357.0   6.6   1   3   4.9e-05    0.0068   16.7   0.0    50   170     5   139     1   145 0.82 -
SOLCI007166700       -            607 EOG093609XY          -            478  4.6e-106  357.0   6.6   2   3   1.1e-23   1.5e-21   78.3   1.0    51   210   110   285   102   301 0.88 -
SOLCI007166700       -            607 EOG093609XY          -            478  4.6e-106  357.0   6.6   3   3   2.9e-83   4.1e-81  274.7   0.3    74   367   302   606   296   607 0.96 -
SOLCI005079900       -            558 EOG093609XY          -            478  6.3e-106  356.5   2.9   1   3   7.9e-13   1.1e-10   42.4   0.0    51   195    25   185     7   188 0.83 -
SOLCI005079900       -            558 EOG093609XY          -            478  6.3e-106  356.5   2.9   2   3   0.00099      0.14   12.4   0.0    75   109   188   222   184   225 0.85 -
SOLCI005079900       -            558 EOG093609XY          -            478  6.3e-106  356.5   2.9   3   3   1.6e-91   2.2e-89  301.9   0.5    74   397   218   553   214   556 0.96 -
SOLCI006836000       -            638 EOG093609XY          -            478    1e-105  355.8   6.3   1   3     5e-29   6.9e-27   95.9   0.7    46   242    39   251    26   254 0.93 -
SOLCI006836000       -            638 EOG093609XY          -            478    1e-105  355.8   6.3   2   3   1.1e-18   1.5e-16   61.7   0.0    77   227   244   406   244   408 0.88 -
SOLCI006836000       -            638 EOG093609XY          -            478    1e-105  355.8   6.3   3   3   4.7e-61   6.5e-59  201.5   0.2   137   356   408   634   406   637 0.97 -
SOLCI006099100       -            782 EOG093609XY          -            478  2.2e-105  354.7   5.0   1   3   2.3e-15   3.2e-13   50.8   0.1   124   269     4   157     1   162 0.78 -
SOLCI006099100       -            782 EOG093609XY          -            478  2.2e-105  354.7   5.0   2   3   1.2e-19   1.6e-17   65.0   0.1    53   228   126   316   125   324 0.84 -
SOLCI006099100       -            782 EOG093609XY          -            478  2.2e-105  354.7   5.0   3   3   4.2e-74   5.8e-72  244.5   0.5    50   404   324   696   317   718 0.92 -
SOLCI002323000       -            564 EOG093609XY          -            478  2.8e-105  354.4   0.6   1   2     1e-08   1.4e-06   28.9   0.0    52   172     9   140     9   142 0.77 -
SOLCI002323000       -            564 EOG093609XY          -            478  2.8e-105  354.4   0.6   2   2   8.3e-97   1.1e-94  319.4   0.5    76   478   141   564   138   564 0.94 -
SOLCI003386000       -            719 EOG093609XY          -            478  1.4e-104  352.1   5.9   1   4   7.9e-25   1.1e-22   82.0   0.5    42   228    20   225     9   229 0.86 -
SOLCI003386000       -            719 EOG093609XY          -            478  1.4e-104  352.1   5.9   2   4   6.1e-13   8.5e-11   42.8   0.0   139   226   232   325   226   328 0.88 -
SOLCI003386000       -            719 EOG093609XY          -            478  1.4e-104  352.1   5.9   3   4   3.5e-14   4.8e-12   46.9   0.1   130   235   325   435   323   437 0.93 -
SOLCI003386000       -            719 EOG093609XY          -            478  1.4e-104  352.1   5.9   4   4   6.1e-57   8.5e-55  187.9   0.1   127   388   423   691   422   719 0.90 -
SOLCI002775000       -            651 EOG093609XY          -            478  1.9e-104  351.6   2.7   1   3   3.3e-21   4.6e-19   70.1   0.0    45   209    34   220    29   222 0.86 -
SOLCI002775000       -            651 EOG093609XY          -            478  1.9e-104  351.6   2.7   2   3     8e-27   1.1e-24   88.6   0.1    76   209   179   322   176   326 0.92 -
SOLCI002775000       -            651 EOG093609XY          -            478  1.9e-104  351.6   2.7   3   3   3.7e-63   5.1e-61  208.4   0.1    91   395   327   641   326   648 0.95 -
SOLCI000669300       -            552 EOG093609XY          -            478  9.7e-104  349.3   0.2   1   2   8.3e-16   1.2e-13   52.3   0.0    45   200    30   204     9   205 0.86 -
SOLCI000669300       -            552 EOG093609XY          -            478  9.7e-104  349.3   0.2   2   2   1.8e-89   2.5e-87  295.2   0.0    77   399   204   546   200   550 0.92 -
SOLCI002443800       -            566 EOG093609XY          -            478  3.7e-103  347.4   4.7   1   3       2.5   3.5e+02    1.2   0.0   214   267    62   112    43   127 0.54 -
SOLCI002443800       -            566 EOG093609XY          -            478  3.7e-103  347.4   4.7   2   3   2.7e-11   3.7e-09   37.4   0.8    25   116   116   221    94   222 0.77 -
SOLCI002443800       -            566 EOG093609XY          -            478  3.7e-103  347.4   4.7   3   3   2.3e-95   3.2e-93  314.6   0.4    74   390   210   539   205   562 0.94 -
SOLCI006954000       -            616 EOG093609XY          -            478  8.3e-102  342.9   6.1   1   3   5.7e-18   7.9e-16   59.4   0.1    38   191    37   209     8   213 0.80 -
SOLCI006954000       -            616 EOG093609XY          -            478  8.3e-102  342.9   6.1   2   3   9.3e-23   1.3e-20   75.2   0.1    76   232   217   389   211   390 0.88 -
SOLCI006954000       -            616 EOG093609XY          -            478  8.3e-102  342.9   6.1   3   3   1.1e-68   1.5e-66  226.7   0.3    83   354   332   614   326   616 0.93 -
SOLCI002884000       -            602 EOG093609XY          -            478  1.1e-101  342.5   6.5   1   4   5.1e-10     7e-08   33.2   0.0   118   208    54   150    37   152 0.88 -
SOLCI002884000       -            602 EOG093609XY          -            478  1.1e-101  342.5   6.5   2   4   1.3e-08   1.9e-06   28.5   0.0   179   229   152   202   150   208 0.96 -
SOLCI002884000       -            602 EOG093609XY          -            478  1.1e-101  342.5   6.5   3   4   5.9e-09   8.2e-07   29.7   0.1    50   117   209   283   202   286 0.90 -
SOLCI002884000       -            602 EOG093609XY          -            478  1.1e-101  342.5   6.5   4   4   6.5e-78     9e-76  257.1   0.2    74   362   271   571   268   579 0.95 -
SOLCI006336700       -            522 EOG093609XY          -            478  2.2e-101  341.5   0.1   1   2   3.6e-14     5e-12   46.9   0.0    48   207    33   212    24   212 0.82 -
SOLCI006336700       -            522 EOG093609XY          -            478  2.2e-101  341.5   0.1   2   2   1.5e-89   2.1e-87  295.4   0.3    78   381   206   520   201   522 0.95 -
SOLCI006161000       -            581 EOG093609XY          -            478  4.2e-101  340.6   2.3   1   3     8e-16   1.1e-13   52.3   0.3    75   195    53   174    44   179 0.94 -
SOLCI006161000       -            581 EOG093609XY          -            478  4.2e-101  340.6   2.3   2   3   1.6e-05    0.0022   18.3   0.0    76   122   178   225   175   237 0.84 -
SOLCI006161000       -            581 EOG093609XY          -            478  4.2e-101  340.6   2.3   3   3   2.2e-81     3e-79  268.5   0.0    78   390   244   567   238   578 0.95 -
SOLCI004171700       -            633 EOG093609XY          -            478  7.9e-101  339.7   5.4   1   3   5.5e-17   7.6e-15   56.2   0.1    47   178    42   184    27   184 0.91 -
SOLCI004171700       -            633 EOG093609XY          -            478  7.9e-101  339.7   5.4   2   3   1.3e-18   1.7e-16   61.6   0.8    77   227   180   350   177   351 0.81 -
SOLCI004171700       -            633 EOG093609XY          -            478  7.9e-101  339.7   5.4   3   3   1.6e-71   2.2e-69  236.0   0.0   117   385   336   612   336   623 0.96 -
SOLCI002661500       -            536 EOG093609XY          -            478  1.1e-100  339.2   3.2   1   2   2.9e-31     4e-29  103.2   0.4    50   230     8   204     3   210 0.88 -
SOLCI002661500       -            536 EOG093609XY          -            478  1.1e-100  339.2   3.2   2   2   5.2e-70   7.2e-68  231.0   0.2    46   354   206   534   204   536 0.93 -
SOLCI006452300       -            624 EOG093609XY          -            478   2.7e-99  334.6  12.0   1   5   0.00044     0.061   13.6   0.0   160   192    88   126    87   131 0.87 -
SOLCI006452300       -            624 EOG093609XY          -            478   2.7e-99  334.6  12.0   2   5   9.6e-07   0.00013   22.4   0.0    74   117   131   174   126   176 0.90 -
SOLCI006452300       -            624 EOG093609XY          -            478   2.7e-99  334.6  12.0   3   5    0.0079       1.1    9.5   0.1   179   201   206   228   204   231 0.89 -
SOLCI006452300       -            624 EOG093609XY          -            478   2.7e-99  334.6  12.0   4   5   1.6e-06   0.00023   21.6   0.0    76   117   226   267   222   271 0.93 -
SOLCI006452300       -            624 EOG093609XY          -            478   2.7e-99  334.6  12.0   5   5   5.4e-76   7.4e-74  250.7   0.4    77   396   289   622   285   624 0.95 -
SOLCI002632800       -            605 EOG093609XY          -            478   2.9e-99  334.5   3.7   1   5   8.6e-10   1.2e-07   32.4   0.0    50   191    33   195    25   196 0.84 -
SOLCI002632800       -            605 EOG093609XY          -            478   2.9e-99  334.5   3.7   2   5   6.3e-07   8.7e-05   23.0   0.0    77   125   173   221   169   227 0.88 -
SOLCI002632800       -            605 EOG093609XY          -            478   2.9e-99  334.5   3.7   3   5    0.0011      0.15   12.3   0.0    77   119   204   246   201   255 0.89 -
SOLCI002632800       -            605 EOG093609XY          -            478   2.9e-99  334.5   3.7   4   5     0.016       2.2    8.5   0.1   159   200   220   266   216   268 0.87 -
SOLCI002632800       -            605 EOG093609XY          -            478   2.9e-99  334.5   3.7   5   5   7.6e-86     1e-83  283.2   0.2    76   384   265   584   262   591 0.95 -
SOLCI003479000       -            528 EOG093609XY          -            478   3.5e-99  334.2  10.4   1   4   8.3e-16   1.1e-13   52.3   0.7   125   216    45   141     6   154 0.85 -
SOLCI003479000       -            528 EOG093609XY          -            478   3.5e-99  334.2  10.4   2   4      0.68        95    3.1   0.0   179   204   135   160   133   166 0.77 -
SOLCI003479000       -            528 EOG093609XY          -            478   3.5e-99  334.2  10.4   3   4   0.00027     0.037   14.3   0.1   172   209   161   198   141   210 0.78 -
SOLCI003479000       -            528 EOG093609XY          -            478   3.5e-99  334.2  10.4   4   4   2.7e-82   3.7e-80  271.5   0.7    74   365   217   522   207   525 0.94 -
SOLCI002661400       -            530 EOG093609XY          -            478     4e-98  330.8   7.4   1   3   6.6e-26   9.1e-24   85.6   0.6    50   228    31   225     3   241 0.87 -
SOLCI002661400       -            530 EOG093609XY          -            478     4e-98  330.8   7.4   2   3   1.8e-08   2.5e-06   28.1   0.0   180   228   247   295   230   300 0.93 -
SOLCI002661400       -            530 EOG093609XY          -            478     4e-98  330.8   7.4   3   3   2.6e-68   3.5e-66  225.4   0.5   126   358   289   529   288   530 0.96 -
SOLCI005437800       -            530 EOG093609XY          -            478   4.7e-98  330.5   1.9   1   2   4.3e-13     6e-11   43.3   0.0    50   195    22   187    13   188 0.79 -
SOLCI005437800       -            530 EOG093609XY          -            478   4.7e-98  330.5   1.9   2   2     9e-87   1.2e-84  286.3   1.2    73   390   188   519   187   526 0.95 -
SOLCI005997200       -            564 EOG093609XY          -            478   9.9e-98  329.5   4.5   1   4   1.3e-20   1.8e-18   68.1   0.7    44   214    24   213     3   218 0.86 -
SOLCI005997200       -            564 EOG093609XY          -            478   9.9e-98  329.5   4.5   2   4   1.4e-05     0.002   18.5   0.0    74   127   196   249   190   258 0.88 -
SOLCI005997200       -            564 EOG093609XY          -            478   9.9e-98  329.5   4.5   3   4    0.0019      0.27   11.5   0.0    74   114   227   267   219   269 0.91 -
SOLCI005997200       -            564 EOG093609XY          -            478   9.9e-98  329.5   4.5   4   4   3.9e-76   5.4e-74  251.2   0.1    74   355   258   551   253   556 0.94 -
SOLCI006293100       -            584 EOG093609XY          -            478   3.1e-97  327.8   4.0   1   4     2e-18   2.8e-16   60.9   0.0   107   228    21   150     8   158 0.85 -
SOLCI006293100       -            584 EOG093609XY          -            478   3.1e-97  327.8   4.0   2   4   1.5e-07     2e-05   25.1   0.0   139   225   159   249   153   253 0.89 -
SOLCI006293100       -            584 EOG093609XY          -            478   3.1e-97  327.8   4.0   3   4   1.8e-16   2.5e-14   54.4   0.1   129   237   249   362   246   365 0.89 -
SOLCI006293100       -            584 EOG093609XY          -            478   3.1e-97  327.8   4.0   4   4   1.3e-59   1.8e-57  196.7   0.1   128   354   349   582   347   584 0.97 -
SOLCI002836800       -            596 EOG093609XY          -            478   3.9e-97  327.5   4.8   1   3   1.1e-06   0.00015   22.2   0.2    46   173    43   179    28   181 0.83 -
SOLCI002836800       -            596 EOG093609XY          -            478   3.9e-97  327.5   4.8   2   3   2.5e-27   3.5e-25   90.2   0.2    76   230   179   342   177   342 0.92 -
SOLCI002836800       -            596 EOG093609XY          -            478   3.9e-97  327.5   4.8   3   3   2.2e-70   3.1e-68  232.2   0.0    76   358   280   582   278   594 0.88 -
SOLCI006585300       -            584 EOG093609XY          -            478   4.9e-97  327.2   8.5   1   4   1.8e-09   2.4e-07   31.4   0.1   126   244    22   141     4   149 0.87 -
SOLCI006585300       -            584 EOG093609XY          -            478   4.9e-97  327.2   8.5   2   4     6e-13   8.3e-11   42.8   0.6    79   207   103   243   100   245 0.88 -
SOLCI006585300       -            584 EOG093609XY          -            478   4.9e-97  327.2   8.5   3   4   3.2e-15   4.4e-13   50.3   0.1   179   240   246   307   244   321 0.89 -
SOLCI006585300       -            584 EOG093609XY          -            478   4.9e-97  327.2   8.5   4   4   3.3e-65   4.6e-63  215.1   0.0   139   400   302   574   299   581 0.92 -
SOLCI001074300       -            601 EOG093609XY          -            478   5.1e-97  327.1   9.4   1   3   1.8e-11   2.4e-09   38.0   1.6   122   227    43   156    30   163 0.89 -
SOLCI001074300       -            601 EOG093609XY          -            478   5.1e-97  327.1   9.4   2   3   5.6e-33   7.8e-31  108.9   0.5    50   234   166   366   162   369 0.90 -
SOLCI001074300       -            601 EOG093609XY          -            478   5.1e-97  327.1   9.4   3   3   7.6e-56   1.1e-53  184.3   0.0   140   355   368   590   359   597 0.94 -
SOLCI002635400       -            608 EOG093609XY          -            478   1.1e-96  326.0   9.6   1   3     7e-20   9.7e-18   65.7   0.0    98   227    28   163    22   164 0.94 -
SOLCI002635400       -            608 EOG093609XY          -            478   1.1e-96  326.0   9.6   2   3   6.6e-19   9.1e-17   62.5   0.5   126   228   158   265   157   273 0.93 -
SOLCI002635400       -            608 EOG093609XY          -            478   1.1e-96  326.0   9.6   3   3   1.5e-63     2e-61  209.7   2.1    48   354   274   599   268   607 0.91 -
SOLCI007500900       -            577 EOG093609XY          -            478     3e-96  324.6   3.7   1   4   1.6e-10   2.3e-08   34.8   1.3    47   195    17   185     8   186 0.83 -
SOLCI007500900       -            577 EOG093609XY          -            478     3e-96  324.6   3.7   2   4     3e-06   0.00042   20.7   0.0    76   116   189   229   183   230 0.92 -
SOLCI007500900       -            577 EOG093609XY          -            478     3e-96  324.6   3.7   3   4   1.5e-05    0.0021   18.4   0.0    77   141   221   285   215   288 0.89 -
SOLCI007500900       -            577 EOG093609XY          -            478     3e-96  324.6   3.7   4   4   2.5e-77   3.4e-75  255.1   0.0    74   357   280   573   274   576 0.96 -
SOLCI004636500       -            458 EOG093609XY          -            478   8.2e-96  323.1   8.6   1   2   5.2e-22   7.2e-20   72.7   1.0    46   219    20   209     4   209 0.80 -
SOLCI004636500       -            458 EOG093609XY          -            478   8.2e-96  323.1   8.6   2   2   1.3e-79   1.8e-77  262.7   1.3    75   356   157   452   154   457 0.95 -
SOLCI006110800       -            484 EOG093609XY          -            478   1.6e-94  318.9   0.0   1   2     5e-16   6.9e-14   53.0   0.0    48   207    24   199    18   200 0.86 -
SOLCI006110800       -            484 EOG093609XY          -            478   1.6e-94  318.9   0.0   2   2   6.5e-80     9e-78  263.6   0.0    80   356   195   483   189   484 0.96 -
SOLCI000302400       -            476 EOG093609XY          -            478   2.4e-94  318.3   3.6   1   2     3e-23   4.2e-21   76.8   0.4    52   230    40   233    16   233 0.77 -
SOLCI000302400       -            476 EOG093609XY          -            478   2.4e-94  318.3   3.6   2   2   5.9e-76   8.1e-74  250.6   0.2    78   360   173   467   169   473 0.95 -
SOLCI006582300       -            682 EOG093609XY          -            478   5.2e-94  317.2   3.0   1   4     3e-09   4.1e-07   30.6   0.0   161   227    74   145    65   150 0.88 -
SOLCI006582300       -            682 EOG093609XY          -            478   5.2e-94  317.2   3.0   2   4     1e-13   1.4e-11   45.4   0.0    50   166   154   281   147   283 0.91 -
SOLCI006582300       -            682 EOG093609XY          -            478   5.2e-94  317.2   3.0   3   4   4.7e-28   6.5e-26   92.6   0.1    67   205   279   426   277   432 0.91 -
SOLCI006582300       -            682 EOG093609XY          -            478   5.2e-94  317.2   3.0   4   4   8.4e-52   1.2e-49  170.9   0.0    76   355   389   677   388   681 0.90 -
SOLCI001668200       -            599 EOG093609XY          -            478   6.6e-94  316.9   5.6   1   3   3.7e-16   5.2e-14   53.4   0.2    86   227    60   207    53   208 0.90 -
SOLCI001668200       -            599 EOG093609XY          -            478   6.6e-94  316.9   5.6   2   3   2.3e-21   3.1e-19   70.6   0.2   125   238   201   319   197   325 0.91 -
SOLCI001668200       -            599 EOG093609XY          -            478   6.6e-94  316.9   5.6   3   3   1.7e-61   2.4e-59  202.9   0.2    52   311   319   597   312   599 0.91 -
SOLCI003466100       -            531 EOG093609XY          -            478   8.5e-94  316.5   1.8   1   2   6.2e-11   8.6e-09   36.2   0.0    78   195    73   199     9   204 0.78 -
SOLCI003466100       -            531 EOG093609XY          -            478   8.5e-94  316.5   1.8   2   2   1.3e-84   1.7e-82  279.2   0.5    76   390   203   528   199   530 0.96 -
SOLCI004636700       -            698 EOG093609XY          -            478   1.9e-92  312.0  11.5   1   4   1.2e-13   1.7e-11   45.1   0.1   126   228    69   176    49   180 0.89 -
SOLCI004636700       -            698 EOG093609XY          -            478   1.9e-92  312.0  11.5   2   4   2.7e-20   3.7e-18   67.1   0.3    49   200   183   350   175   353 0.88 -
SOLCI004636700       -            698 EOG093609XY          -            478   1.9e-92  312.0  11.5   3   4     3e-22   4.2e-20   73.5   0.1    76   178   349   455   346   459 0.92 -
SOLCI004636700       -            698 EOG093609XY          -            478   1.9e-92  312.0  11.5   4   4   3.6e-41     5e-39  135.9   0.5    78   312   452   697   451   698 0.94 -
SOLCI002282800       -            559 EOG093609XY          -            478   5.1e-92  310.6   4.0   1   2     3e-13   4.2e-11   43.8   0.2    38   193    24   192     1   196 0.77 -
SOLCI002282800       -            559 EOG093609XY          -            478   5.1e-92  310.6   4.0   2   2   4.3e-81   5.9e-79  267.5   0.5    77   391   199   525   192   533 0.95 -
SOLCI007478000       -            589 EOG093609XY          -            478   1.3e-91  309.3   9.0   1   4     2e-10   2.8e-08   34.5   0.1   106   179    13    89     1   100 0.85 -
SOLCI007478000       -            589 EOG093609XY          -            478   1.3e-91  309.3   9.0   2   4   2.4e-13   3.4e-11   44.1   0.1   158   227   101   176    91   179 0.88 -
SOLCI007478000       -            589 EOG093609XY          -            478   1.3e-91  309.3   9.0   3   4    0.0016      0.22   11.7   0.0   130   178   175   223   175   246 0.92 -
SOLCI007478000       -            589 EOG093609XY          -            478   1.3e-91  309.3   9.0   4   4   3.8e-68   5.3e-66  224.8   0.9    74   389   247   574   238   581 0.94 -
SOLCI005434400       -            615 EOG093609XY          -            478   3.4e-90  304.6   1.8   1   3   4.7e-17   6.5e-15   56.4   0.0   102   228    11   146     2   154 0.85 -
SOLCI005434400       -            615 EOG093609XY          -            478   3.4e-90  304.6   1.8   2   3     2e-31   2.8e-29  103.7   1.9    50   250   151   368   145   370 0.86 -
SOLCI005434400       -            615 EOG093609XY          -            478   3.4e-90  304.6   1.8   3   3   4.3e-46   5.9e-44  152.1   0.0    88   357   332   613   330   615 0.92 -
SOLCI001076200       -            753 EOG093609XY          -            478   5.2e-90  304.0  13.3   1   4   3.5e-16   4.8e-14   53.5   0.1    74   224    79   237    64   242 0.88 -
SOLCI001076200       -            753 EOG093609XY          -            478   5.2e-90  304.0  13.3   2   4   4.9e-17   6.8e-15   56.3   0.1   136   228   245   342   239   349 0.93 -
SOLCI001076200       -            753 EOG093609XY          -            478   5.2e-90  304.0  13.3   3   4   2.9e-09     4e-07   30.7   0.8    49   190   349   497   341   509 0.78 -
SOLCI001076200       -            753 EOG093609XY          -            478   5.2e-90  304.0  13.3   4   4     1e-51   1.4e-49  170.7   0.2    78   299   513   746   508   751 0.94 -
SOLCI000005400       -            477 EOG093609XY          -            478   1.3e-89  302.7   2.4   1   2     3e-26   4.2e-24   86.7   0.1    49   231    45   245    36   247 0.84 -
SOLCI000005400       -            477 EOG093609XY          -            478   1.3e-89  302.7   2.4   2   2   2.6e-66   3.6e-64  218.8   0.4   133   357   243   474   241   477 0.96 -
SOLCI007384300       -            560 EOG093609XY          -            478   1.4e-89  302.6   8.0   1   3     2e-10   2.7e-08   34.5   0.0   125   227    49   157    43   162 0.90 -
SOLCI007384300       -            560 EOG093609XY          -            478   1.4e-89  302.6   8.0   2   3   9.2e-19   1.3e-16   62.0   0.6   126   243   152   274   151   282 0.92 -
SOLCI007384300       -            560 EOG093609XY          -            478   1.4e-89  302.6   8.0   3   3   2.6e-65   3.6e-63  215.5   0.6    79   354   272   558   271   560 0.95 -
SOLCI003109000       -            456 EOG093609XY          -            478   3.2e-89  301.4   5.1   1   2   1.5e-19   2.1e-17   64.6   0.0    60   228    41   219     8   221 0.81 -
SOLCI003109000       -            456 EOG093609XY          -            478   3.2e-89  301.4   5.1   2   2   4.1e-74   5.7e-72  244.5   3.3   116   354   203   450   200   454 0.95 -
SOLCI006982000       -            615 EOG093609XY          -            478   7.2e-89  300.2  13.7   1   3   2.5e-14   3.5e-12   47.4   0.1   124   229    65   176    52   179 0.87 -
SOLCI006982000       -            615 EOG093609XY          -            478   7.2e-89  300.2  13.7   2   3   7.9e-25   1.1e-22   82.0   2.6    77   225   117   273   113   282 0.89 -
SOLCI006982000       -            615 EOG093609XY          -            478   7.2e-89  300.2  13.7   3   3   9.1e-59   1.3e-56  193.9   0.7    48   353   288   609   276   614 0.89 -
SOLCI005477300       -            449 EOG093609XY          -            478   7.9e-88  296.8   0.0   1   2     1e-08   1.4e-06   28.9   0.0    88   181    24   126    17   146 0.77 -
SOLCI005477300       -            449 EOG093609XY          -            478   7.9e-88  296.8   0.0   2   2   1.1e-79   1.5e-77  262.9   0.5    76   362   149   448   139   449 0.95 -
SOLCI006210600       -            498 EOG093609XY          -            478   1.1e-87  296.4   0.2   1   3   3.3e-12   4.6e-10   40.4   0.0    76   205    30   168    22   172 0.91 -
SOLCI006210600       -            498 EOG093609XY          -            478   1.1e-87  296.4   0.2   2   3   1.2e-12   1.7e-10   41.8   0.0   162   235   151   229   149   234 0.85 -
SOLCI006210600       -            498 EOG093609XY          -            478   1.1e-87  296.4   0.2   3   3     4e-67   5.5e-65  221.5   0.1   126   384   216   481   215   489 0.95 -
SOLCI002658500       -            512 EOG093609XY          -            478   2.2e-87  295.4   0.3   1   2     2e-19   2.8e-17   64.2   0.0    52   226    39   234     3   234 0.79 -
SOLCI002658500       -            512 EOG093609XY          -            478   2.2e-87  295.4   0.3   2   2   5.6e-72   7.7e-70  237.5   0.0    77   383   177   500   175   504 0.92 -
SOLCI002514300       -            555 EOG093609XY          -            478   9.2e-86  290.0   5.0   1   3   1.1e-22   1.5e-20   75.0   0.0    48   234    21   223    10   224 0.90 -
SOLCI002514300       -            555 EOG093609XY          -            478   9.2e-86  290.0   5.0   2   3   1.2e-18   1.7e-16   61.6   0.2   134   236   219   326   209   328 0.90 -
SOLCI002514300       -            555 EOG093609XY          -            478   9.2e-86  290.0   5.0   3   3   4.2e-51   5.9e-49  168.6   0.9   124   339   310   532   303   540 0.95 -
SOLCI006898400       -            451 EOG093609XY          -            478   5.9e-85  287.3   0.3   1   2   7.7e-09   1.1e-06   29.3   0.0   142   242    53   157     2   159 0.87 -
SOLCI006898400       -            451 EOG093609XY          -            478   5.9e-85  287.3   0.3   2   2   1.5e-79   2.1e-77  262.4   0.1    86   383   128   443   126   447 0.94 -
SOLCI005755800       -            441 EOG093609XY          -            478   9.3e-85  286.7   3.0   1   3     0.011       1.5    9.0   0.1   103   165    37   103    21   104 0.85 -
SOLCI005755800       -            441 EOG093609XY          -            478   9.3e-85  286.7   3.0   2   3     3e-13   4.2e-11   43.8   0.1    49   115    77   149    74   150 0.92 -
SOLCI005755800       -            441 EOG093609XY          -            478   9.3e-85  286.7   3.0   3   3   4.1e-76   5.7e-74  251.1   0.6    75   359   140   439   137   441 0.93 -
SOLCI006161400       -            527 EOG093609XY          -            478     1e-84  286.5   5.5   1   3   5.2e-11   7.3e-09   36.4   0.0   128   224    37   138    34   148 0.87 -
SOLCI006161400       -            527 EOG093609XY          -            478     1e-84  286.5   5.5   2   3   8.8e-14   1.2e-11   45.6   0.2    76   212    82   231    81   232 0.85 -
SOLCI006161400       -            527 EOG093609XY          -            478     1e-84  286.5   5.5   3   3   3.6e-67     5e-65  221.6   0.6    80   368   222   524   222   527 0.94 -
SOLCI001933400       -            674 EOG093609XY          -            478   3.8e-84  284.7  12.8   1   5   1.4e-10   1.9e-08   35.0   0.0    96   221    72   208    60   214 0.83 -
SOLCI001933400       -            674 EOG093609XY          -            478   3.8e-84  284.7  12.8   2   5   1.5e-17   2.1e-15   58.0   0.0    77   224   154   312   154   318 0.85 -
SOLCI001933400       -            674 EOG093609XY          -            478   3.8e-84  284.7  12.8   3   5   1.1e-13   1.5e-11   45.3   0.0   134   227   318   417   310   418 0.91 -
SOLCI001933400       -            674 EOG093609XY          -            478   3.8e-84  284.7  12.8   4   5   9.9e-25   1.4e-22   81.7   0.3    75   226   357   517   355   517 0.90 -
SOLCI001933400       -            674 EOG093609XY          -            478   3.8e-84  284.7  12.8   5   5   5.9e-31   8.2e-29  102.2   1.0    78   273   461   667   459   673 0.92 -
SOLCI000357500       -            662 EOG093609XY          -            478     7e-84  283.8   5.1   1   3   4.2e-22   5.8e-20   73.0   0.1    73   237    55   228     9   229 0.88 -
SOLCI000357500       -            662 EOG093609XY          -            478     7e-84  283.8   5.1   2   3   1.8e-20   2.5e-18   67.6   0.4    50   227   227   422   226   435 0.84 -
SOLCI000357500       -            662 EOG093609XY          -            478     7e-84  283.8   5.1   3   3     3e-44   4.1e-42  146.0   0.0   143   356   436   656   421   661 0.92 -
SOLCI004901500       -            466 EOG093609XY          -            478   7.9e-84  283.6   2.4   1   2   2.8e-11   3.9e-09   37.3   0.1    91   193    50   164     6   169 0.77 -
SOLCI004901500       -            466 EOG093609XY          -            478   7.9e-84  283.6   2.4   2   2   1.4e-74   1.9e-72  246.1   0.4    75   354   169   464   165   466 0.95 -
SOLCI001655700       -            472 EOG093609XY          -            478   1.1e-83  283.1   0.6   1   3   3.9e-19   5.4e-17   63.2   0.0   126   228    16   123    13   127 0.95 -
SOLCI001655700       -            472 EOG093609XY          -            478   1.1e-83  283.1   0.6   2   3     6e-17   8.3e-15   56.0   0.1   127   241   118   237   117   244 0.94 -
SOLCI001655700       -            472 EOG093609XY          -            478   1.1e-83  283.1   0.6   3   3   1.4e-51   1.9e-49  170.2   0.1   133   354   225   455   224   465 0.92 -
SOLCI004636900       -            632 EOG093609XY          -            478   2.5e-83  282.0   2.6   1   4   3.9e-08   5.4e-06   26.9   0.0    41   118    23   108     7   109 0.86 -
SOLCI004636900       -            632 EOG093609XY          -            478   2.5e-83  282.0   2.6   2   4   2.1e-05    0.0028   18.0   0.0   179   224   108   150   106   155 0.91 -
SOLCI004636900       -            632 EOG093609XY          -            478   2.5e-83  282.0   2.6   3   4     1e-21   1.4e-19   71.7   0.9    47   226   156   352   152   355 0.88 -
SOLCI004636900       -            632 EOG093609XY          -            478   2.5e-83  282.0   2.6   4   4   1.2e-49   1.6e-47  163.9   0.0   129   382   350   612   348   618 0.93 -
SOLCI002438100       -            614 EOG093609XY          -            478   9.1e-82  276.8  16.9   1   4   1.5e-19   2.1e-17   64.6   0.3   114   235    87   213    64   214 0.91 -
SOLCI002438100       -            614 EOG093609XY          -            478   9.1e-82  276.8  16.9   2   4   2.3e-20   3.2e-18   67.3   0.3    76   181   146   255   143   256 0.94 -
SOLCI002438100       -            614 EOG093609XY          -            478   9.1e-82  276.8  16.9   3   4   3.4e-07   4.7e-05   23.9   0.0    78   131   249   302   247   311 0.87 -
SOLCI002438100       -            614 EOG093609XY          -            478   9.1e-82  276.8  16.9   4   4   1.3e-46   1.7e-44  153.9   2.6    77   359   310   605   301   611 0.93 -
SOLCI002665900       -            528 EOG093609XY          -            478   3.3e-81  275.0   0.5   1   3      0.28        39    4.4   0.0   179   228    74   123    60   126 0.89 -
SOLCI002665900       -            528 EOG093609XY          -            478   3.3e-81  275.0   0.5   2   3   0.00043     0.059   13.6   0.0    44    99   127   189   122   195 0.86 -
SOLCI002665900       -            528 EOG093609XY          -            478   3.3e-81  275.0   0.5   3   3   6.7e-77   9.3e-75  253.7   0.4    76   385   197   520   190   527 0.93 -
SOLCI004915200       -            542 EOG093609XY          -            478   1.7e-80  272.6   0.5   1   3   2.7e-16   3.8e-14   53.8   0.0   126   233   106   220    97   221 0.91 -
SOLCI004915200       -            542 EOG093609XY          -            478   1.7e-80  272.6   0.5   2   3   1.6e-17   2.3e-15   57.9   0.0   126   225   209   313   208   315 0.95 -
SOLCI004915200       -            542 EOG093609XY          -            478   1.7e-80  272.6   0.5   3   3   1.3e-52   1.8e-50  173.7   0.2    77   348   257   534   255   538 0.92 -
SOLCI002934700       -            481 EOG093609XY          -            478   2.3e-79  268.9   7.1   1   2   5.7e-15   7.9e-13   49.5   3.2   127   234    94   206    67   210 0.86 -
SOLCI002934700       -            481 EOG093609XY          -            478   2.3e-79  268.9   7.1   2   2   1.4e-67   1.9e-65  223.0   0.1   135   397   203   470   201   478 0.95 -
SOLCI002114100       -            727 EOG093609XY          -            478     1e-78  266.7   2.9   1   1   4.5e-80   6.3e-78  264.2   2.9   105   478   349   727   340   727 0.88 -
SOLCI003435600       -            529 EOG093609XY          -            478   9.8e-78  263.5   0.2   1   5    0.0021       0.3   11.3   0.0    76   118    36    79    31    80 0.89 -
SOLCI003435600       -            529 EOG093609XY          -            478   9.8e-78  263.5   0.2   2   5    0.0086       1.2    9.3   0.0   179   225    79   126    77   134 0.85 -
SOLCI003435600       -            529 EOG093609XY          -            478   9.8e-78  263.5   0.2   3   5   5.4e-06   0.00075   19.9   0.0    51   117   138   211   129   223 0.80 -
SOLCI003435600       -            529 EOG093609XY          -            478   9.8e-78  263.5   0.2   4   5     3e-05    0.0042   17.4   0.0    78   119   203   244   199   244 0.94 -
SOLCI003435600       -            529 EOG093609XY          -            478   9.8e-78  263.5   0.2   5   5   5.3e-66   7.3e-64  217.8   0.3    75   357   231   524   225   527 0.94 -
SOLCI006221800       -            453 EOG093609XY          -            478   4.9e-77  261.2   0.2   1   2   1.4e-09     2e-07   31.7   0.0    46   178    16   155     4   155 0.77 -
SOLCI006221800       -            453 EOG093609XY          -            478   4.9e-77  261.2   0.2   2   2   1.9e-70   2.6e-68  232.4   0.1    77   357   151   443   147   450 0.94 -
SOLCI000669400       -            426 EOG093609XY          -            478     5e-77  261.2   1.1   1   1     5e-79     7e-77  260.7   1.1    43   363    76   425    31   426 0.84 -
SOLCI004114400       -            466 EOG093609XY          -            478   1.1e-76  260.1   0.2   1   2   1.5e-40   2.1e-38  133.8   0.0   125   313   122   318    75   325 0.89 -
SOLCI004114400       -            466 EOG093609XY          -            478   1.1e-76  260.1   0.2   2   2     1e-37   1.4e-35  124.5   0.1   359   478   343   466   332   466 0.89 -
SOLCI004518400       -            428 EOG093609XY          -            478     1e-73  250.3   0.1   1   2     5e-14     7e-12   46.4   0.0    90   250    12   181     7   182 0.84 -
SOLCI004518400       -            428 EOG093609XY          -            478     1e-73  250.3   0.1   2   2   1.4e-61   1.9e-59  203.2   0.0   117   357   178   425   175   428 0.97 -
SOLCI002318700       -            617 EOG093609XY          -            478   1.3e-73  249.9   8.1   1   4   4.8e-13   6.6e-11   43.1   0.1   152   229   113   195    82   199 0.86 -
SOLCI002318700       -            617 EOG093609XY          -            478   1.3e-73  249.9   8.1   2   4     6e-14   8.3e-12   46.1   0.2   136   228   198   294   195   301 0.92 -
SOLCI002318700       -            617 EOG093609XY          -            478   1.3e-73  249.9   8.1   3   4   1.5e-34     2e-32  114.1   0.2    50   227   302   495   297   496 0.92 -
SOLCI002318700       -            617 EOG093609XY          -            478   1.3e-73  249.9   8.1   4   4   6.6e-17   9.2e-15   55.9   0.0   126   228   490   597   489   611 0.94 -
SOLCI000074000       -            467 EOG093609XY          -            478   2.3e-72  245.9   1.4   1   2   6.5e-06   0.00091   19.6   0.0    88   195    45   164    32   169 0.79 -
SOLCI000074000       -            467 EOG093609XY          -            478   2.3e-72  245.9   1.4   2   2   7.6e-67     1e-64  220.6   3.7    80   354   172   465   169   467 0.91 -
SOLCI003556900       -            534 EOG093609XY          -            478   1.2e-71  243.5   1.6   1   2   1.5e-13   2.1e-11   44.8   0.2    79   193    86   209    65   212 0.87 -
SOLCI003556900       -            534 EOG093609XY          -            478   1.2e-71  243.5   1.6   2   2   1.9e-59   2.6e-57  196.2   0.1    75   365   214   531   209   534 0.89 -
SOLCI005040000       -            636 EOG093609XY          -            478   1.3e-69  236.7   2.3   1   2   5.1e-39   7.1e-37  128.8   0.3   103   312   276   492   265   499 0.90 -
SOLCI005040000       -            636 EOG093609XY          -            478   1.3e-69  236.7   2.3   2   2   1.1e-32   1.5e-30  107.9   0.1   378   478   529   636   518   636 0.87 -
SOLCI007508800       -            478 EOG093609XY          -            478   4.2e-63  215.3   5.4   1   2    0.0064      0.88    9.8   0.1    84   174    78   172    55   173 0.76 -
SOLCI007508800       -            478 EOG093609XY          -            478   4.2e-63  215.3   5.4   2   2   8.3e-64   1.1e-61  210.5   1.7    52   357   140   475   137   477 0.90 -
SOLCI003829900       -           1169 EOG093609XY          -            478   2.9e-57  196.0   7.8   1  10       3.9   5.4e+02    0.6   0.0   176   223   209   256   174   259 0.85 -
SOLCI003829900       -           1169 EOG093609XY          -            478   2.9e-57  196.0   7.8   2  10   1.5e-12   2.1e-10   41.5   0.1   180   305   248   377   236   380 0.91 -
SOLCI003829900       -           1169 EOG093609XY          -            478   2.9e-57  196.0   7.8   3  10     7e-07   9.7e-05   22.8   0.0   180   277   353   451   347   458 0.94 -
SOLCI003829900       -           1169 EOG093609XY          -            478   2.9e-57  196.0   7.8   4  10   1.3e-13   1.8e-11   45.0   0.2    93   276   498   695   491   700 0.88 -
SOLCI003829900       -           1169 EOG093609XY          -            478   2.9e-57  196.0   7.8   5  10   1.8e-09   2.5e-07   31.3   0.0   149   289   593   745   592   766 0.84 -
SOLCI003829900       -           1169 EOG093609XY          -            478   2.9e-57  196.0   7.8   6  10    0.0042      0.58   10.4   0.0   177   241   700   763   697   792 0.88 -
SOLCI003829900       -           1169 EOG093609XY          -            478   2.9e-57  196.0   7.8   7  10       7.8   1.1e+03   -0.4   0.0   241   278   836   873   771   888 0.77 -
SOLCI003829900       -           1169 EOG093609XY          -            478   2.9e-57  196.0   7.8   8  10   3.1e-07   4.3e-05   24.0   0.0   181   289   881   993   877   995 0.90 -
SOLCI003829900       -           1169 EOG093609XY          -            478   2.9e-57  196.0   7.8   9  10   6.4e-12   8.9e-10   39.4   0.1   186   289   991  1098   988  1113 0.85 -
SOLCI003829900       -           1169 EOG093609XY          -            478   2.9e-57  196.0   7.8  10  10    0.0099       1.4    9.1   0.0   180   244  1090  1154  1083  1167 0.73 -
SOLCI002464900       -            240 EOG093609XY          -            478   1.7e-56  193.5   0.0   1   1   1.4e-58     2e-56  193.3   0.0   154   382     7   238     2   240 0.95 -
SOLCI006753400       -            911 EOG093609XY          -            478   1.5e-54  187.1  12.1   1   7   4.1e-15   5.7e-13   50.0   0.6    88   275   173   373   171   379 0.83 -
SOLCI006753400       -            911 EOG093609XY          -            478   1.5e-54  187.1  12.1   2   7   7.3e-06     0.001   19.5   0.0   209   277   376   444   372   446 0.89 -
SOLCI006753400       -            911 EOG093609XY          -            478   1.5e-54  187.1  12.1   3   7   3.5e-08   4.8e-06   27.1   0.1   200   289   436   529   434   535 0.89 -
SOLCI006753400       -            911 EOG093609XY          -            478   1.5e-54  187.1  12.1   4   7     4e-14   5.5e-12   46.7   0.1   137   277   539   689   534   692 0.91 -
SOLCI006753400       -            911 EOG093609XY          -            478   1.5e-54  187.1  12.1   5   7   3.6e-09     5e-07   30.4   0.0   177   277   693   794   688   796 0.94 -
SOLCI006753400       -            911 EOG093609XY          -            478   1.5e-54  187.1  12.1   6   7   2.9e-08   4.1e-06   27.4   0.0   181   279   767   866   765   877 0.91 -
SOLCI006753400       -            911 EOG093609XY          -            478   1.5e-54  187.1  12.1   7   7   4.6e-05    0.0064   16.8   0.0   180   269   801   891   797   899 0.89 -
SOLCI003635200       -            819 EOG093609XY          -            478   1.2e-51  177.5   7.3   1   5   2.7e-14   3.8e-12   47.3   0.1    71   279   117   345   100   348 0.71 -
SOLCI003635200       -            819 EOG093609XY          -            478   1.2e-51  177.5   7.3   2   5   3.4e-12   4.7e-10   40.3   0.1   180   289   350   463   345   463 0.90 -
SOLCI003635200       -            819 EOG093609XY          -            478   1.2e-51  177.5   7.3   3   5   4.7e-16   6.5e-14   53.1   0.1   159   293   425   572   425   593 0.82 -
SOLCI003635200       -            819 EOG093609XY          -            478   1.2e-51  177.5   7.3   4   5    0.0063      0.87    9.8   0.0   183   276   563   657   560   658 0.81 -
SOLCI003635200       -            819 EOG093609XY          -            478   1.2e-51  177.5   7.3   5   5   1.3e-12   1.8e-10   41.7   0.2   141   277   652   798   650   805 0.83 -
SOLCI006476700       -           1035 EOG093609XY          -            478   4.3e-51  175.7   9.5   1   6   1.1e-08   1.5e-06   28.8   0.7    73   276   130   335   108   344 0.79 -
SOLCI006476700       -           1035 EOG093609XY          -            478   4.3e-51  175.7   9.5   2   6     2e-09   2.7e-07   31.2   0.1   181   292   344   459   330   479 0.79 -
SOLCI006476700       -           1035 EOG093609XY          -            478   4.3e-51  175.7   9.5   3   6   1.8e-05    0.0025   18.2   0.0   176   273   479   577   471   580 0.88 -
SOLCI006476700       -           1035 EOG093609XY          -            478   4.3e-51  175.7   9.5   4   6   1.2e-06   0.00016   22.1   0.0   197   276   570   650   560   658 0.88 -
SOLCI006476700       -           1035 EOG093609XY          -            478   4.3e-51  175.7   9.5   5   6   6.9e-15   9.6e-13   49.2   0.0   180   308   658   790   651   794 0.90 -
SOLCI006476700       -           1035 EOG093609XY          -            478   4.3e-51  175.7   9.5   6   6   4.9e-09   6.8e-07   29.9   0.1   167   293   776   914   775   931 0.78 -
SOLCI007328400       -           1121 EOG093609XY          -            478   4.4e-49  169.0  20.1   1   6   1.1e-06   0.00015   22.2   0.1   184   289   150   259   109   264 0.85 -
SOLCI007328400       -           1121 EOG093609XY          -            478   4.4e-49  169.0  20.1   2   6   5.5e-10   7.6e-08   33.1   0.1   148   278   245   385   244   392 0.88 -
SOLCI007328400       -           1121 EOG093609XY          -            478   4.4e-49  169.0  20.1   3   6   8.6e-07   0.00012   22.5   0.5   181   295   392   511   387   519 0.87 -
SOLCI007328400       -           1121 EOG093609XY          -            478   4.4e-49  169.0  20.1   4   6   3.7e-10   5.1e-08   33.6   0.4   120   296   498   687   495   701 0.84 -
SOLCI007328400       -           1121 EOG093609XY          -            478   4.4e-49  169.0  20.1   5   6   1.1e-06   0.00015   22.2   0.0   180   293   707   825   703   841 0.84 -
SOLCI007328400       -           1121 EOG093609XY          -            478   4.4e-49  169.0  20.1   6   6   2.3e-14   3.1e-12   47.5   0.6    86   310   845  1086   836  1092 0.83 -
SOLCI007314000       -            759 EOG093609XY          -            478   1.6e-48  167.2   3.1   1   6   1.2e-08   1.7e-06   28.6   0.0   185   277   193   286   186   294 0.91 -
SOLCI007314000       -            759 EOG093609XY          -            478   1.6e-48  167.2   3.1   2   6   1.7e-10   2.3e-08   34.8   0.1   180   270   293   384   288   386 0.94 -
SOLCI007314000       -            759 EOG093609XY          -            478   1.6e-48  167.2   3.1   3   6   1.6e-11   2.2e-09   38.2   0.1   180   276   363   460   363   467 0.94 -
SOLCI007314000       -            759 EOG093609XY          -            478   1.6e-48  167.2   3.1   4   6   8.4e-06    0.0012   19.3   0.0   183   277   471   566   464   572 0.89 -
SOLCI007314000       -            759 EOG093609XY          -            478   1.6e-48  167.2   3.1   5   6   1.2e-10   1.6e-08   35.3   0.0   180   278   573   672   568   676 0.92 -
SOLCI007314000       -            759 EOG093609XY          -            478   1.6e-48  167.2   3.1   6   6     2e-05    0.0027   18.0   0.0   183   242   681   740   676   749 0.90 -
SOLCI002894100       -            860 EOG093609XY          -            478   2.7e-48  166.4   4.9   1   6   1.5e-08     2e-06   28.3   0.0   167   277    83   198    61   202 0.84 -
SOLCI002894100       -            860 EOG093609XY          -            478   2.7e-48  166.4   4.9   2   6   3.7e-05    0.0051   17.1   0.0   175   236   165   226   163   228 0.94 -
SOLCI002894100       -            860 EOG093609XY          -            478   2.7e-48  166.4   4.9   3   6   5.3e-19   7.4e-17   62.8   0.1   177   351   202   380   198   386 0.88 -
SOLCI002894100       -            860 EOG093609XY          -            478   2.7e-48  166.4   4.9   4   6   1.6e-09   2.2e-07   31.6   0.1   183   276   384   478   380   490 0.90 -
SOLCI002894100       -            860 EOG093609XY          -            478   2.7e-48  166.4   4.9   5   6     0.011       1.5    9.0   0.0   184   242   455   513   453   521 0.87 -
SOLCI002894100       -            860 EOG093609XY          -            478   2.7e-48  166.4   4.9   6   6   4.3e-12     6e-10   40.0   0.1   178   282   519   624   491   660 0.84 -
SOLCI000892300       -            913 EOG093609XY          -            478   5.1e-48  165.5   1.7   1   6   2.5e-10   3.4e-08   34.2   0.3   110   276   129   305   112   312 0.84 -
SOLCI000892300       -            913 EOG093609XY          -            478   5.1e-48  165.5   1.7   2   6   5.3e-10   7.4e-08   33.1   0.0   180   272   313   406   306   408 0.93 -
SOLCI000892300       -            913 EOG093609XY          -            478   5.1e-48  165.5   1.7   3   6   9.1e-14   1.3e-11   45.5   0.0   142   277   406   551   404   556 0.89 -
SOLCI000892300       -            913 EOG093609XY          -            478   5.1e-48  165.5   1.7   4   6   2.7e-08   3.7e-06   27.5   0.0   181   277   524   621   523   625 0.93 -
SOLCI000892300       -            913 EOG093609XY          -            478   5.1e-48  165.5   1.7   5   6   6.2e-05    0.0085   16.4   0.0   180   257   628   706   623   739 0.85 -
SOLCI000892300       -            913 EOG093609XY          -            478   5.1e-48  165.5   1.7   6   6   4.7e-06   0.00065   20.1   0.0   183   314   760   894   742   912 0.85 -
SOLCI003803600       -           1035 EOG093609XY          -            478   5.5e-48  165.4  17.2   1   8   5.4e-08   7.4e-06   26.5   1.8    93   310    60   291    56   301 0.82 -
SOLCI003803600       -           1035 EOG093609XY          -            478   5.5e-48  165.4  17.2   2   8   4.7e-06   0.00065   20.1   0.0   149   220   322   402   309   408 0.81 -
SOLCI003803600       -           1035 EOG093609XY          -            478   5.5e-48  165.4  17.2   3   8   1.1e-08   1.6e-06   28.7   0.1   180   276   432   529   425   534 0.94 -
SOLCI003803600       -           1035 EOG093609XY          -            478   5.5e-48  165.4  17.2   4   8     4e-10   5.5e-08   33.5   0.4   177   278   499   601   496   605 0.94 -
SOLCI003803600       -           1035 EOG093609XY          -            478   5.5e-48  165.4  17.2   5   8   1.8e-07   2.5e-05   24.8   0.1   177   279   534   637   531   651 0.91 -
SOLCI003803600       -           1035 EOG093609XY          -            478   5.5e-48  165.4  17.2   6   8   3.2e-07   4.4e-05   23.9   0.1   195   310   655   775   638   790 0.82 -
SOLCI003803600       -           1035 EOG093609XY          -            478   5.5e-48  165.4  17.2   7   8      0.01       1.4    9.1   0.0   140   214   767   850   754   851 0.76 -
SOLCI003803600       -           1035 EOG093609XY          -            478   5.5e-48  165.4  17.2   8   8   3.3e-13   4.6e-11   43.7   0.1   134   300   796   976   787   982 0.84 -
SOLCI004247500       -            843 EOG093609XY          -            478   1.8e-45  157.1  10.6   1   6       1.1   1.6e+02    2.3   0.0   246   290    89   138    73   144 0.73 -
SOLCI004247500       -            843 EOG093609XY          -            478   1.8e-45  157.1  10.6   2   6   0.00025     0.034   14.4   0.2   161   276   153   243   140   261 0.48 -
SOLCI004247500       -            843 EOG093609XY          -            478   1.8e-45  157.1  10.6   3   6   2.4e-24   3.3e-22   80.4   2.2    86   347   284   560   268   563 0.87 -
SOLCI004247500       -            843 EOG093609XY          -            478   1.8e-45  157.1  10.6   4   6   5.6e-05    0.0077   16.6   0.1   182   277   495   591   489   598 0.91 -
SOLCI004247500       -            843 EOG093609XY          -            478   1.8e-45  157.1  10.6   5   6   1.3e-07   1.9e-05   25.2   0.0   165   281   539   668   523   673 0.80 -
SOLCI004247500       -            843 EOG093609XY          -            478   1.8e-45  157.1  10.6   6   6   6.7e-11   9.3e-09   36.1   0.0   177   296   700   823   691   836 0.87 -
SOLCI007287600       -            842 EOG093609XY          -            478   2.1e-45  156.9   8.0   1   4   3.1e-13   4.3e-11   43.8   0.0   141   290   216   379   212   381 0.82 -
SOLCI007287600       -            842 EOG093609XY          -            478   2.1e-45  156.9   8.0   2   4   6.6e-16   9.1e-14   52.6   0.7   181   304   371   498   365   502 0.91 -
SOLCI007287600       -            842 EOG093609XY          -            478   2.1e-45  156.9   8.0   3   4   2.4e-08   3.4e-06   27.6   0.0   119   232   475   597   473   615 0.70 -
SOLCI007287600       -            842 EOG093609XY          -            478   2.1e-45  156.9   8.0   4   4   5.2e-13   7.2e-11   43.0   0.1   117   279   648   820   615   840 0.83 -
SOLCI001596600       -           1475 EOG093609XY          -            478   1.3e-43  151.0   8.5   1   7   5.1e-15   7.1e-13   49.6   0.0   147   308   252   428   228   430 0.82 -
SOLCI001596600       -           1475 EOG093609XY          -            478   1.3e-43  151.0   8.5   2   7   1.5e-07   2.1e-05   25.0   0.1   118   219   400   510   398   511 0.84 -
SOLCI001596600       -           1475 EOG093609XY          -            478   1.3e-43  151.0   8.5   3   7   2.2e-10     3e-08   34.4   0.0   181   347   507   674   503   696 0.80 -
SOLCI001596600       -           1475 EOG093609XY          -            478   1.3e-43  151.0   8.5   4   7   3.5e-05    0.0048   17.2   0.1    92   225   715   862   696   871 0.80 -
SOLCI001596600       -           1475 EOG093609XY          -            478   1.3e-43  151.0   8.5   5   7   0.00019     0.026   14.8   0.0   205   290   877   966   870   988 0.85 -
SOLCI001596600       -           1475 EOG093609XY          -            478   1.3e-43  151.0   8.5   6   7    0.0017      0.23   11.7   0.0    87   175   991  1083   967  1086 0.84 -
SOLCI001596600       -           1475 EOG093609XY          -            478   1.3e-43  151.0   8.5   7   7    0.0061      0.85    9.8   0.0   186   295  1068  1181  1032  1197 0.78 -
SOLCI003320200       -            775 EOG093609XY          -            478   3.1e-42  146.5   8.0   1   6   4.5e-05    0.0062   16.9   0.0   183   276   122   216    88   217 0.88 -
SOLCI003320200       -            775 EOG093609XY          -            478   3.1e-42  146.5   8.0   2   6   2.1e-10   2.9e-08   34.4   0.0   182   275   191   285   178   287 0.94 -
SOLCI003320200       -            775 EOG093609XY          -            478   3.1e-42  146.5   8.0   3   6   2.6e-17   3.7e-15   57.2   0.0    76   235   208   384   205   388 0.90 -
SOLCI003320200       -            775 EOG093609XY          -            478   3.1e-42  146.5   8.0   4   6   1.1e-11   1.5e-09   38.7   0.1   184   311   368   496   367   512 0.89 -
SOLCI003320200       -            775 EOG093609XY          -            478   3.1e-42  146.5   8.0   5   6   2.5e-09   3.4e-07   30.9   0.0   179   273   516   611   493   654 0.86 -
SOLCI003320200       -            775 EOG093609XY          -            478   3.1e-42  146.5   8.0   6   6    0.0063      0.87    9.8   0.0    88   174   656   744   648   754 0.83 -
SOLCI002522700       -           1014 EOG093609XY          -            478   3.2e-42  146.4  12.0   1   6      0.32        45    4.1   0.0   233   268   159   196   140   204 0.82 -
SOLCI002522700       -           1014 EOG093609XY          -            478   3.2e-42  146.4  12.0   2   6     3e-14   4.2e-12   47.1   0.1    89   271   329   524   318   535 0.87 -
SOLCI002522700       -           1014 EOG093609XY          -            478   3.2e-42  146.4  12.0   3   6    0.0013      0.17   12.1   0.1   183   285   505   612   475   626 0.54 -
SOLCI002522700       -           1014 EOG093609XY          -            478   3.2e-42  146.4  12.0   4   6     1e-06   0.00014   22.3   0.1   159   243   578   671   577   680 0.80 -
SOLCI002522700       -           1014 EOG093609XY          -            478   3.2e-42  146.4  12.0   5   6   2.9e-10     4e-08   34.0   0.4   122   264   681   832   672   846 0.84 -
SOLCI002522700       -           1014 EOG093609XY          -            478   3.2e-42  146.4  12.0   6   6   4.4e-06    0.0006   20.2   0.0   197   281   902   987   885   991 0.88 -
SOLCI003435400       -            841 EOG093609XY          -            478   7.1e-42  145.3   5.9   1   5   7.5e-12     1e-09   39.2   0.1   148   230   164   255   111   258 0.85 -
SOLCI003435400       -            841 EOG093609XY          -            478   7.1e-42  145.3   5.9   2   5   1.1e-11   1.5e-09   38.7   0.0   199   279   260   341   257   343 0.94 -
SOLCI003435400       -            841 EOG093609XY          -            478   7.1e-42  145.3   5.9   3   5   5.3e-09   7.4e-07   29.8   0.1   176   278   342   445   339   450 0.95 -
SOLCI003435400       -            841 EOG093609XY          -            478   7.1e-42  145.3   5.9   4   5   1.3e-06   0.00018   21.9   0.0   174   263   445   535   443   554 0.89 -
SOLCI003435400       -            841 EOG093609XY          -            478   7.1e-42  145.3   5.9   5   5   7.1e-05    0.0099   16.2   0.0   202   281   595   673   566   687 0.81 -
SOLCI004215000       -            767 EOG093609XY          -            478   7.6e-42  145.2  10.9   1   6   6.6e-08   9.1e-06   26.2   1.2   134   279   117   281   106   285 0.79 -
SOLCI004215000       -            767 EOG093609XY          -            478   7.6e-42  145.2  10.9   2   6   7.2e-05      0.01   16.2   0.0   180   222   286   328   282   330 0.94 -
SOLCI004215000       -            767 EOG093609XY          -            478   7.6e-42  145.2  10.9   3   6   2.3e-12   3.1e-10   40.9   0.0   181   276   322   418   317   424 0.95 -
SOLCI004215000       -            767 EOG093609XY          -            478   7.6e-42  145.2  10.9   4   6   9.6e-14   1.3e-11   45.4   0.0   180   299   426   549   420   559 0.89 -
SOLCI004215000       -            767 EOG093609XY          -            478   7.6e-42  145.2  10.9   5   6   1.3e-11   1.8e-09   38.4   0.1   177   292   493   612   481   613 0.84 -
SOLCI004215000       -            767 EOG093609XY          -            478   7.6e-42  145.2  10.9   6   6    0.0081       1.1    9.4   0.0   186   272   622   709   613   718 0.78 -
SOLCI004565600       -            980 EOG093609XY          -            478   8.3e-42  145.1  13.8   1   6   3.4e-08   4.7e-06   27.2   0.6    92   302   188   410   148   438 0.81 -
SOLCI004565600       -            980 EOG093609XY          -            478   8.3e-42  145.1  13.8   2   6   1.4e-09   1.9e-07   31.7   0.1   189   277   441   530   426   535 0.89 -
SOLCI004565600       -            980 EOG093609XY          -            478   8.3e-42  145.1  13.8   3   6   2.2e-07   3.1e-05   24.5   0.1   180   276   537   650   534   655 0.86 -
SOLCI004565600       -            980 EOG093609XY          -            478   8.3e-42  145.1  13.8   4   6   4.9e-09   6.8e-07   29.9   0.0   182   277   660   756   656   761 0.92 -
SOLCI004565600       -            980 EOG093609XY          -            478   8.3e-42  145.1  13.8   5   6   1.5e-07     2e-05   25.1   0.0   180   243   763   826   759   837 0.94 -
SOLCI004565600       -            980 EOG093609XY          -            478   8.3e-42  145.1  13.8   6   6   6.3e-06   0.00087   19.7   0.0   181   338   799   961   798   969 0.89 -
SOLCI005484700       -            754 EOG093609XY          -            478     9e-42  144.9   5.7   1   7   3.4e-08   4.7e-06   27.2   0.1   197   278   205   287   188   322 0.88 -
SOLCI005484700       -            754 EOG093609XY          -            478     9e-42  144.9   5.7   2   7     5e-08   6.9e-06   26.6   0.0   182   277   330   426   320   429 0.92 -
SOLCI005484700       -            754 EOG093609XY          -            478     9e-42  144.9   5.7   3   7   1.2e-07   1.7e-05   25.3   0.0   177   276   430   530   426   534 0.82 -
SOLCI005484700       -            754 EOG093609XY          -            478     9e-42  144.9   5.7   4   7   1.6e-06   0.00022   21.6   0.0   181   281   469   573   469   583 0.87 -
SOLCI005484700       -            754 EOG093609XY          -            478     9e-42  144.9   5.7   5   7   1.7e-07   2.4e-05   24.8   0.0   180   278   538   637   532   640 0.92 -
SOLCI005484700       -            754 EOG093609XY          -            478     9e-42  144.9   5.7   6   7   1.3e-10   1.9e-08   35.1   0.0   181   277   574   671   570   673 0.95 -
SOLCI005484700       -            754 EOG093609XY          -            478     9e-42  144.9   5.7   7   7   4.9e-09   6.7e-07   29.9   0.0   177   263   640   727   636   736 0.92 -
SOLCI000699800       -            720 EOG093609XY          -            478   1.5e-41  144.2  13.2   1   6   0.00012     0.016   15.5   0.0   200   276   195   272   186   274 0.90 -
SOLCI000699800       -            720 EOG093609XY          -            478   1.5e-41  144.2  13.2   2   6   3.9e-09   5.4e-07   30.3   0.1   180   296   210   330   204   344 0.78 -
SOLCI000699800       -            720 EOG093609XY          -            478   1.5e-41  144.2  13.2   3   6   1.2e-08   1.6e-06   28.7   0.1   182   306   247   371   245   378 0.86 -
SOLCI000699800       -            720 EOG093609XY          -            478   1.5e-41  144.2  13.2   4   6     7e-10   9.7e-08   32.7   0.0   180   279   346   447   339   451 0.91 -
SOLCI000699800       -            720 EOG093609XY          -            478   1.5e-41  144.2  13.2   5   6   4.6e-08   6.4e-06   26.7   0.1   180   276   452   549   446   549 0.93 -
SOLCI000699800       -            720 EOG093609XY          -            478   1.5e-41  144.2  13.2   6   6   5.4e-17   7.4e-15   56.2   0.1    78   251   512   699   504   713 0.87 -
SOLCI001441700       -            839 EOG093609XY          -            478   2.1e-41  143.7   6.5   1   5   1.9e-10   2.7e-08   34.5   0.5   124   277   192   356   186   361 0.86 -
SOLCI001441700       -            839 EOG093609XY          -            478   2.1e-41  143.7   6.5   2   5   0.00018     0.025   14.9   0.0   182   298   365   486   360   497 0.86 -
SOLCI001441700       -            839 EOG093609XY          -            478   2.1e-41  143.7   6.5   3   5   4.4e-10   6.1e-08   33.4   0.1   180   274   503   598   498   604 0.91 -
SOLCI001441700       -            839 EOG093609XY          -            478   2.1e-41  143.7   6.5   4   5   5.8e-09   8.1e-07   29.7   0.0   180   277   608   706   602   709 0.93 -
SOLCI001441700       -            839 EOG093609XY          -            478   2.1e-41  143.7   6.5   5   5   7.1e-09   9.9e-07   29.4   0.0   177   276   710   810   706   827 0.91 -
SOLCI003872100       -            916 EOG093609XY          -            478   7.3e-41  141.9   9.7   1   8   0.00037     0.051   13.9   0.3   188   279   188   280   165   283 0.75 -
SOLCI003872100       -            916 EOG093609XY          -            478   7.3e-41  141.9   9.7   2   8   5.3e-12   7.4e-10   39.7   0.0   178   277   283   383   281   389 0.94 -
SOLCI003872100       -            916 EOG093609XY          -            478   7.3e-41  141.9   9.7   3   8   8.2e-09   1.1e-06   29.2   0.0   180   298   390   512   383   522 0.76 -
SOLCI003872100       -            916 EOG093609XY          -            478   7.3e-41  141.9   9.7   4   8   5.3e-07   7.4e-05   23.2   0.0   181   296   461   581   456   598 0.85 -
SOLCI003872100       -            916 EOG093609XY          -            478   7.3e-41  141.9   9.7   5   8      0.75     1e+02    2.9   0.0   181   217   566   602   558   609 0.85 -
SOLCI003872100       -            916 EOG093609XY          -            478   7.3e-41  141.9   9.7   6   8   1.6e-08   2.2e-06   28.2   0.1   183   276   603   697   597   701 0.91 -
SOLCI003872100       -            916 EOG093609XY          -            478   7.3e-41  141.9   9.7   7   8    0.0014      0.19   12.0   0.0   184   253   763   833   758   837 0.88 -
SOLCI003872100       -            916 EOG093609XY          -            478   7.3e-41  141.9   9.7   8   8      0.11        15    5.7   0.0   183   243   832   892   824   901 0.94 -
SOLCI002498500       -            605 EOG093609XY          -            478   6.1e-40  138.9   8.8   1   4   1.9e-10   2.6e-08   34.6   0.8   198   337   155   299   143   303 0.86 -
SOLCI002498500       -            605 EOG093609XY          -            478   6.1e-40  138.9   8.8   2   4   1.3e-15   1.8e-13   51.6   0.1   180   278   277   376   271   381 0.95 -
SOLCI002498500       -            605 EOG093609XY          -            478   6.1e-40  138.9   8.8   3   4   4.2e-10   5.8e-08   33.5   0.3   149   281   377   522   374   530 0.85 -
SOLCI002498500       -            605 EOG093609XY          -            478   6.1e-40  138.9   8.8   4   4   1.4e-09   1.9e-07   31.8   0.0   183   258   525   601   521   604 0.92 -
SOLCI001336900       -            834 EOG093609XY          -            478   5.2e-38  132.5   8.9   1   3   8.8e-11   1.2e-08   35.7   0.0   126   286   128   302   125   310 0.85 -
SOLCI001336900       -            834 EOG093609XY          -            478   5.2e-38  132.5   8.9   2   3   2.9e-24     4e-22   80.1   0.5    88   347   262   541   262   545 0.87 -
SOLCI001336900       -            834 EOG093609XY          -            478   5.2e-38  132.5   8.9   3   3   5.5e-08   7.7e-06   26.5   2.1    88   348   509   787   508   794 0.66 -
SOLCI002312000       -            829 EOG093609XY          -            478   1.3e-37  131.2  12.2   1   6     1e-07   1.4e-05   25.6   0.2   127   227   162   272   157   284 0.83 -
SOLCI002312000       -            829 EOG093609XY          -            478   1.3e-37  131.2  12.2   2   6    0.0015      0.21   11.8   0.0   180   244   294   358   279   365 0.90 -
SOLCI002312000       -            829 EOG093609XY          -            478   1.3e-37  131.2  12.2   3   6   2.6e-08   3.6e-06   27.5   0.0   180   257   364   442   360   443 0.93 -
SOLCI002312000       -            829 EOG093609XY          -            478   1.3e-37  131.2  12.2   4   6   3.8e-08   5.2e-06   27.0   0.1   181   257   435   512   434   524 0.87 -
SOLCI002312000       -            829 EOG093609XY          -            478   1.3e-37  131.2  12.2   5   6   2.6e-09   3.6e-07   30.8   1.1    77   276   524   752   516   761 0.73 -
SOLCI002312000       -            829 EOG093609XY          -            478   1.3e-37  131.2  12.2   6   6   0.00028     0.039   14.2   0.0   181   222   761   802   754   810 0.92 -
SOLCI004667900       -            687 EOG093609XY          -            478   1.5e-37  131.0   8.6   1   4   3.8e-07   5.2e-05   23.7   0.0   186   276    83   175    58   184 0.88 -
SOLCI004667900       -            687 EOG093609XY          -            478   1.5e-37  131.0   8.6   2   4     2e-10   2.7e-08   34.5   0.0   179   277   182   282   177   288 0.92 -
SOLCI004667900       -            687 EOG093609XY          -            478   1.5e-37  131.0   8.6   3   4   4.1e-15   5.6e-13   50.0   1.9    88   276   254   455   251   462 0.89 -
SOLCI004667900       -            687 EOG093609XY          -            478   1.5e-37  131.0   8.6   4   4   1.8e-11   2.5e-09   38.0   0.1    75   254   481   678   463   684 0.78 -
SOLCI003344400       -            690 EOG093609XY          -            478   3.3e-37  129.9   2.4   1   4     1e-15   1.4e-13   51.9   0.2   142   277   180   326    87   338 0.79 -
SOLCI003344400       -            690 EOG093609XY          -            478   3.3e-37  129.9   2.4   2   4   4.8e-07   6.6e-05   23.4   0.0   150   278   329   468   326   478 0.84 -
SOLCI003344400       -            690 EOG093609XY          -            478   3.3e-37  129.9   2.4   3   4   9.8e-08   1.4e-05   25.6   0.1   184   243   478   537   474   548 0.90 -
SOLCI003344400       -            690 EOG093609XY          -            478   3.3e-37  129.9   2.4   4   4   2.3e-07   3.2e-05   24.4   0.0   183   262   547   627   538   641 0.85 -
SOLCI004945500       -            663 EOG093609XY          -            478   4.9e-37  129.3  13.5   1   6      0.35        48    4.0   0.0   203   271   100   172    72   181 0.74 -
SOLCI004945500       -            663 EOG093609XY          -            478   4.9e-37  129.3  13.5   2   6    0.0018      0.25   11.6   0.0   204   273   171   241   164   250 0.79 -
SOLCI004945500       -            663 EOG093609XY          -            478   4.9e-37  129.3  13.5   3   6     2e-09   2.7e-07   31.2   0.1   160   258   223   326   221   346 0.82 -
SOLCI004945500       -            663 EOG093609XY          -            478   4.9e-37  129.3  13.5   4   6     2e-16   2.7e-14   54.3   0.4   178   279   350   452   343   460 0.93 -
SOLCI004945500       -            663 EOG093609XY          -            478   4.9e-37  129.3  13.5   5   6     0.043         6    7.0   0.1   214   277   456   520   452   525 0.72 -
SOLCI004945500       -            663 EOG093609XY          -            478   4.9e-37  129.3  13.5   6   6   3.8e-09   5.2e-07   30.3   0.2   180   276   527   624   522   643 0.86 -
SOLCI005620200       -            417 EOG093609XY          -            478     1e-36  128.3   3.7   1   3   3.5e-07   4.8e-05   23.8   0.0   107   209    71   179    66   183 0.75 -
SOLCI005620200       -            417 EOG093609XY          -            478     1e-36  128.3   3.7   2   3   9.8e-17   1.4e-14   55.3   0.2   119   228   192   306   189   312 0.92 -
SOLCI005620200       -            417 EOG093609XY          -            478     1e-36  128.3   3.7   3   3   9.5e-15   1.3e-12   48.8   0.1   139   230   314   411   309   415 0.92 -
SOLCI002510100       -            737 EOG093609XY          -            478   1.1e-36  128.2   5.8   1   6       2.5   3.4e+02    1.2   0.1   177   276   112   212    70   217 0.67 -
SOLCI002510100       -            737 EOG093609XY          -            478   1.1e-36  128.2   5.8   2   6    0.0043      0.59   10.3   0.2   174   279   146   251   136   255 0.84 -
SOLCI002510100       -            737 EOG093609XY          -            478   1.1e-36  128.2   5.8   3   6   1.8e-09   2.6e-07   31.3   0.1   171   276   212   318   209   326 0.90 -
SOLCI002510100       -            737 EOG093609XY          -            478   1.1e-36  128.2   5.8   4   6   2.1e-14   2.9e-12   47.6   0.0   180   282   326   434   322   446 0.87 -
SOLCI002510100       -            737 EOG093609XY          -            478   1.1e-36  128.2   5.8   5   6   5.2e-05    0.0071   16.7   0.1   177   267   430   521   423   526 0.89 -
SOLCI002510100       -            737 EOG093609XY          -            478   1.1e-36  128.2   5.8   6   6   6.5e-14     9e-12   46.0   0.0    79   279   459   673   457   702 0.89 -
SOLCI002498400       -            654 EOG093609XY          -            478     3e-36  126.7  10.6   1   5   3.6e-05    0.0049   17.2   1.7    50   133    69   150    50   189 0.73 -
SOLCI002498400       -            654 EOG093609XY          -            478     3e-36  126.7  10.6   2   5      0.08        11    6.1   0.3   233   277   154   199   136   204 0.85 -
SOLCI002498400       -            654 EOG093609XY          -            478     3e-36  126.7  10.6   3   5   1.2e-19   1.7e-17   64.9   0.5    75   289   189   424   184   428 0.88 -
SOLCI002498400       -            654 EOG093609XY          -            478     3e-36  126.7  10.6   4   5   7.5e-08     1e-05   26.0   0.1    88   233   416   576   416   583 0.76 -
SOLCI002498400       -            654 EOG093609XY          -            478     3e-36  126.7  10.6   5   5   3.2e-06   0.00044   20.7   0.0   160   219   580   648   574   652 0.63 -
SOLCI001309600       -            980 EOG093609XY          -            478   4.7e-36  126.1   6.8   1   7   0.00042     0.057   13.7   0.1   124   277   101   264    86   267 0.75 -
SOLCI001309600       -            980 EOG093609XY          -            478   4.7e-36  126.1   6.8   2   7     1e-07   1.4e-05   25.6   0.3   175   276   266   368   260   371 0.90 -
SOLCI001309600       -            980 EOG093609XY          -            478   4.7e-36  126.1   6.8   3   7      0.97   1.3e+02    2.6   0.0   176   224   372   420   368   435 0.85 -
SOLCI001309600       -            980 EOG093609XY          -            478   4.7e-36  126.1   6.8   4   7   3.9e-10   5.4e-08   33.5   0.0   179   290   515   630   500   631 0.87 -
SOLCI001309600       -            980 EOG093609XY          -            478   4.7e-36  126.1   6.8   5   7   1.1e-07   1.6e-05   25.4   0.0   184   288   625   733   618   745 0.86 -
SOLCI001309600       -            980 EOG093609XY          -            478   4.7e-36  126.1   6.8   6   7   0.00024     0.033   14.5   0.0   184   245   811   872   798   881 0.91 -
SOLCI001309600       -            980 EOG093609XY          -            478   4.7e-36  126.1   6.8   7   7    0.0028      0.39   10.9   0.0   182   269   879   967   876   978 0.86 -
SOLCI001725900       -            891 EOG093609XY          -            478   1.1e-35  124.8  18.2   1   4   1.3e-05    0.0018   18.6   1.1    45   274    94   345    65   347 0.78 -
SOLCI001725900       -            891 EOG093609XY          -            478   1.1e-35  124.8  18.2   2   4   6.6e-07   9.2e-05   22.9   0.1   185   309   325   454   318   457 0.79 -
SOLCI001725900       -            891 EOG093609XY          -            478   1.1e-35  124.8  18.2   3   4   6.5e-13   8.9e-11   42.7   0.2   158   308   430   593   414   597 0.83 -
SOLCI001725900       -            891 EOG093609XY          -            478   1.1e-35  124.8  18.2   4   4   1.1e-14   1.6e-12   48.5   3.5    90   348   603   878   596   884 0.79 -
SOLCI002498300       -            514 EOG093609XY          -            478   2.2e-35  123.9   3.3   1   4   1.1e-05    0.0016   18.8   0.0   240   348    10   119     5   122 0.89 -
SOLCI002498300       -            514 EOG093609XY          -            478   2.2e-35  123.9   3.3   2   4   1.3e-13   1.8e-11   45.0   0.1   179   350   120   296   116   299 0.90 -
SOLCI002498300       -            514 EOG093609XY          -            478   2.2e-35  123.9   3.3   3   4   3.8e-14   5.2e-12   46.8   0.0   117   280   224   397   220   428 0.77 -
SOLCI002498300       -            514 EOG093609XY          -            478   2.2e-35  123.9   3.3   4   4   5.1e-06   0.00071   20.0   0.0   179   223   435   479   406   493 0.83 -
SOLCI004840300       -            619 EOG093609XY          -            478   2.4e-35  123.7   0.4   1   4   5.9e-15   8.2e-13   49.4   0.1   117   276   155   321   125   323 0.86 -
SOLCI004840300       -            619 EOG093609XY          -            478   2.4e-35  123.7   0.4   2   4   2.7e-08   3.7e-06   27.5   0.0   177   308   326   461   322   466 0.89 -
SOLCI004840300       -            619 EOG093609XY          -            478   2.4e-35  123.7   0.4   3   4   4.9e-11   6.8e-09   36.5   0.0   182   276   471   566   467   574 0.94 -
SOLCI004840300       -            619 EOG093609XY          -            478   2.4e-35  123.7   0.4   4   4      0.24        33    4.6   0.0   183   215   577   609   572   617 0.89 -
SOLCI002121800       -            850 EOG093609XY          -            478   3.6e-35  123.2  14.9   1   5   5.2e-05    0.0072   16.6   1.4    92   241   164   326   158   334 0.81 -
SOLCI002121800       -            850 EOG093609XY          -            478   3.6e-35  123.2  14.9   2   5   2.1e-09     3e-07   31.1   0.3   102   242   349   501   337   509 0.83 -
SOLCI002121800       -            850 EOG093609XY          -            478   3.6e-35  123.2  14.9   3   5   1.7e-11   2.4e-09   38.0   0.1   146   290   466   624   463   628 0.85 -
SOLCI002121800       -            850 EOG093609XY          -            478   3.6e-35  123.2  14.9   4   5   4.2e-06   0.00058   20.3   0.0   181   275   581   676   572   684 0.91 -
SOLCI002121800       -            850 EOG093609XY          -            478   3.6e-35  123.2  14.9   5   5   1.9e-10   2.7e-08   34.6   0.0   156   288   687   832   678   840 0.77 -
SOLCI005641500       -            381 EOG093609XY          -            478   7.8e-35  122.1   1.2   1   4   0.00012     0.017   15.4   0.0   193   250     7    65     1    69 0.77 -
SOLCI005641500       -            381 EOG093609XY          -            478   7.8e-35  122.1   1.2   2   4   6.6e-13   9.1e-11   42.7   0.0   181   293    65   182    57   203 0.83 -
SOLCI005641500       -            381 EOG093609XY          -            478   7.8e-35  122.1   1.2   3   4   1.4e-13   1.9e-11   45.0   0.1   179   276   203   301   189   309 0.92 -
SOLCI005641500       -            381 EOG093609XY          -            478   7.8e-35  122.1   1.2   4   4   6.3e-05    0.0087   16.4   0.0   180   244   309   373   303   379 0.93 -
SOLCI005896200       -            700 EOG093609XY          -            478   1.6e-34  121.1   0.1   1   3   2.8e-15   3.9e-13   50.5   0.0    85   305   182   424   128   427 0.80 -
SOLCI005896200       -            700 EOG093609XY          -            478   1.6e-34  121.1   0.1   2   3   2.4e-13   3.4e-11   44.1   0.0   203   346   388   536   383   539 0.90 -
SOLCI005896200       -            700 EOG093609XY          -            478   1.6e-34  121.1   0.1   3   3   3.7e-10   5.1e-08   33.6   0.0   179   291   539   655   536   673 0.90 -
SOLCI001037900       -            594 EOG093609XY          -            478   2.9e-34  120.2   4.5   1   4       3.1   4.3e+02    0.9   0.0   180   217    73   110    66   122 0.80 -
SOLCI001037900       -            594 EOG093609XY          -            478   2.9e-34  120.2   4.5   2   4   7.9e-13   1.1e-10   42.4   0.0   180   294   143   263   111   279 0.85 -
SOLCI001037900       -            594 EOG093609XY          -            478   2.9e-34  120.2   4.5   3   4   1.1e-10   1.5e-08   35.4   0.1   175   277   279   382   253   389 0.83 -
SOLCI001037900       -            594 EOG093609XY          -            478   2.9e-34  120.2   4.5   4   4   2.1e-12   2.8e-10   41.1   0.8    93   277   359   557   359   576 0.88 -
SOLCI001270900       -           1047 EOG093609XY          -            478   3.7e-34  119.8  10.9   1   5   3.7e-05    0.0051   17.2   0.3   176   269   160   254    61   265 0.74 -
SOLCI001270900       -           1047 EOG093609XY          -            478   3.7e-34  119.8  10.9   2   5   3.6e-12     5e-10   40.3   0.0   180   299   269   393   256   401 0.91 -
SOLCI001270900       -           1047 EOG093609XY          -            478   3.7e-34  119.8  10.9   3   5   2.7e-06   0.00038   20.9   0.9   174   272   433   531   403   550 0.71 -
SOLCI001270900       -           1047 EOG093609XY          -            478   3.7e-34  119.8  10.9   4   5   1.1e-12   1.5e-10   42.0   0.0   178   279   748   850   736   872 0.88 -
SOLCI001270900       -           1047 EOG093609XY          -            478   3.7e-34  119.8  10.9   5   5    0.0071      0.99    9.6   0.0   184   276   824   917   820   924 0.80 -
SOLCI006449600       -            852 EOG093609XY          -            478   4.4e-34  119.6   9.7   1   7   2.1e-09   2.9e-07   31.2   0.1   116   277     6   177     1   178 0.76 -
SOLCI006449600       -            852 EOG093609XY          -            478   4.4e-34  119.6   9.7   2   7   1.7e-06   0.00023   21.6   0.0   158   245   153   249   144   268 0.82 -
SOLCI006449600       -            852 EOG093609XY          -            478   4.4e-34  119.6   9.7   3   7       1.4   1.9e+02    2.1   0.0   155   225   289   367   282   380 0.74 -
SOLCI006449600       -            852 EOG093609XY          -            478   4.4e-34  119.6   9.7   4   7      0.67        93    3.1   0.0    89   183   390   486   373   494 0.66 -
SOLCI006449600       -            852 EOG093609XY          -            478   4.4e-34  119.6   9.7   5   7   1.7e-07   2.3e-05   24.9   0.0   116   270   454   617   424   618 0.81 -
SOLCI006449600       -            852 EOG093609XY          -            478   4.4e-34  119.6   9.7   6   7   1.4e-07   1.9e-05   25.2   0.1   199   306   615   726   614   730 0.89 -
SOLCI006449600       -            852 EOG093609XY          -            478   4.4e-34  119.6   9.7   7   7   4.9e-06   0.00068   20.0   0.0   161   277   708   833   706   836 0.79 -
SOLCI004169300       -            609 EOG093609XY          -            478   5.6e-34  119.2   5.3   1   5   7.1e-08   9.8e-06   26.1   1.1   185   362    14   196    10   201 0.87 -
SOLCI004169300       -            609 EOG093609XY          -            478   5.6e-34  119.2   5.3   2   5   2.6e-08   3.6e-06   27.5   0.0   180   279   219   319   203   323 0.93 -
SOLCI004169300       -            609 EOG093609XY          -            478   5.6e-34  119.2   5.3   3   5   8.4e-08   1.2e-05   25.9   0.0   180   279   289   389   283   395 0.94 -
SOLCI004169300       -            609 EOG093609XY          -            478   5.6e-34  119.2   5.3   4   5   6.6e-06   0.00092   19.6   0.0   179   236   393   450   388   451 0.91 -
SOLCI004169300       -            609 EOG093609XY          -            478   5.6e-34  119.2   5.3   5   5   4.5e-09   6.2e-07   30.1   0.0   198   273   447   524   444   533 0.89 -
SOLCI004221400       -            762 EOG093609XY          -            478     2e-33  117.4   7.4   1   5       2.4   3.3e+02    1.3   0.0   204   260   117   175   108   187 0.87 -
SOLCI004221400       -            762 EOG093609XY          -            478     2e-33  117.4   7.4   2   5   1.3e-15   1.8e-13   51.6   0.3    78   273   189   398   175   405 0.88 -
SOLCI004221400       -            762 EOG093609XY          -            478     2e-33  117.4   7.4   3   5   1.4e-07     2e-05   25.1   0.1   180   279   409   509   402   511 0.89 -
SOLCI004221400       -            762 EOG093609XY          -            478     2e-33  117.4   7.4   4   5   1.7e-10   2.3e-08   34.8   0.0   177   279   511   614   508   618 0.95 -
SOLCI004221400       -            762 EOG093609XY          -            478     2e-33  117.4   7.4   5   5      0.41        57    3.8   0.0    91   118   622   649   619   657 0.92 -
SOLCI004586900       -            590 EOG093609XY          -            478   2.3e-33  117.2  11.5   1   5       7.2     1e+03   -0.3   0.0   179   217    68   106    46   116 0.81 -
SOLCI004586900       -            590 EOG093609XY          -            478   2.3e-33  117.2  11.5   2   5   2.9e-12     4e-10   40.6   0.2   158   291   108   255   104   260 0.82 -
SOLCI004586900       -            590 EOG093609XY          -            478   2.3e-33  117.2  11.5   3   5   3.6e-07     5e-05   23.8   0.0   179   271   244   337   240   341 0.87 -
SOLCI004586900       -            590 EOG093609XY          -            478   2.3e-33  117.2  11.5   4   5   6.6e-09   9.2e-07   29.5   0.1   178   289   278   393   267   393 0.90 -
SOLCI004586900       -            590 EOG093609XY          -            478   2.3e-33  117.2  11.5   5   5   5.5e-16   7.6e-14   52.8   0.8    77   295   335   574   335   580 0.86 -
SOLCI004716200       -            932 EOG093609XY          -            478   2.7e-33  117.0   5.0   1   5    0.0011      0.15   12.3   0.1   190   334   296   450   276   452 0.76 -
SOLCI004716200       -            932 EOG093609XY          -            478   2.7e-33  117.0   5.0   2   5   2.4e-05    0.0034   17.7   0.4   146   279   353   496   348   503 0.84 -
SOLCI004716200       -            932 EOG093609XY          -            478   2.7e-33  117.0   5.0   3   5   0.00012     0.016   15.5   0.0   180   243   536   599   497   609 0.60 -
SOLCI004716200       -            932 EOG093609XY          -            478   2.7e-33  117.0   5.0   4   5   8.5e-09   1.2e-06   29.1   0.0   180   279   606   706   602   713 0.94 -
SOLCI004716200       -            932 EOG093609XY          -            478   2.7e-33  117.0   5.0   5   5   1.9e-14   2.6e-12   47.8   0.0   178   291   709   826   704   851 0.89 -
SOLCI002228800       -            752 EOG093609XY          -            478   7.9e-33  115.4   8.2   1   6       2.7   3.7e+02    1.1   0.0    79   181    90   195    71   198 0.76 -
SOLCI002228800       -            752 EOG093609XY          -            478   7.9e-33  115.4   8.2   2   6   5.4e-12   7.5e-10   39.7   0.3   126   293   192   374   185   380 0.87 -
SOLCI002228800       -            752 EOG093609XY          -            478   7.9e-33  115.4   8.2   3   6   1.4e-11     2e-09   38.3   0.1   177   276   393   493   372   498 0.86 -
SOLCI002228800       -            752 EOG093609XY          -            478   7.9e-33  115.4   8.2   4   6   2.9e-08   4.1e-06   27.4   0.3   180   298   501   623   498   629 0.89 -
SOLCI002228800       -            752 EOG093609XY          -            478   7.9e-33  115.4   8.2   5   6   6.1e-06   0.00084   19.7   0.3   161   279   543   671   542   678 0.85 -
SOLCI002228800       -            752 EOG093609XY          -            478   7.9e-33  115.4   8.2   6   6     0.057       7.9    6.6   0.0   148   217   635   713   629   724 0.66 -
SOLCI004840200       -            511 EOG093609XY          -            478   1.4e-32  114.7   5.8   1   4   0.00075       0.1   12.8   0.1   156   276    10   140     2   147 0.80 -
SOLCI004840200       -            511 EOG093609XY          -            478   1.4e-32  114.7   5.8   2   4   1.1e-08   1.6e-06   28.7   0.0   180   272   148   241   145   246 0.93 -
SOLCI004840200       -            511 EOG093609XY          -            478   1.4e-32  114.7   5.8   3   4     2e-13   2.8e-11   44.4   0.1   117   277   251   421   251   428 0.90 -
SOLCI004840200       -            511 EOG093609XY          -            478   1.4e-32  114.7   5.8   4   4   2.3e-07   3.2e-05   24.4   0.0    85   163   425   507   416   510 0.88 -
SOLCI004191200       -            937 EOG093609XY          -            478   1.5e-32  114.6   6.6   1   6     0.041       5.7    7.1   0.0   236   279   191   236   185   241 0.84 -
SOLCI004191200       -            937 EOG093609XY          -            478   1.5e-32  114.6   6.6   2   6   7.5e-07    0.0001   22.7   0.6   215   337   242   368   235   377 0.77 -
SOLCI004191200       -            937 EOG093609XY          -            478   1.5e-32  114.6   6.6   3   6     1e-05    0.0014   19.0   0.0   160   309   317   479   313   512 0.49 -
SOLCI004191200       -            937 EOG093609XY          -            478   1.5e-32  114.6   6.6   4   6   2.5e-05    0.0034   17.7   0.0   176   282   516   625   510   630 0.89 -
SOLCI004191200       -            937 EOG093609XY          -            478   1.5e-32  114.6   6.6   5   6   3.5e-06   0.00048   20.5   0.1   161   273   631   754   627   763 0.77 -
SOLCI004191200       -            937 EOG093609XY          -            478   1.5e-32  114.6   6.6   6   6     2e-08   2.8e-06   27.9   0.0    87   226   763   916   755   929 0.84 -
SOLCI003343300       -            526 EOG093609XY          -            478   2.1e-32  114.0   9.3   1   4       6.1   8.4e+02   -0.1   0.0   239   266     7    34     4    40 0.82 -
SOLCI003343300       -            526 EOG093609XY          -            478   2.1e-32  114.0   9.3   2   4   1.9e-11   2.6e-09   37.9   0.1   153   279    38   176    28   182 0.84 -
SOLCI003343300       -            526 EOG093609XY          -            478   2.1e-32  114.0   9.3   3   4   2.1e-08   2.9e-06   27.9   0.1   180   276   181   278   176   282 0.91 -
SOLCI003343300       -            526 EOG093609XY          -            478   2.1e-32  114.0   9.3   4   4   2.7e-16   3.8e-14   53.8   0.8    77   277   271   489   271   502 0.87 -
SOLCI007117300       -            561 EOG093609XY          -            478   2.2e-32  114.0   3.7   1   4     4e-06   0.00055   20.3   0.1   198   293   110   208    96   213 0.90 -
SOLCI007117300       -            561 EOG093609XY          -            478   2.2e-32  114.0   3.7   2   4   2.5e-10   3.4e-08   34.2   0.1   180   277   196   294   191   298 0.96 -
SOLCI007117300       -            561 EOG093609XY          -            478   2.2e-32  114.0   3.7   3   4   9.4e-19   1.3e-16   62.0   0.1    88   276   301   503   299   506 0.87 -
SOLCI007117300       -            561 EOG093609XY          -            478   2.2e-32  114.0   3.7   4   4     0.099        14    5.8   0.0   182   251   478   548   476   554 0.83 -
SOLCI006582700       -            770 EOG093609XY          -            478   2.7e-32  113.7   2.9   1   4       5.7   7.9e+02    0.0   0.0   197   226   150   179   138   208 0.73 -
SOLCI006582700       -            770 EOG093609XY          -            478   2.7e-32  113.7   2.9   2   4   7.1e-14   9.8e-12   45.9   0.1    88   277   206   409   173   415 0.89 -
SOLCI006582700       -            770 EOG093609XY          -            478   2.7e-32  113.7   2.9   3   4   4.3e-16   5.9e-14   53.2   0.1    87   274   415   616   406   621 0.87 -
SOLCI006582700       -            770 EOG093609XY          -            478   2.7e-32  113.7   2.9   4   4    0.0018      0.25   11.6   0.0    85   118   623   656   616   758 0.72 -
SOLCI006155700       -            798 EOG093609XY          -            478   3.1e-32  113.5   3.5   1   4   1.6e-09   2.2e-07   31.5   0.0   183   277   130   225   121   228 0.93 -
SOLCI006155700       -            798 EOG093609XY          -            478   3.1e-32  113.5   3.5   2   4   4.6e-07   6.4e-05   23.4   0.1   180   289   232   345   227   347 0.88 -
SOLCI006155700       -            798 EOG093609XY          -            478   3.1e-32  113.5   3.5   3   4   2.6e-13   3.6e-11   44.0   0.3    88   281   337   532   330   545 0.88 -
SOLCI006155700       -            798 EOG093609XY          -            478   3.1e-32  113.5   3.5   4   4   5.7e-05    0.0079   16.5   0.0   164   240   552   630   533   636 0.79 -
SOLCI004689400       -            966 EOG093609XY          -            478   3.9e-32  113.2   8.1   1   5    0.0082       1.1    9.4   0.0   203   275   313   386   281   393 0.87 -
SOLCI004689400       -            966 EOG093609XY          -            478   3.9e-32  113.2   8.1   2   5   1.5e-14   2.1e-12   48.1   0.1   182   307   421   550   412   559 0.91 -
SOLCI004689400       -            966 EOG093609XY          -            478   3.9e-32  113.2   8.1   3   5       2.1     3e+02    1.4   0.0   204   269   548   613   543   627 0.88 -
SOLCI004689400       -            966 EOG093609XY          -            478   3.9e-32  113.2   8.1   4   5   3.7e-11   5.2e-09   36.9   2.3    86   280   625   833   608   836 0.81 -
SOLCI004689400       -            966 EOG093609XY          -            478   3.9e-32  113.2   8.1   5   5   3.1e-05    0.0042   17.4   0.0   140   242   823   933   822   938 0.75 -
SOLCI004587800       -            588 EOG093609XY          -            478   4.5e-32  113.0   6.7   1   4     0.032       4.5    7.4   0.1   179   227    66   114     6   129 0.70 -
SOLCI004587800       -            588 EOG093609XY          -            478   4.5e-32  113.0   6.7   2   4   3.1e-09   4.3e-07   30.6   0.0   180   279   137   238   130   244 0.92 -
SOLCI004587800       -            588 EOG093609XY          -            478   4.5e-32  113.0   6.7   3   4   1.5e-05    0.0021   18.4   0.0   180   269   243   333   238   339 0.86 -
SOLCI004587800       -            588 EOG093609XY          -            478   4.5e-32  113.0   6.7   4   4   9.1e-18   1.3e-15   58.7   0.7    74   277   330   551   326   579 0.87 -
SOLCI002768000       -            618 EOG093609XY          -            478   6.4e-32  112.4   1.0   1   6   2.2e-07     3e-05   24.5   0.2   195   305   154   268   134   271 0.84 -
SOLCI002768000       -            618 EOG093609XY          -            478   6.4e-32  112.4   1.0   2   6   4.2e-06   0.00058   20.2   0.0   180   276   244   341   239   343 0.92 -
SOLCI002768000       -            618 EOG093609XY          -            478   6.4e-32  112.4   1.0   3   6     4e-08   5.5e-06   26.9   0.0   184   294   283   398   280   400 0.86 -
SOLCI002768000       -            618 EOG093609XY          -            478   6.4e-32  112.4   1.0   4   6     1e-05    0.0014   19.0   0.0   178   275   347   445   343   450 0.92 -
SOLCI002768000       -            618 EOG093609XY          -            478   6.4e-32  112.4   1.0   5   6   1.3e-10   1.8e-08   35.1   0.0   177   276   451   551   447   558 0.94 -
SOLCI002768000       -            618 EOG093609XY          -            478   6.4e-32  112.4   1.0   6   6   6.7e-05    0.0093   16.3   0.0   159   223   529   602   529   609 0.83 -
SOLCI004438800       -            786 EOG093609XY          -            478   1.8e-31  111.0   8.5   1   7      0.11        15    5.7   0.2    87   117   199   229   118   242 0.79 -
SOLCI004438800       -            786 EOG093609XY          -            478   1.8e-31  111.0   8.5   2   7    0.0012      0.16   12.2   0.3    73   118   216   265   176   269 0.82 -
SOLCI004438800       -            786 EOG093609XY          -            478   1.8e-31  111.0   8.5   3   7   2.4e-08   3.3e-06   27.7   0.2   159   277   240   368   235   383 0.80 -
SOLCI004438800       -            786 EOG093609XY          -            478   1.8e-31  111.0   8.5   4   7   3.3e-09   4.5e-07   30.5   0.0   183   277   378   473   374   475 0.93 -
SOLCI004438800       -            786 EOG093609XY          -            478   1.8e-31  111.0   8.5   5   7   7.6e-05     0.011   16.1   0.1   202   276   467   542   463   550 0.85 -
SOLCI004438800       -            786 EOG093609XY          -            478   1.8e-31  111.0   8.5   6   7   3.2e-08   4.4e-06   27.3   0.0   169   299   537   674   532   688 0.82 -
SOLCI004438800       -            786 EOG093609XY          -            478   1.8e-31  111.0   8.5   7   7     0.021         3    8.0   0.0    87   169   690   776   668   783 0.48 -
SOLCI002323100       -            664 EOG093609XY          -            478     3e-31  110.2  12.4   1   3   6.8e-11   9.5e-09   36.0   0.3    66   275    52   295    36   303 0.69 -
SOLCI002323100       -            664 EOG093609XY          -            478     3e-31  110.2  12.4   2   3     3e-13   4.1e-11   43.8   3.3    85   275   298   502   286   510 0.87 -
SOLCI002323100       -            664 EOG093609XY          -            478     3e-31  110.2  12.4   3   3   2.5e-10   3.5e-08   34.2   0.1   182   303   522   647   516   655 0.90 -
SOLCI006204600       -            575 EOG093609XY          -            478   3.4e-31  110.0   4.1   1   4   4.4e-07   6.2e-05   23.5   0.1   126   276    63   223    18   223 0.80 -
SOLCI006204600       -            575 EOG093609XY          -            478   3.4e-31  110.0   4.1   2   4   1.4e-11   1.9e-09   38.4   0.2   117   308    89   294    89   301 0.85 -
SOLCI006204600       -            575 EOG093609XY          -            478   3.4e-31  110.0   4.1   3   4   1.1e-12   1.5e-10   42.0   0.0   180   291   302   417   298   419 0.92 -
SOLCI006204600       -            575 EOG093609XY          -            478   3.4e-31  110.0   4.1   4   4   7.9e-09   1.1e-06   29.2   0.0   180   278   407   506   406   523 0.89 -
SOLCI005511700       -            678 EOG093609XY          -            478   5.1e-31  109.5  13.1   1   5   1.6e-08   2.2e-06   28.2   0.8   152   288   122   268   107   269 0.83 -
SOLCI005511700       -            678 EOG093609XY          -            478   5.1e-31  109.5  13.1   2   5   5.2e-11   7.1e-09   36.4   0.1   180   292   226   342   222   349 0.89 -
SOLCI005511700       -            678 EOG093609XY          -            478   5.1e-31  109.5  13.1   3   5   2.1e-05    0.0029   18.0   0.1   199   276   350   428   344   432 0.92 -
SOLCI005511700       -            678 EOG093609XY          -            478   5.1e-31  109.5  13.1   4   5   1.9e-08   2.6e-06   28.0   0.1   157   239   439   530   430   537 0.48 -
SOLCI005511700       -            678 EOG093609XY          -            478   5.1e-31  109.5  13.1   5   5   0.00011     0.016   15.5   0.0   178   256   552   631   542   650 0.89 -
SOLCI004535900       -            814 EOG093609XY          -            478   5.3e-31  109.4   8.3   1   7   5.5e-07   7.6e-05   23.2   0.0   172   280   162   276   130   310 0.73 -
SOLCI004535900       -            814 EOG093609XY          -            478   5.3e-31  109.4   8.3   2   7   3.4e-09   4.8e-07   30.4   0.0    89   280   171   384   169   390 0.79 -
SOLCI004535900       -            814 EOG093609XY          -            478   5.3e-31  109.4   8.3   3   7   9.8e-06    0.0014   19.0   0.0   183   277   318   413   308   420 0.90 -
SOLCI004535900       -            814 EOG093609XY          -            478   5.3e-31  109.4   8.3   4   7   2.1e-08   2.9e-06   27.8   0.0   180   292   350   467   339   472 0.89 -
SOLCI004535900       -            814 EOG093609XY          -            478   5.3e-31  109.4   8.3   5   7   3.3e-07   4.5e-05   23.9   0.0   161   278   392   520   391   526 0.73 -
SOLCI004535900       -            814 EOG093609XY          -            478   5.3e-31  109.4   8.3   6   7   3.9e-08   5.3e-06   27.0   0.1   181   277   526   623   524   626 0.89 -
SOLCI004535900       -            814 EOG093609XY          -            478   5.3e-31  109.4   8.3   7   7    0.0024      0.34   11.1   0.3   178   326   628   792   624   797 0.64 -
SOLCI004643200       -            761 EOG093609XY          -            478     1e-30  108.5   8.5   1   3   4.6e-11   6.4e-09   36.6   0.9    80   279   177   405   155   413 0.77 -
SOLCI004643200       -            761 EOG093609XY          -            478     1e-30  108.5   8.5   2   3     1e-10   1.4e-08   35.5   0.1   180   297   411   533   405   547 0.88 -
SOLCI004643200       -            761 EOG093609XY          -            478     1e-30  108.5   8.5   3   3   6.3e-12   8.8e-10   39.5   0.1   146   342   543   751   537   761 0.81 -
SOLCI002010100       -           1097 EOG093609XY          -            478   1.9e-30  107.6   7.6   1   5   0.00041     0.057   13.7   0.0   177   239   285   347   227   347 0.81 -
SOLCI002010100       -           1097 EOG093609XY          -            478   1.9e-30  107.6   7.6   2   5   1.2e-08   1.7e-06   28.6   0.1   183   296   326   444   323   456 0.86 -
SOLCI002010100       -           1097 EOG093609XY          -            478   1.9e-30  107.6   7.6   3   5    0.0014      0.19   11.9   0.4   152   277   460   595   453   601 0.82 -
SOLCI002010100       -           1097 EOG093609XY          -            478   1.9e-30  107.6   7.6   4   5   2.6e-07   3.6e-05   24.3   0.0   182   259   780   864   751   880 0.81 -
SOLCI002010100       -           1097 EOG093609XY          -            478   1.9e-30  107.6   7.6   5   5   2.8e-11   3.9e-09   37.3   0.0    90   278   886  1089   866  1094 0.82 -
SOLCI007422500       -            622 EOG093609XY          -            478     1e-29  105.2   0.6   1   4      0.53        74    3.4   0.0   218   279    90   151    77   158 0.73 -
SOLCI007422500       -            622 EOG093609XY          -            478     1e-29  105.2   0.6   2   4   1.1e-13   1.5e-11   45.3   0.0   189   296   166   276   159   279 0.89 -
SOLCI007422500       -            622 EOG093609XY          -            478     1e-29  105.2   0.6   3   4   1.1e-08   1.5e-06   28.8   0.1   180   278   261   360   257   377 0.87 -
SOLCI007422500       -            622 EOG093609XY          -            478     1e-29  105.2   0.6   4   4    0.0098       1.4    9.1   0.0   180   223   508   551   474   556 0.93 -
SOLCI006405400       -            576 EOG093609XY          -            478   1.5e-29  104.6   3.0   1   3    0.0002     0.027   14.7   0.1   111   223   181   267   137   287 0.51 -
SOLCI006405400       -            576 EOG093609XY          -            478   1.5e-29  104.6   3.0   2   3   3.1e-14   4.2e-12   47.1   0.1   173   277   287   392   281   400 0.93 -
SOLCI006405400       -            576 EOG093609XY          -            478   1.5e-29  104.6   3.0   3   3   2.4e-13   3.3e-11   44.1   0.1    77   243   384   567   381   573 0.82 -
SOLCI000725500       -            763 EOG093609XY          -            478   2.8e-29  103.8   9.8   1   6   0.00042     0.058   13.7   0.1   184   276    79   172     7   176 0.57 -
SOLCI000725500       -            763 EOG093609XY          -            478   2.8e-29  103.8   9.8   2   6   5.3e-05    0.0074   16.6   0.0   181   259   181   260   174   270 0.82 -
SOLCI000725500       -            763 EOG093609XY          -            478   2.8e-29  103.8   9.8   3   6   2.4e-07   3.4e-05   24.3   0.0   177   274   247   345   240   350 0.89 -
SOLCI000725500       -            763 EOG093609XY          -            478   2.8e-29  103.8   9.8   4   6   1.5e-07   2.1e-05   25.0   0.2   147   275   313   451   310   456 0.87 -
SOLCI000725500       -            763 EOG093609XY          -            478   2.8e-29  103.8   9.8   5   6   2.8e-09   3.8e-07   30.7   0.0   179   289   459   573   453   583 0.88 -
SOLCI000725500       -            763 EOG093609XY          -            478   2.8e-29  103.8   9.8   6   6     0.018       2.4    8.3   0.0   180   273   565   660   561   670 0.82 -
SOLCI005303000       -            711 EOG093609XY          -            478   5.2e-29  102.9  14.2   1   4   5.2e-11   7.2e-09   36.4   1.2   148   299   201   365   189   369 0.83 -
SOLCI005303000       -            711 EOG093609XY          -            478   5.2e-29  102.9  14.2   2   4     8e-16   1.1e-13   52.3   0.2   117   277   345   515   342   520 0.92 -
SOLCI005303000       -            711 EOG093609XY          -            478   5.2e-29  102.9  14.2   3   4   1.4e-06    0.0002   21.8   0.0   175   243   482   550   476   554 0.93 -
SOLCI005303000       -            711 EOG093609XY          -            478   5.2e-29  102.9  14.2   4   4   2.1e-07   2.9e-05   24.6   0.2   148   308   516   688   515   699 0.79 -
SOLCI003978800       -            716 EOG093609XY          -            478   7.2e-29  102.4  15.2   1   5    0.0096       1.3    9.2   2.0   185   271   161   248    89   253 0.77 -
SOLCI003978800       -            716 EOG093609XY          -            478   7.2e-29  102.4  15.2   2   5   1.8e-09   2.5e-07   31.3   4.0   133   277   170   324   153   331 0.82 -
SOLCI003978800       -            716 EOG093609XY          -            478   7.2e-29  102.4  15.2   3   5   9.3e-10   1.3e-07   32.3   0.0   180   277   331   430   324   436 0.85 -
SOLCI003978800       -            716 EOG093609XY          -            478   7.2e-29  102.4  15.2   4   5   1.3e-08   1.8e-06   28.5   0.1   180   273   437   531   432   536 0.90 -
SOLCI003978800       -            716 EOG093609XY          -            478   7.2e-29  102.4  15.2   5   5   3.7e-06   0.00051   20.4   0.1   183   277   510   605   510   618 0.94 -
SOLCI007044800       -           1137 EOG093609XY          -            478   1.8e-28  101.1   5.4   1   3   8.1e-18   1.1e-15   58.9   0.5    87   248   481   651   456   655 0.88 -
SOLCI007044800       -           1137 EOG093609XY          -            478   1.8e-28  101.1   5.4   2   3   4.3e-07     6e-05   23.5   0.1   182   295   657   774   652   793 0.87 -
SOLCI007044800       -           1137 EOG093609XY          -            478   1.8e-28  101.1   5.4   3   3   9.3e-06    0.0013   19.1   0.0   181   262   796   878   787   887 0.85 -
SOLCI004234600       -            611 EOG093609XY          -            478   2.5e-28  100.6   3.8   1   3    0.0011      0.16   12.3   0.2   185   294   175   289   133   297 0.79 -
SOLCI004234600       -            611 EOG093609XY          -            478   2.5e-28  100.6   3.8   2   3   1.7e-15   2.3e-13   51.2   0.2   158   301   279   435   271   451 0.82 -
SOLCI004234600       -            611 EOG093609XY          -            478   2.5e-28  100.6   3.8   3   3   2.7e-12   3.7e-10   40.7   0.0   182   296   452   570   446   582 0.88 -
SOLCI004441000       -            833 EOG093609XY          -            478   7.2e-28   99.1   2.9   1   3   2.8e-07   3.9e-05   24.1   0.1   187   279   276   369   204   374 0.93 -
SOLCI004441000       -            833 EOG093609XY          -            478   7.2e-28   99.1   2.9   2   3   1.2e-14   1.7e-12   48.4   0.1    88   276   374   577   372   581 0.91 -
SOLCI004441000       -            833 EOG093609XY          -            478   7.2e-28   99.1   2.9   3   3   3.7e-07   5.1e-05   23.7   0.0   171   275   644   750   612   764 0.84 -
SOLCI002282700       -            848 EOG093609XY          -            478   1.6e-27   98.0   6.7   1   8   0.00021      0.03   14.6   0.1   187   279   170   264   152   276 0.87 -
SOLCI002282700       -            848 EOG093609XY          -            478   1.6e-27   98.0   6.7   2   8   0.00016     0.022   15.0   0.0   185   277   239   331   234   335 0.81 -
SOLCI002282700       -            848 EOG093609XY          -            478   1.6e-27   98.0   6.7   3   8     5e-06    0.0007   20.0   0.0   187   296   275   388   270   407 0.86 -
SOLCI002282700       -            848 EOG093609XY          -            478   1.6e-27   98.0   6.7   4   8   3.6e-06    0.0005   20.5   0.2    89   278   339   521   337   544 0.81 -
SOLCI002282700       -            848 EOG093609XY          -            478   1.6e-27   98.0   6.7   5   8    0.0045      0.63   10.3   0.0   183   274   530   622   523   627 0.84 -
SOLCI002282700       -            848 EOG093609XY          -            478   1.6e-27   98.0   6.7   6   8   2.1e-06   0.00029   21.2   0.1   179   279   596   697   557   701 0.90 -
SOLCI002282700       -            848 EOG093609XY          -            478   1.6e-27   98.0   6.7   7   8   7.8e-09   1.1e-06   29.3   0.0   180   277   632   730   625   731 0.95 -
SOLCI002282700       -            848 EOG093609XY          -            478   1.6e-27   98.0   6.7   8   8   1.6e-07   2.2e-05   25.0   0.0   180   275   702   798   698   805 0.91 -
SOLCI002658000       -            667 EOG093609XY          -            478   2.4e-27   97.3   4.6   1   4       2.1   2.9e+02    1.4   0.0    89   117   149   177   139   182 0.90 -
SOLCI002658000       -            667 EOG093609XY          -            478   2.4e-27   97.3   4.6   2   4   1.5e-06   0.00021   21.7   0.0   183   277   186   281   181   289 0.92 -
SOLCI002658000       -            667 EOG093609XY          -            478   2.4e-27   97.3   4.6   3   4   1.6e-16   2.2e-14   54.6   0.1    88   295   288   512   285   517 0.86 -
SOLCI002658000       -            667 EOG093609XY          -            478   2.4e-27   97.3   4.6   4   4   1.2e-05    0.0017   18.7   0.2    78   177   519   625   512   629 0.84 -
SOLCI001873300       -            909 EOG093609XY          -            478     3e-27   97.0   7.7   1   4   7.5e-12     1e-09   39.2   0.1   139   289   260   423   203   438 0.75 -
SOLCI001873300       -            909 EOG093609XY          -            478     3e-27   97.0   7.7   2   4   2.7e-08   3.7e-06   27.5   0.4    89   282   381   591   381   593 0.82 -
SOLCI001873300       -            909 EOG093609XY          -            478     3e-27   97.0   7.7   3   4   1.6e-06   0.00022   21.7   0.0   180   249   590   660   587   662 0.88 -
SOLCI001873300       -            909 EOG093609XY          -            478     3e-27   97.0   7.7   4   4   6.1e-06   0.00084   19.7   0.2   180   287   660   771   655   796 0.80 -
SOLCI000672200       -            552 EOG093609XY          -            478     7e-27   95.8   2.4   1   5      0.57        79    3.3   0.1   124   172   106   158    42   164 0.61 -
SOLCI000672200       -            552 EOG093609XY          -            478     7e-27   95.8   2.4   2   5   4.5e-07   6.2e-05   23.5   0.2   125   278   111   280    71   285 0.82 -
SOLCI000672200       -            552 EOG093609XY          -            478     7e-27   95.8   2.4   3   5   0.00027     0.037   14.3   0.0   180   220   287   327   273   331 0.78 -
SOLCI000672200       -            552 EOG093609XY          -            478     7e-27   95.8   2.4   4   5   4.7e-12   6.4e-10   39.9   0.0   175   281   317   424   316   458 0.91 -
SOLCI000672200       -            552 EOG093609XY          -            478     7e-27   95.8   2.4   5   5   5.6e-06   0.00078   19.8   0.1   179   238   462   521   431   536 0.62 -
SOLCI006697300       -            543 EOG093609XY          -            478   8.4e-27   95.6   4.0   1   4     0.026       3.7    7.7   0.0   242   279   151   186   125   190 0.85 -
SOLCI006697300       -            543 EOG093609XY          -            478   8.4e-27   95.6   4.0   2   4   2.3e-08   3.2e-06   27.7   0.0   182   277   193   288   187   295 0.94 -
SOLCI006697300       -            543 EOG093609XY          -            478   8.4e-27   95.6   4.0   3   4   4.5e-09   6.2e-07   30.1   0.0   177   277   292   393   288   403 0.93 -
SOLCI006697300       -            543 EOG093609XY          -            478   8.4e-27   95.6   4.0   4   4   9.7e-09   1.3e-06   29.0   0.5    90   182   402   498   397   504 0.93 -
SOLCI000152500       -            717 EOG093609XY          -            478   2.3e-26   94.1   7.5   1   7       9.4   1.3e+03   -0.7   0.0   289   345   109   168   101   179 0.82 -
SOLCI000152500       -            717 EOG093609XY          -            478   2.3e-26   94.1   7.5   2   7   5.6e-07   7.7e-05   23.2   0.4   199   293   191   292   152   311 0.55 -
SOLCI000152500       -            717 EOG093609XY          -            478   2.3e-26   94.1   7.5   3   7    0.0024      0.34   11.1   0.0   182   276   316   411   309   418 0.85 -
SOLCI000152500       -            717 EOG093609XY          -            478   2.3e-26   94.1   7.5   4   7     0.023       3.1    7.9   0.0   183   215   422   454   415   455 0.93 -
SOLCI000152500       -            717 EOG093609XY          -            478   2.3e-26   94.1   7.5   5   7   3.7e-05    0.0051   17.1   0.0   180   240   454   514   454   524 0.87 -
SOLCI000152500       -            717 EOG093609XY          -            478   2.3e-26   94.1   7.5   6   7   2.1e-09   2.9e-07   31.1   0.7   180   276   524   623   495   624 0.85 -
SOLCI000152500       -            717 EOG093609XY          -            478   2.3e-26   94.1   7.5   7   7     0.012       1.6    8.9   0.1    86   129   594   641   590   655 0.85 -
SOLCI006700700       -             95 EOG093609XY          -            478   4.5e-26   93.2   0.0   1   1   3.6e-28     5e-26   93.0   0.0   222   301    13    94     4    95 0.94 -
SOLCI000411300       -            588 EOG093609XY          -            478   1.5e-25   91.4   1.3   1   4   5.2e-09   7.1e-07   29.9   0.0   183   290   108   220   102   225 0.90 -
SOLCI000411300       -            588 EOG093609XY          -            478   1.5e-25   91.4   1.3   2   4   3.9e-06   0.00054   20.4   0.1   187   289   183   289   179   292 0.83 -
SOLCI000411300       -            588 EOG093609XY          -            478   1.5e-25   91.4   1.3   3   4   6.1e-08   8.4e-06   26.3   0.0   177   276   278   378   274   382 0.89 -
SOLCI000411300       -            588 EOG093609XY          -            478   1.5e-25   91.4   1.3   4   4   1.8e-06   0.00024   21.5   0.1   177   271   383   478   377   494 0.76 -
SOLCI004957900       -            922 EOG093609XY          -            478   1.7e-25   91.2   0.8   1   4       1.7   2.4e+02    1.7   0.0   235   276   411   452   402   458 0.79 -
SOLCI004957900       -            922 EOG093609XY          -            478   1.7e-25   91.2   0.8   2   4   1.4e-12   1.9e-10   41.6   0.1   180   276   460   557   456   562 0.95 -
SOLCI004957900       -            922 EOG093609XY          -            478   1.7e-25   91.2   0.8   3   4     1e-11   1.4e-09   38.8   0.0   180   290   565   679   559   687 0.84 -
SOLCI004957900       -            922 EOG093609XY          -            478   1.7e-25   91.2   0.8   4   4      0.23        32    4.6   0.0   198   229   688   719   667   738 0.81 -
SOLCI004681700       -            601 EOG093609XY          -            478   3.4e-25   90.3   0.8   1   3   3.1e-22   4.2e-20   73.5   0.5    76   292   165   404   136   427 0.79 -
SOLCI004681700       -            601 EOG093609XY          -            478   3.4e-25   90.3   0.8   2   3    0.0019      0.27   11.5   0.0   181   244   394   458   393   471 0.84 -
SOLCI004681700       -            601 EOG093609XY          -            478   3.4e-25   90.3   0.8   3   3    0.0009      0.12   12.6   0.0   156   281   431   564   428   574 0.79 -
SOLCI006142500       -            460 EOG093609XY          -            478   5.5e-25   89.6   4.8   1   4   5.4e-07   7.5e-05   23.2   0.1   177   279    41   144     9   152 0.85 -
SOLCI006142500       -            460 EOG093609XY          -            478   5.5e-25   89.6   4.8   2   4   2.6e-05    0.0036   17.6   0.0   159   219   119   188   119   189 0.83 -
SOLCI006142500       -            460 EOG093609XY          -            478   5.5e-25   89.6   4.8   3   4   9.4e-09   1.3e-06   29.0   0.0   182   271   186   276   184   279 0.88 -
SOLCI006142500       -            460 EOG093609XY          -            478   5.5e-25   89.6   4.8   4   4     7e-08   9.7e-06   26.1   0.3   144   273   279   414   275   424 0.84 -
SOLCI004587600       -            470 EOG093609XY          -            478   6.9e-25   89.3   0.5   1   4     0.051         7    6.8   0.0   179   225    45    91    11   106 0.82 -
SOLCI004587600       -            470 EOG093609XY          -            478   6.9e-25   89.3   0.5   2   4   1.9e-07   2.6e-05   24.7   0.0   181   279   117   217   103   219 0.91 -
SOLCI004587600       -            470 EOG093609XY          -            478   6.9e-25   89.3   0.5   3   4     2e-08   2.7e-06   27.9   0.0   176   289   218   334   215   343 0.86 -
SOLCI004587600       -            470 EOG093609XY          -            478   6.9e-25   89.3   0.5   4   4     1e-11   1.4e-09   38.7   0.0    90   243   293   450   291   462 0.87 -
SOLCI007477400       -            710 EOG093609XY          -            478   7.4e-25   89.2   0.1   1   5   1.4e-13     2e-11   44.9   0.1   157   276   152   282   114   286 0.88 -
SOLCI007477400       -            710 EOG093609XY          -            478   7.4e-25   89.2   0.1   2   5   0.00069     0.095   13.0   0.0   169   223   281   335   280   349 0.90 -
SOLCI007477400       -            710 EOG093609XY          -            478   7.4e-25   89.2   0.1   3   5   7.9e-05     0.011   16.1   0.0   212   276   360   425   328   497 0.65 -
SOLCI007477400       -            710 EOG093609XY          -            478   7.4e-25   89.2   0.1   4   5       2.1   2.9e+02    1.5   0.0    75   126   458   512   445   514 0.82 -
SOLCI007477400       -            710 EOG093609XY          -            478   7.4e-25   89.2   0.1   5   5    0.0045      0.62   10.3   0.0   180   274   509   604   503   627 0.92 -
SOLCI004536100       -            550 EOG093609XY          -            478   1.1e-24   88.6   0.2   1   3   7.4e-07    0.0001   22.7   0.0   192   276   184   268   175   276 0.93 -
SOLCI004536100       -            550 EOG093609XY          -            478   1.1e-24   88.6   0.2   2   3   6.5e-18     9e-16   59.2   0.2   182   352   278   453   273   461 0.88 -
SOLCI004536100       -            550 EOG093609XY          -            478   1.1e-24   88.6   0.2   3   3     0.019       2.6    8.2   0.0   158   243   420   515   416   529 0.71 -
SOLCI003885900       -            709 EOG093609XY          -            478   1.3e-24   88.4   4.8   1   3     2e-09   2.7e-07   31.2   0.2   110   273   166   343   142   362 0.79 -
SOLCI003885900       -            709 EOG093609XY          -            478   1.3e-24   88.4   4.8   2   3   3.3e-11   4.6e-09   37.1   0.4   136   296   406   579   388   583 0.81 -
SOLCI003885900       -            709 EOG093609XY          -            478   1.3e-24   88.4   4.8   3   3   8.5e-07   0.00012   22.5   0.0   178   289   562   677   558   696 0.82 -
SOLCI000296400       -            540 EOG093609XY          -            478   1.7e-24   87.9   0.2   1   4     5e-11   6.8e-09   36.5   0.0   152   275   135   255   113   272 0.80 -
SOLCI000296400       -            540 EOG093609XY          -            478   1.7e-24   87.9   0.2   2   4   0.00027     0.037   14.3   0.0   215   294   264   344   260   354 0.79 -
SOLCI000296400       -            540 EOG093609XY          -            478   1.7e-24   87.9   0.2   3   4   1.9e-05    0.0026   18.1   0.0   183   243   337   397   328   406 0.93 -
SOLCI000296400       -            540 EOG093609XY          -            478   1.7e-24   87.9   0.2   4   4   7.8e-09   1.1e-06   29.3   0.1   142   262   357   490   356   499 0.67 -
SOLCI005834900       -            168 EOG093609XY          -            478   2.8e-24   87.2   0.0   1   1   2.4e-26   3.3e-24   87.0   0.0   211   367     8   167     2   168 0.86 -
SOLCI003908300       -            617 EOG093609XY          -            478   5.4e-24   86.3   8.9   1   4      0.42        59    3.8   0.0   200   239   108   147    86   153 0.85 -
SOLCI003908300       -            617 EOG093609XY          -            478   5.4e-24   86.3   8.9   2   4     1e-07   1.4e-05   25.6   0.2   179   277   157   257   151   257 0.92 -
SOLCI003908300       -            617 EOG093609XY          -            478   5.4e-24   86.3   8.9   3   4   4.7e-10   6.5e-08   33.3   0.3   200   310   249   363   247   368 0.87 -
SOLCI003908300       -            617 EOG093609XY          -            478   5.4e-24   86.3   8.9   4   4   2.2e-10   3.1e-08   34.3   0.1    86   276   367   571   360   574 0.86 -
SOLCI006090100       -            680 EOG093609XY          -            478   1.3e-23   85.1   4.4   1   6       4.6   6.4e+02    0.3   0.0   184   235    49   101    22   125 0.70 -
SOLCI006090100       -            680 EOG093609XY          -            478   1.3e-23   85.1   4.4   2   6     8e-07   0.00011   22.6   0.0   181   275   155   250   147   263 0.90 -
SOLCI006090100       -            680 EOG093609XY          -            478   1.3e-23   85.1   4.4   3   6    0.0032      0.44   10.8   0.1   183   342   267   431   260   439 0.78 -
SOLCI006090100       -            680 EOG093609XY          -            478   1.3e-23   85.1   4.4   4   6   7.9e-10   1.1e-07   32.5   0.3   179   276   438   538   422   548 0.89 -
SOLCI006090100       -            680 EOG093609XY          -            478   1.3e-23   85.1   4.4   5   6   1.7e-06   0.00024   21.5   0.1   180   275   511   607   501   611 0.91 -
SOLCI006090100       -            680 EOG093609XY          -            478   1.3e-23   85.1   4.4   6   6     0.013       1.8    8.7   0.0   180   219   616   655   609   667 0.92 -
SOLCI004372400       -            657 EOG093609XY          -            478   1.6e-23   84.8   1.7   1   3     9e-10   1.2e-07   32.4   1.0   126   349   212   446   210   448 0.80 -
SOLCI004372400       -            657 EOG093609XY          -            478   1.6e-23   84.8   1.7   2   3   1.5e-05    0.0021   18.4   0.0   161   277   384   510   375   518 0.78 -
SOLCI004372400       -            657 EOG093609XY          -            478   1.6e-23   84.8   1.7   3   3   4.7e-10   6.4e-08   33.3   0.0   180   277   517   615   511   637 0.88 -
SOLCI003864000       -            857 EOG093609XY          -            478   1.7e-23   84.7   1.5   1   3   1.4e-05    0.0019   18.5   0.1   182   346   228   399   214   403 0.82 -
SOLCI003864000       -            857 EOG093609XY          -            478   1.7e-23   84.7   1.5   2   3   2.1e-10   2.9e-08   34.4   0.0   177   241   400   464   395   471 0.94 -
SOLCI003864000       -            857 EOG093609XY          -            478   1.7e-23   84.7   1.5   3   3     6e-09   8.4e-07   29.6   0.0   180   272   552   645   526   661 0.85 -
SOLCI005497300       -            647 EOG093609XY          -            478   2.2e-23   84.3   2.2   1   5   2.7e-08   3.7e-06   27.5   0.0   181   294   119   237   114   256 0.71 -
SOLCI005497300       -            647 EOG093609XY          -            478   2.2e-23   84.3   2.2   2   5   2.2e-09     3e-07   31.1   0.0   182   305   155   283   151   284 0.90 -
SOLCI005497300       -            647 EOG093609XY          -            478   2.2e-23   84.3   2.2   3   5   6.9e-07   9.5e-05   22.8   0.1   180   290   259   373   248   374 0.87 -
SOLCI005497300       -            647 EOG093609XY          -            478   2.2e-23   84.3   2.2   4   5   0.00028     0.039   14.2   0.0   184   275   333   425   330   428 0.82 -
SOLCI005497300       -            647 EOG093609XY          -            478   2.2e-23   84.3   2.2   5   5   5.8e-05     0.008   16.5   0.0   184   276   403   496   399   524 0.75 -
SOLCI000943300       -            731 EOG093609XY          -            478   2.3e-23   84.2   1.0   1   4   1.4e-08     2e-06   28.4   0.1   125   277   125   287    89   289 0.80 -
SOLCI000943300       -            731 EOG093609XY          -            478   2.3e-23   84.2   1.0   2   4   5.7e-16   7.9e-14   52.8   0.0   177   355   256   440   252   452 0.88 -
SOLCI000943300       -            731 EOG093609XY          -            478   2.3e-23   84.2   1.0   3   4     0.045       6.2    7.0   0.0   186   315   449   581   443   588 0.75 -
SOLCI000943300       -            731 EOG093609XY          -            478   2.3e-23   84.2   1.0   4   4     0.067       9.3    6.4   0.0   185   276   587   676   574   682 0.88 -
SOLCI006204500       -            581 EOG093609XY          -            478   2.6e-23   84.1   1.8   1   3   1.7e-10   2.3e-08   34.8   0.1   156   345   163   366   111   370 0.81 -
SOLCI006204500       -            581 EOG093609XY          -            478   2.6e-23   84.1   1.8   2   3     5e-05    0.0069   16.7   0.0   180   242   371   433   367   445 0.90 -
SOLCI006204500       -            581 EOG093609XY          -            478   2.6e-23   84.1   1.8   3   3   3.4e-09   4.7e-07   30.5   0.2   180   277   441   539   437   577 0.84 -
SOLCI000710400       -            478 EOG093609XY          -            478   3.1e-23   83.8   1.9   1   4   2.9e-09     4e-07   30.7   0.0   180   276   128   224    73   225 0.84 -
SOLCI000710400       -            478 EOG093609XY          -            478   3.1e-23   83.8   1.9   2   4   1.6e-07   2.2e-05   24.9   0.1   239   290   222   276   219   289 0.83 -
SOLCI000710400       -            478 EOG093609XY          -            478   3.1e-23   83.8   1.9   3   4   2.7e-07   3.7e-05   24.2   0.6   146   263   294   420   289   434 0.78 -
SOLCI000710400       -            478 EOG093609XY          -            478   3.1e-23   83.8   1.9   4   4      0.17        24    5.0   0.0   173   220   399   446   381   450 0.85 -
SOLCI007296100       -            819 EOG093609XY          -            478   6.2e-23   82.8   7.4   1   4      0.45        63    3.7   0.1    95   178   115   204    71   217 0.75 -
SOLCI007296100       -            819 EOG093609XY          -            478   6.2e-23   82.8   7.4   2   4   1.5e-10   2.1e-08   34.9   0.0   181   276   294   391   285   404 0.92 -
SOLCI007296100       -            819 EOG093609XY          -            478   6.2e-23   82.8   7.4   3   4    0.0044       0.6   10.3   0.0   163   233   419   489   397   505 0.50 -
SOLCI007296100       -            819 EOG093609XY          -            478   6.2e-23   82.8   7.4   4   4   1.7e-10   2.4e-08   34.7   0.5   134   276   626   778   608   793 0.89 -
SOLCI005396300       -            601 EOG093609XY          -            478   1.4e-22   81.7   0.2   1   4    0.0024      0.33   11.2   0.0   184   274   158   250   134   281 0.82 -
SOLCI005396300       -            601 EOG093609XY          -            478   1.4e-22   81.7   0.2   2   4   2.9e-07     4e-05   24.1   0.1    92   276   193   391   192   396 0.83 -
SOLCI005396300       -            601 EOG093609XY          -            478   1.4e-22   81.7   0.2   3   4   1.4e-15   1.9e-13   51.5   0.2    88   277   294   497   291   507 0.90 -
SOLCI005396300       -            601 EOG093609XY          -            478   1.4e-22   81.7   0.2   4   4    0.0011      0.15   12.3   0.0   183   242   507   566   500   572 0.94 -
SOLCI003834200       -            149 EOG093609XY          -            478     3e-22   80.6   0.5   1   2   3.6e-23     5e-21   76.5   0.4   127   233     1   112     1   115 0.94 -
SOLCI003834200       -            149 EOG093609XY          -            478     3e-22   80.6   0.5   2   2      0.36        50    4.0   0.0   308   339   111   142   110   147 0.84 -
SOLCI000358700       -            460 EOG093609XY          -            478   9.9e-22   78.8   2.0   1   4   1.8e-07   2.5e-05   24.7   0.0   180   279    44   144     8   152 0.84 -
SOLCI000358700       -            460 EOG093609XY          -            478   9.9e-22   78.8   2.0   2   4   4.9e-07   6.7e-05   23.3   0.0   158   219   118   188   114   189 0.84 -
SOLCI000358700       -            460 EOG093609XY          -            478   9.9e-22   78.8   2.0   3   4   4.9e-08   6.7e-06   26.6   0.0   181   272   185   277   184   288 0.89 -
SOLCI000358700       -            460 EOG093609XY          -            478   9.9e-22   78.8   2.0   4   4   0.00089      0.12   12.6   0.1    88   267   289   408   275   453 0.53 -
SOLCI000806300       -            588 EOG093609XY          -            478   1.3e-21   78.5   3.7   1   4   6.2e-09   8.6e-07   29.6   0.0   184   279   132   226   119   232 0.89 -
SOLCI000806300       -            588 EOG093609XY          -            478   1.3e-21   78.5   3.7   2   4   1.2e-07   1.6e-05   25.4   0.0   181   278   232   328   228   332 0.93 -
SOLCI000806300       -            588 EOG093609XY          -            478   1.3e-21   78.5   3.7   3   4     2e-05    0.0028   18.0   0.1   180   276   334   431   328   460 0.69 -
SOLCI000806300       -            588 EOG093609XY          -            478   1.3e-21   78.5   3.7   4   4       0.9   1.2e+02    2.7   0.0   181   242   475   536   465   551 0.81 -
SOLCI006109700       -            605 EOG093609XY          -            478   1.9e-21   77.9   4.0   1   3   2.7e-09   3.8e-07   30.8   0.6    90   276   153   356   121   359 0.78 -
SOLCI006109700       -            605 EOG093609XY          -            478   1.9e-21   77.9   4.0   2   3   6.8e-09   9.5e-07   29.4   0.1   180   278   364   463   359   466 0.94 -
SOLCI006109700       -            605 EOG093609XY          -            478   1.9e-21   77.9   4.0   3   3   4.4e-05    0.0061   16.9   0.0   177   276   466   566   462   577 0.94 -
SOLCI003833500       -            148 EOG093609XY          -            478     3e-21   77.2   0.1   1   2   6.6e-07   9.1e-05   22.9   0.0   180   227    13    60     4    65 0.91 -
SOLCI003833500       -            148 EOG093609XY          -            478     3e-21   77.2   0.1   2   2   8.9e-18   1.2e-15   58.8   0.0   278   379    45   146    43   148 0.95 -
SOLCI002673900       -            530 EOG093609XY          -            478   4.2e-21   76.8   0.2   1   3   8.3e-09   1.2e-06   29.2   0.0   198   292   184   283   176   294 0.89 -
SOLCI002673900       -            530 EOG093609XY          -            478   4.2e-21   76.8   0.2   2   3   8.8e-11   1.2e-08   35.7   0.1   182   277   308   404   283   412 0.92 -
SOLCI002673900       -            530 EOG093609XY          -            478   4.2e-21   76.8   0.2   3   3      0.02       2.8    8.1   0.0   180   266   411   498   404   517 0.78 -
SOLCI004294500       -            577 EOG093609XY          -            478   4.6e-21   76.6   1.1   1   6     0.034       4.7    7.4   0.1   203   277    92   167    86   173 0.80 -
SOLCI004294500       -            577 EOG093609XY          -            478   4.6e-21   76.6   1.1   2   6   2.1e-08     3e-06   27.8   0.0   179   276   173   271   167   308 0.86 -
SOLCI004294500       -            577 EOG093609XY          -            478   4.6e-21   76.6   1.1   3   6   0.00056     0.078   13.2   0.0   180   274   279   375   274   377 0.92 -
SOLCI004294500       -            577 EOG093609XY          -            478   4.6e-21   76.6   1.1   4   6   2.6e-05    0.0036   17.6   0.0   180   282   314   417   309   421 0.90 -
SOLCI004294500       -            577 EOG093609XY          -            478   4.6e-21   76.6   1.1   5   6   0.00023     0.031   14.5   0.0   183   278   353   448   345   456 0.86 -
SOLCI004294500       -            577 EOG093609XY          -            478   4.6e-21   76.6   1.1   6   6   1.4e-05    0.0019   18.5   0.1   184   307   423   550   418   556 0.82 -
SOLCI005606200       -            794 EOG093609XY          -            478     1e-20   75.5   0.3   1   2   2.2e-12     3e-10   41.0   0.1   148   289   194   348   159   352 0.86 -
SOLCI005606200       -            794 EOG093609XY          -            478     1e-20   75.5   0.3   2   2   4.9e-10   6.8e-08   33.2   0.0   155   278   341   474   334   479 0.82 -
SOLCI004734200       -            707 EOG093609XY          -            478   1.1e-20   75.4   0.3   1   3   1.7e-09   2.4e-07   31.4   0.1    86   266   256   451   245   455 0.80 -
SOLCI004734200       -            707 EOG093609XY          -            478   1.1e-20   75.4   0.3   2   3   8.8e-10   1.2e-07   32.4   0.0   180   274   434   530   434   540 0.84 -
SOLCI004734200       -            707 EOG093609XY          -            478   1.1e-20   75.4   0.3   3   3    0.0047      0.65   10.2   0.0   182   283   542   647   536   664 0.84 -
SOLCI000557300       -            511 EOG093609XY          -            478   3.6e-20   73.7   0.2   1   5    0.0091       1.3    9.3   0.1   200   306   111   224    80   230 0.78 -
SOLCI000557300       -            511 EOG093609XY          -            478   3.6e-20   73.7   0.2   2   5   7.8e-10   1.1e-07   32.6   0.0   179   277   234   334   225   341 0.89 -
SOLCI000557300       -            511 EOG093609XY          -            478   3.6e-20   73.7   0.2   3   5   8.1e-10   1.1e-07   32.5   0.0   180   273   306   400   296   406 0.84 -
SOLCI000557300       -            511 EOG093609XY          -            478   3.6e-20   73.7   0.2   4   5     1e-05    0.0014   19.0   0.0   180   276   341   438   338   449 0.91 -
SOLCI000557300       -            511 EOG093609XY          -            478   3.6e-20   73.7   0.2   5   5      0.02       2.8    8.1   0.0   191   277   422   509   407   511 0.80 -
SOLCI002464800       -            234 EOG093609XY          -            478   4.1e-20   73.5   0.0   1   1   3.6e-22     5e-20   73.2   0.0    49   213    42   225    11   232 0.79 -
SOLCI004600900       -            642 EOG093609XY          -            478   6.3e-20   72.9   7.0   1   3   8.8e-14   1.2e-11   45.6   0.8    92   289    91   305    80   326 0.80 -
SOLCI004600900       -            642 EOG093609XY          -            478   6.3e-20   72.9   7.0   2   3   1.6e-07   2.2e-05   24.9   0.3   157   287   300   440   291   450 0.80 -
SOLCI004600900       -            642 EOG093609XY          -            478   6.3e-20   72.9   7.0   3   3    0.0032      0.44   10.8   0.2   154   274   402   532   395   538 0.58 -
SOLCI002303500       -            577 EOG093609XY          -            478   9.3e-20   72.3   0.4   1   4   0.00031     0.042   14.1   0.0   120   242   141   275    79   276 0.62 -
SOLCI002303500       -            577 EOG093609XY          -            478   9.3e-20   72.3   0.4   2   4   1.2e-11   1.6e-09   38.6   0.0    89   256   211   392   206   393 0.87 -
SOLCI002303500       -            577 EOG093609XY          -            478   9.3e-20   72.3   0.4   3   4     1e-09   1.4e-07   32.2   0.1   183   291   353   465   350   473 0.90 -
SOLCI002303500       -            577 EOG093609XY          -            478   9.3e-20   72.3   0.4   4   4      0.52        72    3.5   0.0   197   225   473   500   464   512 0.82 -
SOLCI004445500       -            492 EOG093609XY          -            478   4.3e-19   70.2   1.8   1   2   3.3e-09   4.5e-07   30.5   0.3    88   276   101   302    93   306 0.83 -
SOLCI004445500       -            492 EOG093609XY          -            478   4.3e-19   70.2   1.8   2   2   9.6e-12   1.3e-09   38.9   0.1   178   278   308   409   304   448 0.85 -
SOLCI007024500       -            574 EOG093609XY          -            478     6e-19   69.7   1.9   1   3   6.8e-11   9.5e-09   36.0   0.1   178   291   210   327   190   339 0.89 -
SOLCI007024500       -            574 EOG093609XY          -            478     6e-19   69.7   1.9   2   3   1.7e-05    0.0024   18.2   0.0   181   276   318   414   316   418 0.82 -
SOLCI007024500       -            574 EOG093609XY          -            478     6e-19   69.7   1.9   3   3   5.7e-07   7.9e-05   23.1   0.1   184   276   391   484   389   513 0.86 -
SOLCI005911000       -            652 EOG093609XY          -            478     9e-19   69.1   0.2   1   3     0.004      0.55   10.4   0.0   142   243   158   269   133   278 0.84 -
SOLCI005911000       -            652 EOG093609XY          -            478     9e-19   69.1   0.2   2   3   4.9e-06   0.00067   20.0   0.1   182   277   280   383   270   392 0.83 -
SOLCI005911000       -            652 EOG093609XY          -            478     9e-19   69.1   0.2   3   3   2.1e-10   2.9e-08   34.4   0.0   182   276   392   487   386   505 0.88 -
SOLCI002643900       -            467 EOG093609XY          -            478   1.1e-18   68.8   0.0   1   4       3.7   5.1e+02    0.7   0.0    88   151    88   159    66   168 0.67 -
SOLCI002643900       -            467 EOG093609XY          -            478   1.1e-18   68.8   0.0   2   4     3e-06   0.00042   20.7   0.0   184   292   166   280   161   284 0.81 -
SOLCI002643900       -            467 EOG093609XY          -            478   1.1e-18   68.8   0.0   3   4   3.9e-06   0.00054   20.4   0.1   185   262   273   351   271   352 0.90 -
SOLCI002643900       -            467 EOG093609XY          -            478   1.1e-18   68.8   0.0   4   4   1.2e-08   1.7e-06   28.6   0.0   180   273   338   432   334   454 0.89 -
SOLCI004260400       -            461 EOG093609XY          -            478   1.5e-18   68.3   0.2   1   2   3.9e-12   5.4e-10   40.1   0.0   199   298   111   215    79   226 0.87 -
SOLCI004260400       -            461 EOG093609XY          -            478   1.5e-18   68.3   0.2   2   2   1.5e-07   2.1e-05   25.0   0.0    88   253   232   416   225   438 0.80 -
SOLCI003063200       -            529 EOG093609XY          -            478   1.8e-18   68.1   0.3   1   4   1.6e-07   2.3e-05   24.9   0.0   196   276   192   273   180   276 0.85 -
SOLCI003063200       -            529 EOG093609XY          -            478   1.8e-18   68.1   0.3   2   4     0.013       1.8    8.8   0.1   238   279   270   311   261   324 0.87 -
SOLCI003063200       -            529 EOG093609XY          -            478   1.8e-18   68.1   0.3   3   4   3.1e-05    0.0042   17.4   0.1   185   280   321   417   315   424 0.90 -
SOLCI003063200       -            529 EOG093609XY          -            478   1.8e-18   68.1   0.3   4   4   0.00082      0.11   12.7   0.0   181   251   423   494   420   515 0.83 -
SOLCI005629100       -            493 EOG093609XY          -            478   1.8e-18   68.1   3.1   1   4    0.0012      0.16   12.2   0.2   199   276    50   128     3   134 0.75 -
SOLCI005629100       -            493 EOG093609XY          -            478   1.8e-18   68.1   3.1   2   4    0.0063      0.87    9.8   0.0   180   281   136   238   132   240 0.74 -
SOLCI005629100       -            493 EOG093609XY          -            478   1.8e-18   68.1   3.1   3   4     8e-08   1.1e-05   25.9   0.0   175   275   233   334   223   340 0.90 -
SOLCI005629100       -            493 EOG093609XY          -            478   1.8e-18   68.1   3.1   4   4   1.4e-05     0.002   18.5   0.0   182   230   345   394   335   441 0.84 -
SOLCI004861100       -            370 EOG093609XY          -            478   4.4e-18   66.8   0.0   1   4   1.4e-07   1.9e-05   25.1   0.0   180   279    57   158    27   161 0.89 -
SOLCI004861100       -            370 EOG093609XY          -            478   4.4e-18   66.8   0.0   2   4    0.0015       0.2   11.9   0.0   176   233   159   216   156   223 0.87 -
SOLCI004861100       -            370 EOG093609XY          -            478   4.4e-18   66.8   0.0   3   4   9.9e-06    0.0014   19.0   0.0   180   275   225   321   205   326 0.88 -
SOLCI004861100       -            370 EOG093609XY          -            478   4.4e-18   66.8   0.0   4   4     0.038       5.2    7.2   0.0   178   219   328   369   323   370 0.94 -
SOLCI000383600       -            739 EOG093609XY          -            478   5.1e-18   66.6   2.0   1   3   0.00025     0.035   14.4   0.0   212   267   219   275   169   321 0.71 -
SOLCI000383600       -            739 EOG093609XY          -            478   5.1e-18   66.6   2.0   2   3   8.8e-08   1.2e-05   25.8   0.1   183   294   374   492   365   496 0.84 -
SOLCI000383600       -            739 EOG093609XY          -            478   5.1e-18   66.6   2.0   3   3   1.8e-08   2.5e-06   28.1   0.0   180   277   479   578   474   589 0.95 -
SOLCI001122100       -            548 EOG093609XY          -            478   5.4e-18   66.5   0.9   1   3   1.5e-05     0.002   18.5   0.0   202   281    88   167    77   202 0.86 -
SOLCI001122100       -            548 EOG093609XY          -            478   5.4e-18   66.5   0.9   2   3   4.8e-10   6.6e-08   33.3   0.0   172   289   270   391   260   396 0.87 -
SOLCI001122100       -            548 EOG093609XY          -            478   5.4e-18   66.5   0.9   3   3    0.0021      0.29   11.4   0.1   196   279   396   480   379   544 0.80 -
SOLCI000174600       -            235 EOG093609XY          -            478   7.4e-18   66.1   0.5   1   4   1.1e-05    0.0015   18.9   0.0   179   228     5    55     2    65 0.90 -
SOLCI000174600       -            235 EOG093609XY          -            478   7.4e-18   66.1   0.5   2   4   1.5e-06   0.00021   21.7   0.1    43   101    80   136    54   139 0.78 -
SOLCI000174600       -            235 EOG093609XY          -            478   7.4e-18   66.1   0.5   3   4       2.4   3.3e+02    1.3   0.0   131   170   137   176   135   179 0.90 -
SOLCI000174600       -            235 EOG093609XY          -            478   7.4e-18   66.1   0.5   4   4     3e-06   0.00042   20.7   0.1   293   345   181   234   174   235 0.86 -
SOLCI003331200       -            579 EOG093609XY          -            478   9.3e-18   65.7   3.7   1   2   0.00012     0.017   15.4   0.0   158   247   162   260   145   296 0.64 -
SOLCI003331200       -            579 EOG093609XY          -            478   9.3e-18   65.7   3.7   2   2     1e-14   1.4e-12   48.7   2.1    40   274   288   537   265   560 0.81 -
SOLCI006298800       -            134 EOG093609XY          -            478     1e-17   65.6   0.0   1   1   8.6e-20   1.2e-17   65.4   0.0    76   192     3   128     1   132 0.91 -
SOLCI005151200       -            711 EOG093609XY          -            478   1.6e-17   65.0   0.5   1   3   6.3e-09   8.8e-07   29.6   0.0   181   292   225   340   213   351 0.88 -
SOLCI005151200       -            711 EOG093609XY          -            478   1.6e-17   65.0   0.5   2   3   0.00086      0.12   12.6   0.0   173   243   322   392   322   397 0.89 -
SOLCI005151200       -            711 EOG093609XY          -            478   1.6e-17   65.0   0.5   3   3   1.9e-07   2.6e-05   24.7   0.2   184   290   403   514   397   533 0.84 -
SOLCI000848000       -            479 EOG093609XY          -            478   2.2e-17   64.5   0.3   1   3   2.9e-13     4e-11   43.9   0.1    89   276    82   287    39   293 0.80 -
SOLCI000848000       -            479 EOG093609XY          -            478   2.2e-17   64.5   0.3   2   3   0.00011     0.015   15.6   0.0   180   253   295   369   290   436 0.72 -
SOLCI000848000       -            479 EOG093609XY          -            478   2.2e-17   64.5   0.3   3   3       2.2   3.1e+02    1.4   0.0   183   223   410   450   368   462 0.70 -
SOLCI006352600       -            419 EOG093609XY          -            478   2.3e-17   64.4   0.1   1   3   0.00041     0.057   13.7   0.0   179   277    14   113     5   117 0.85 -
SOLCI006352600       -            419 EOG093609XY          -            478   2.3e-17   64.4   0.1   2   3   1.3e-07   1.8e-05   25.3   0.0   144   275   145   286   139   291 0.78 -
SOLCI006352600       -            419 EOG093609XY          -            478   2.3e-17   64.4   0.1   3   3   2.4e-06   0.00033   21.1   0.1   199   292   279   376   265   392 0.81 -
SOLCI000591300       -            558 EOG093609XY          -            478   3.8e-17   63.7   3.1   1   2   7.3e-11     1e-08   36.0   0.5    86   290   177   399   162   414 0.85 -
SOLCI000591300       -            558 EOG093609XY          -            478   3.8e-17   63.7   3.1   2   2     5e-11   6.9e-09   36.5   0.1    56   258   277   503   276   530 0.85 -
SOLCI006474500       -            499 EOG093609XY          -            478   6.5e-17   63.0   1.4   1   3     2e-06   0.00028   21.3   0.0   198   307   114   229   104   235 0.89 -
SOLCI006474500       -            499 EOG093609XY          -            478   6.5e-17   63.0   1.4   2   3   0.00088      0.12   12.6   0.1   180   277   238   337   232   344 0.85 -
SOLCI006474500       -            499 EOG093609XY          -            478   6.5e-17   63.0   1.4   3   3   6.5e-08     9e-06   26.2   0.4   180   275   379   475   332   485 0.81 -
SOLCI006091900       -            457 EOG093609XY          -            478   1.6e-16   61.6   5.3   1   3   8.1e-06    0.0011   19.3   0.1   200   311    88   205    80   211 0.81 -
SOLCI006091900       -            457 EOG093609XY          -            478   1.6e-16   61.6   5.3   2   3   7.6e-05     0.011   16.1   0.1   181   269   211   301   207   310 0.81 -
SOLCI006091900       -            457 EOG093609XY          -            478   1.6e-16   61.6   5.3   3   3   1.3e-08   1.8e-06   28.5   0.4   164   298   297   438   297   451 0.83 -
SOLCI004685900       -            464 EOG093609XY          -            478   1.9e-16   61.4   0.0   1   3   1.3e-06   0.00017   22.0   0.0   180   277   127   226    88   231 0.91 -
SOLCI004685900       -            464 EOG093609XY          -            478   1.9e-16   61.4   0.0   2   3   3.9e-07   5.5e-05   23.6   0.0   179   274   232   329   227   347 0.88 -
SOLCI004685900       -            464 EOG093609XY          -            478   1.9e-16   61.4   0.0   3   3   1.4e-06    0.0002   21.8   0.0   139   277   288   427   281   444 0.92 -
SOLCI006868500       -            142 EOG093609XY          -            478     2e-16   61.4   0.2   1   2   1.9e-16   2.6e-14   54.4   0.2   204   288     4    95     1   101 0.84 -
SOLCI006868500       -            142 EOG093609XY          -            478     2e-16   61.4   0.2   2   2      0.12        17    5.5   0.0   324   354   110   140   100   142 0.91 -
SOLCI007385800       -            583 EOG093609XY          -            478   3.7e-16   60.5   4.0   1   4   1.3e-10   1.9e-08   35.1   0.8   111   299   144   346   135   355 0.73 -
SOLCI007385800       -            583 EOG093609XY          -            478   3.7e-16   60.5   4.0   2   4      0.38        53    3.9   0.0   152   177   356   381   347   384 0.83 -
SOLCI007385800       -            583 EOG093609XY          -            478   3.7e-16   60.5   4.0   3   4   8.1e-05     0.011   16.0   0.1   191   290   369   472   362   490 0.82 -
SOLCI007385800       -            583 EOG093609XY          -            478   3.7e-16   60.5   4.0   4   4     0.054       7.5    6.7   0.0   183   257   501   576   480   583 0.76 -
SOLCI000010500       -            742 EOG093609XY          -            478   7.2e-16   59.5   0.1   1   3     0.021       2.9    8.1   0.0   135   180   240   285   146   306 0.60 -
SOLCI000010500       -            742 EOG093609XY          -            478   7.2e-16   59.5   0.1   2   3   2.3e-07   3.2e-05   24.4   0.0   184   276   467   560   352   571 0.77 -
SOLCI000010500       -            742 EOG093609XY          -            478   7.2e-16   59.5   0.1   3   3   7.8e-07   0.00011   22.7   0.0   183   272   571   661   565   668 0.85 -
SOLCI003691000       -            488 EOG093609XY          -            478   7.3e-16   59.5   2.7   1   2   2.8e-05    0.0039   17.5   0.0   197   277   154   236    59   240 0.68 -
SOLCI003691000       -            488 EOG093609XY          -            478   7.3e-16   59.5   2.7   2   2   1.5e-12   2.1e-10   41.5   2.3    86   302   241   475   212   487 0.74 -
SOLCI006295600       -            654 EOG093609XY          -            478     1e-15   59.0   5.9   1   3    0.0014      0.19   11.9   0.1   187   304   242   367   215   376 0.77 -
SOLCI006295600       -            654 EOG093609XY          -            478     1e-15   59.0   5.9   2   3   1.8e-10   2.5e-08   34.7   1.1   132   289   357   527   342   539 0.78 -
SOLCI006295600       -            654 EOG093609XY          -            478     1e-15   59.0   5.9   3   3   0.00047     0.065   13.5   0.0   203   277   542   617   536   636 0.87 -
SOLCI002785000       -            629 EOG093609XY          -            478   1.5e-15   58.5   5.0   1   4         3   4.2e+02    0.9   0.0   235   276   117   160    98   166 0.81 -
SOLCI002785000       -            629 EOG093609XY          -            478   1.5e-15   58.5   5.0   2   4   2.8e-08   3.9e-06   27.4   0.1   177   278   219   321   185   322 0.79 -
SOLCI002785000       -            629 EOG093609XY          -            478   1.5e-15   58.5   5.0   3   4   3.2e-10   4.5e-08   33.8   0.1   180   277   292   390   282   435 0.82 -
SOLCI002785000       -            629 EOG093609XY          -            478   1.5e-15   58.5   5.0   4   4     0.063       8.7    6.5   0.4   241   332   494   589   468   615 0.54 -
SOLCI001094700       -            405 EOG093609XY          -            478     2e-15   58.1   0.1   1   5      0.61        85    3.2   0.0   246   277    18    49    13    59 0.90 -
SOLCI001094700       -            405 EOG093609XY          -            478     2e-15   58.1   0.1   2   5      0.43        59    3.7   0.0   202   270    43   112    24   123 0.76 -
SOLCI001094700       -            405 EOG093609XY          -            478     2e-15   58.1   0.1   3   5   1.5e-06   0.00021   21.7   0.0   177   277   122   223   113   226 0.91 -
SOLCI001094700       -            405 EOG093609XY          -            478     2e-15   58.1   0.1   4   5   6.3e-06   0.00088   19.7   0.0   236   343   216   327   212   335 0.77 -
SOLCI001094700       -            405 EOG093609XY          -            478     2e-15   58.1   0.1   5   5    0.0059      0.82    9.9   0.0   183   219   337   373   332   387 0.90 -
SOLCI002689000       -            518 EOG093609XY          -            478     3e-15   57.5   3.8   1   3   2.8e-09   3.8e-07   30.7   0.2   145   293    66   228    23   242 0.83 -
SOLCI002689000       -            518 EOG093609XY          -            478     3e-15   57.5   3.8   2   3   1.1e-07   1.6e-05   25.4   0.2   175   307   245   382   240   388 0.82 -
SOLCI002689000       -            518 EOG093609XY          -            478     3e-15   57.5   3.8   3   3       3.2   4.5e+02    0.9   0.0    87   118   355   386   350   436 0.75 -
SOLCI004925700       -            213 EOG093609XY          -            478   3.9e-15   57.1   0.2   1   2   1.5e-08     2e-06   28.4   0.0   198   294     3   105     1   122 0.82 -
SOLCI004925700       -            213 EOG093609XY          -            478   3.9e-15   57.1   0.2   2   2   8.5e-09   1.2e-06   29.1   0.0   180   289    91   204    87   209 0.72 -
SOLCI003800800       -            105 EOG093609XY          -            478   4.8e-15   56.8   0.3   1   1   3.9e-17   5.4e-15   56.6   0.3   123   207    13   102     4   105 0.90 -
SOLCI002532300       -            470 EOG093609XY          -            478   5.4e-15   56.6   1.5   1   2   1.7e-11   2.4e-09   38.0   0.2   161   331    91   275    66   282 0.62 -
SOLCI002532300       -            470 EOG093609XY          -            478   5.4e-15   56.6   1.5   2   2     9e-06    0.0013   19.2   0.1   184   299   263   383   259   404 0.83 -
SOLCI002562700       -            480 EOG093609XY          -            478     6e-15   56.5   2.4   1   2   4.1e-08   5.7e-06   26.9   0.1   184   277   177   271   166   276 0.92 -
SOLCI002562700       -            480 EOG093609XY          -            478     6e-15   56.5   2.4   2   2   1.2e-07   1.6e-05   25.4   0.1   182   312   317   453   310   459 0.82 -
SOLCI006707800       -             84 EOG093609XY          -            478   9.5e-15   55.8   0.0   1   1   6.9e-17   9.6e-15   55.8   0.0   215   289     9    84     1    84 0.89 -
SOLCI006791900       -            379 EOG093609XY          -            478   9.7e-15   55.8   0.1   1   3     0.029       4.1    7.6   0.0    76   117   109   154    76   160 0.69 -
SOLCI006791900       -            379 EOG093609XY          -            478   9.7e-15   55.8   0.1   2   3   3.6e-09     5e-07   30.4   0.0   176   281   157   266   153   268 0.85 -
SOLCI006791900       -            379 EOG093609XY          -            478   9.7e-15   55.8   0.1   3   3   5.6e-05    0.0077   16.6   0.0   176   273   262   360   259   367 0.83 -
SOLCI004749700       -            720 EOG093609XY          -            478     1e-14   55.7   5.0   1   3   6.6e-05    0.0092   16.3   0.2   175   277   215   318   205   325 0.87 -
SOLCI004749700       -            720 EOG093609XY          -            478     1e-14   55.7   5.0   2   3   4.2e-05    0.0058   17.0   0.0   180   281   325   430   320   457 0.83 -
SOLCI004749700       -            720 EOG093609XY          -            478     1e-14   55.7   5.0   3   3   1.7e-05    0.0023   18.3   0.1   180   308   499   629   491   635 0.79 -
SOLCI005451600       -            478 EOG093609XY          -            478   1.3e-14   55.4   0.1   1   2   5.9e-11   8.1e-09   36.3   0.1   184   356   127   310   116   319 0.87 -
SOLCI005451600       -            478 EOG093609XY          -            478   1.3e-14   55.4   0.1   2   2   1.3e-07   1.8e-05   25.3   0.0    87   250   267   445   263   461 0.80 -
SOLCI004820900       -            522 EOG093609XY          -            478   2.1e-14   54.7   0.0   1   4       2.7   3.7e+02    1.1   0.0   247   278   135   166   127   185 0.85 -
SOLCI004820900       -            522 EOG093609XY          -            478   2.1e-14   54.7   0.0   2   4   0.00011     0.016   15.5   0.0   197   277   188   268   169   273 0.92 -
SOLCI004820900       -            522 EOG093609XY          -            478   2.1e-14   54.7   0.0   3   4   5.4e-09   7.4e-07   29.8   0.0   181   305   276   405   271   433 0.89 -
SOLCI004820900       -            522 EOG093609XY          -            478   2.1e-14   54.7   0.0   4   4      0.79   1.1e+02    2.9   0.0   181   225   455   499   443   519 0.75 -
SOLCI004724300       -            691 EOG093609XY          -            478   2.3e-14   54.5   0.5   1   4   2.7e-06   0.00037   20.9   0.0   190   276   331   417   284   426 0.65 -
SOLCI004724300       -            691 EOG093609XY          -            478   2.3e-14   54.5   0.5   2   4   2.6e-08   3.6e-06   27.6   0.0   180   289   425   538   417   546 0.90 -
SOLCI004724300       -            691 EOG093609XY          -            478   2.3e-14   54.5   0.5   3   4       1.1   1.5e+02    2.4   0.0   186   242   536   592   534   633 0.62 -
SOLCI004724300       -            691 EOG093609XY          -            478   2.3e-14   54.5   0.5   4   4       3.2   4.5e+02    0.9   0.0   202   247   587   633   559   667 0.62 -
SOLCI002568200       -            491 EOG093609XY          -            478   2.7e-14   54.3   2.4   1   3      0.15        20    5.3   0.0   204   273   189   262   164   285 0.76 -
SOLCI002568200       -            491 EOG093609XY          -            478   2.7e-14   54.3   2.4   2   3   0.00041     0.057   13.7   0.0   204   276   294   367   288   374 0.88 -
SOLCI002568200       -            491 EOG093609XY          -            478   2.7e-14   54.3   2.4   3   3   6.3e-10   8.8e-08   32.9   0.6   180   277   375   473   369   480 0.95 -
SOLCI003293500       -            500 EOG093609XY          -            478   3.2e-14   54.1   0.2   1   4       3.4   4.7e+02    0.8   0.0   256   287   112   144    91   165 0.80 -
SOLCI003293500       -            500 EOG093609XY          -            478   3.2e-14   54.1   0.2   2   4   1.1e-09   1.5e-07   32.1   0.0   184   308   180   304   170   307 0.83 -
SOLCI003293500       -            500 EOG093609XY          -            478   3.2e-14   54.1   0.2   3   4    0.0012      0.17   12.1   0.0   178   251   275   349   271   351 0.60 -
SOLCI003293500       -            500 EOG093609XY          -            478   3.2e-14   54.1   0.2   4   4   0.00041     0.056   13.7   0.1    77   182   332   445   324   452 0.87 -
SOLCI007218300       -            402 EOG093609XY          -            478   4.1e-14   53.7   0.6   1   3     2e-08   2.7e-06   27.9   0.0   191   282   120   216   108   223 0.86 -
SOLCI007218300       -            402 EOG093609XY          -            478   4.1e-14   53.7   0.6   2   3   0.00019     0.027   14.8   0.0   173   269   173   270   170   278 0.85 -
SOLCI007218300       -            402 EOG093609XY          -            478   4.1e-14   53.7   0.6   3   3   1.2e-06   0.00017   22.0   0.0   180   277   285   383   275   396 0.84 -
SOLCI005873300       -            492 EOG093609XY          -            478   7.6e-14   52.9   0.3   1   4   7.6e-05     0.011   16.1   0.0   197   305   109   223    33   230 0.64 -
SOLCI005873300       -            492 EOG093609XY          -            478   7.6e-14   52.9   0.3   2   4   7.4e-06     0.001   19.4   0.0   195   310   143   263   127   266 0.81 -
SOLCI005873300       -            492 EOG093609XY          -            478   7.6e-14   52.9   0.3   3   4    0.0018      0.25   11.6   0.0   180   277   234   333   229   344 0.85 -
SOLCI005873300       -            492 EOG093609XY          -            478   7.6e-14   52.9   0.3   4   4   1.6e-06   0.00023   21.6   0.1   143   279   329   475   326   482 0.75 -
SOLCI007106000       -            467 EOG093609XY          -            478   8.1e-14   52.8   3.1   1   3      0.34        47    4.1   0.0   255   288   105   141    83   142 0.79 -
SOLCI007106000       -            467 EOG093609XY          -            478   8.1e-14   52.8   3.1   2   3   3.9e-11   5.4e-09   36.9   2.6    85   278   131   342   109   360 0.78 -
SOLCI007106000       -            467 EOG093609XY          -            478   8.1e-14   52.8   3.1   3   3   0.00069     0.096   12.9   0.0   198   286   363   452   347   463 0.86 -
SOLCI007300500       -            403 EOG093609XY          -            478     9e-14   52.6   0.0   1   2   3.6e-05    0.0049   17.2   0.0   219   276   222   280   203   288 0.83 -
SOLCI007300500       -            403 EOG093609XY          -            478     9e-14   52.6   0.0   2   2   4.3e-10   5.9e-08   33.4   0.0   180   277   288   386   282   391 0.95 -
SOLCI007109300       -            736 EOG093609XY          -            478     1e-13   52.4   6.1   1   5   3.1e-05    0.0042   17.4   0.0   180   283   200   308   131   310 0.80 -
SOLCI007109300       -            736 EOG093609XY          -            478     1e-13   52.4   6.1   2   5   0.00013     0.017   15.4   0.0   171   240   297   366   290   373 0.69 -
SOLCI007109300       -            736 EOG093609XY          -            478     1e-13   52.4   6.1   3   5   0.00031     0.043   14.1   0.2    75   115   390   433   375   438 0.82 -
SOLCI007109300       -            736 EOG093609XY          -            478     1e-13   52.4   6.1   4   5       1.3   1.8e+02    2.2   0.2   160   209   447   505   432   633 0.53 -
SOLCI007109300       -            736 EOG093609XY          -            478     1e-13   52.4   6.1   5   5      0.58        80    3.3   0.0    74   211   637   682   621   699 0.64 -
SOLCI005683600       -            472 EOG093609XY          -            478   1.4e-13   51.9   1.1   1   4     0.038       5.2    7.2   0.1   187   278   131   223   123   247 0.74 -
SOLCI005683600       -            472 EOG093609XY          -            478   1.4e-13   51.9   1.1   2   4     0.044       6.1    7.0   0.0   146   214   186   263   175   268 0.57 -
SOLCI005683600       -            472 EOG093609XY          -            478   1.4e-13   51.9   1.1   3   4   1.5e-07     2e-05   25.1   0.0   187   274   271   360   264   366 0.93 -
SOLCI005683600       -            472 EOG093609XY          -            478   1.4e-13   51.9   1.1   4   4    0.0019      0.26   11.5   0.0   189   271   378   461   371   470 0.82 -
SOLCI006277600       -            556 EOG093609XY          -            478   1.5e-13   51.9   3.8   1   2    0.0091       1.3    9.3   0.4   125   242   177   303   137   319 0.77 -
SOLCI006277600       -            556 EOG093609XY          -            478   1.5e-13   51.9   3.8   2   2   5.1e-13   7.1e-11   43.1   0.2    70   256   324   528   305   545 0.86 -
SOLCI004337500       -            362 EOG093609XY          -            478   1.7e-13   51.7   2.1   1   4   8.9e-07   0.00012   22.5   0.1   180   277    10   108     4   140 0.86 -
SOLCI004337500       -            362 EOG093609XY          -            478   1.7e-13   51.7   2.1   2   4   0.00019     0.026   14.8   0.0   182   245    82   145    76   180 0.77 -
SOLCI004337500       -            362 EOG093609XY          -            478   1.7e-13   51.7   2.1   3   4   3.6e-05     0.005   17.2   0.0   173   273   178   279   172   281 0.83 -
SOLCI004337500       -            362 EOG093609XY          -            478   1.7e-13   51.7   2.1   4   4   3.3e-05    0.0046   17.3   0.2   183   291   223   335   220   354 0.87 -
SOLCI000829700       -            896 EOG093609XY          -            478   1.9e-13   51.5   1.0   1   4     0.025       3.5    7.8   0.1   176   275   188   287    98   290 0.87 -
SOLCI000829700       -            896 EOG093609XY          -            478   1.9e-13   51.5   1.0   2   4   2.8e-07   3.9e-05   24.1   0.4     8   237   288   530   285   536 0.77 -
SOLCI000829700       -            896 EOG093609XY          -            478   1.9e-13   51.5   1.0   3   4    0.0019      0.26   11.5   0.0   179   280   542   647   529   667 0.79 -
SOLCI000829700       -            896 EOG093609XY          -            478   1.9e-13   51.5   1.0   4   4     0.044       6.1    7.0   0.0   139   231   633   734   628   752 0.80 -
SOLCI000506900       -            753 EOG093609XY          -            478     2e-13   51.5   2.3   1   4    0.0023      0.31   11.3   0.0   220   283   278   343   257   383 0.80 -
SOLCI000506900       -            753 EOG093609XY          -            478     2e-13   51.5   2.3   2   4     0.012       1.6    8.9   0.0   204   277   383   456   358   467 0.81 -
SOLCI000506900       -            753 EOG093609XY          -            478     2e-13   51.5   2.3   3   4   7.4e-08     1e-05   26.0   0.3   190   273   473   556   460   565 0.91 -
SOLCI000506900       -            753 EOG093609XY          -            478     2e-13   51.5   2.3   4   4       2.2   3.1e+02    1.4   0.0   209   258   573   624   561   649 0.67 -
SOLCI000463100       -            526 EOG093609XY          -            478   2.3e-13   51.3   0.1   1   4    0.0042      0.58   10.4   0.0   187   239   194   246   185   258 0.84 -
SOLCI000463100       -            526 EOG093609XY          -            478   2.3e-13   51.3   0.1   2   4    0.0064      0.88    9.8   0.0    71   118   271   322   258   332 0.85 -
SOLCI000463100       -            526 EOG093609XY          -            478   2.3e-13   51.3   0.1   3   4    0.0016      0.22   11.8   0.0   184   254   331   402   327   408 0.90 -
SOLCI000463100       -            526 EOG093609XY          -            478   2.3e-13   51.3   0.1   4   4   0.00037     0.052   13.8   0.0   200   277   413   491   402   499 0.90 -
SOLCI001299000       -            544 EOG093609XY          -            478   6.6e-13   49.8   5.0   1   3   3.1e-05    0.0042   17.4   0.1   183   309   151   280    72   282 0.85 -
SOLCI001299000       -            544 EOG093609XY          -            478   6.6e-13   49.8   5.0   2   3   3.1e-08   4.3e-06   27.3   0.1   181   276   288   384   278   393 0.93 -
SOLCI001299000       -            544 EOG093609XY          -            478   6.6e-13   49.8   5.0   3   3      0.13        18    5.4   0.2   131   181   439   489   410   532 0.79 -
SOLCI006787700       -            602 EOG093609XY          -            478   7.6e-13   49.6   0.0   1   3   2.7e-06   0.00037   20.9   0.0   198   276   275   354   206   363 0.69 -
SOLCI006787700       -            602 EOG093609XY          -            478   7.6e-13   49.6   0.0   2   3   0.00018     0.025   14.9   0.0   182   279   364   462   359   466 0.94 -
SOLCI006787700       -            602 EOG093609XY          -            478   7.6e-13   49.6   0.0   3   3     0.028       3.8    7.7   0.0   188   242   475   529   464   534 0.82 -
SOLCI001339000       -            105 EOG093609XY          -            478   9.3e-13   49.3   0.2   1   1   6.9e-15   9.5e-13   49.2   0.2   117   209     7   102     1   105 0.89 -
SOLCI001092000       -            257 EOG093609XY          -            478   1.2e-12   48.9   0.3   1   4   5.4e-06   0.00074   19.9   0.0   180   227    49    96    41   102 0.94 -
SOLCI001092000       -            257 EOG093609XY          -            478   1.2e-12   48.9   0.3   2   4      0.41        57    3.8   0.0   117   141   112   136   105   164 0.79 -
SOLCI001092000       -            257 EOG093609XY          -            478   1.2e-12   48.9   0.3   3   4     0.083        11    6.1   0.0   195   225   166   196   144   200 0.86 -
SOLCI001092000       -            257 EOG093609XY          -            478   1.2e-12   48.9   0.3   4   4   2.1e-05    0.0029   17.9   0.0    95   180   158   247   156   251 0.82 -
SOLCI000216500       -            102 EOG093609XY          -            478   1.3e-12   48.8   0.2   1   1   1.1e-14   1.5e-12   48.6   0.2   268   338    28    98    15   100 0.94 -
SOLCI001923700       -            387 EOG093609XY          -            478   1.4e-12   48.7   0.4   1   3      0.22        30    4.7   0.1   198   285    93   187    52   196 0.68 -
SOLCI001923700       -            387 EOG093609XY          -            478   1.4e-12   48.7   0.4   2   3     8e-12   1.1e-09   39.1   0.1    89   272   114   311    98   323 0.77 -
SOLCI001923700       -            387 EOG093609XY          -            478   1.4e-12   48.7   0.4   3   3   0.00011     0.015   15.6   0.0   182   291   255   368   250   370 0.88 -
SOLCI007129300       -            488 EOG093609XY          -            478   1.4e-12   48.6   2.3   1   4   1.8e-05    0.0025   18.2   0.4   154   241   178   275   117   279 0.74 -
SOLCI007129300       -            488 EOG093609XY          -            478   1.4e-12   48.6   2.3   2   4   7.6e-08   1.1e-05   26.0   0.7   155   274   179   308   173   311 0.86 -
SOLCI007129300       -            488 EOG093609XY          -            478   1.4e-12   48.6   2.3   3   4   1.3e-06   0.00018   22.0   0.1   181   292   284   399   280   416 0.88 -
SOLCI007129300       -            488 EOG093609XY          -            478   1.4e-12   48.6   2.3   4   4      0.21        29    4.8   0.0    88   116   423   451   416   457 0.90 -
SOLCI007385600       -            503 EOG093609XY          -            478   2.1e-12   48.1   1.7   1   6     0.031       4.2    7.5   0.0   183   296    47   166    28   176 0.83 -
SOLCI007385600       -            503 EOG093609XY          -            478   2.1e-12   48.1   1.7   2   6       1.4   1.9e+02    2.1   0.0   232   276   167   212   140   236 0.68 -
SOLCI007385600       -            503 EOG093609XY          -            478   2.1e-12   48.1   1.7   3   6     0.073        10    6.3   0.0   179   277   223   323   188   325 0.75 -
SOLCI007385600       -            503 EOG093609XY          -            478   2.1e-12   48.1   1.7   4   6    0.0056      0.78    9.9   0.0   204   276   284   358   268   367 0.82 -
SOLCI007385600       -            503 EOG093609XY          -            478   2.1e-12   48.1   1.7   5   6   7.9e-05     0.011   16.1   0.1   180   279   330   432   325   435 0.91 -
SOLCI007385600       -            503 EOG093609XY          -            478   2.1e-12   48.1   1.7   6   6    0.0016      0.22   11.7   0.0   181   242   438   500   434   502 0.90 -
SOLCI004603700       -            512 EOG093609XY          -            478   2.4e-12   47.9   6.6   1   4       2.6   3.6e+02    1.2   0.1   237   294   150   212   122   272 0.61 -
SOLCI004603700       -            512 EOG093609XY          -            478   2.4e-12   47.9   6.6   2   4    0.0013      0.18   12.0   0.3   181   253   271   344   165   345 0.68 -
SOLCI004603700       -            512 EOG093609XY          -            478   2.4e-12   47.9   6.6   3   4   4.5e-10   6.3e-08   33.3   0.5   180   276   340   437   337   440 0.94 -
SOLCI004603700       -            512 EOG093609XY          -            478   2.4e-12   47.9   6.6   4   4   4.1e-05    0.0057   17.0   0.1   187   260   417   491   415   499 0.91 -
SOLCI004995400       -            104 EOG093609XY          -            478   3.1e-12   47.5   0.3   1   1   2.5e-14   3.4e-12   47.4   0.3    80   178     1   103     1   104 0.93 -
SOLCI000650600       -            493 EOG093609XY          -            478   3.9e-12   47.2   1.2   1   2       6.7   9.3e+02   -0.2   0.0   248   281   104   138    88   140 0.74 -
SOLCI000650600       -            493 EOG093609XY          -            478   3.9e-12   47.2   1.2   2   2   2.1e-13   2.9e-11   44.4   1.1    88   277   245   449   232   485 0.82 -
SOLCI005377500       -           1237 EOG093609XY          -            478   4.4e-12   47.0   7.5   1   4       3.7   5.1e+02    0.6   0.1   198   275   203   284   183   322 0.69 -
SOLCI005377500       -           1237 EOG093609XY          -            478   4.4e-12   47.0   7.5   2   4   0.00077      0.11   12.8   0.0   206   299   351   449   333   466 0.72 -
SOLCI005377500       -           1237 EOG093609XY          -            478   4.4e-12   47.0   7.5   3   4       1.2   1.6e+02    2.3   0.1    92   183   534   630   503   665 0.71 -
SOLCI005377500       -           1237 EOG093609XY          -            478   4.4e-12   47.0   7.5   4   4   2.4e-09   3.4e-07   30.9   0.3    89   344   917  1190   880  1199 0.83 -
SOLCI006707600       -            417 EOG093609XY          -            478   8.6e-12   46.1   0.1   1   1   7.9e-13   1.1e-10   42.4   0.1    85   277   139   346    96   376 0.80 -
SOLCI000003400       -            652 EOG093609XY          -            478   1.2e-11   45.6   0.2   1   3     0.058         8    6.6   0.0   202   297   137   233    84   303 0.73 -
SOLCI000003400       -            652 EOG093609XY          -            478   1.2e-11   45.6   0.2   2   3   3.1e-07   4.2e-05   24.0   0.0   200   292   342   438   340   444 0.88 -
SOLCI000003400       -            652 EOG093609XY          -            478   1.2e-11   45.6   0.2   3   3     0.006      0.83    9.9   0.0   186   240   468   522   461   563 0.78 -
SOLCI003619400       -            591 EOG093609XY          -            478   1.9e-11   44.9   1.5   1   3   0.00048     0.066   13.5   0.0   182   254   140   213   129   216 0.85 -
SOLCI003619400       -            591 EOG093609XY          -            478   1.9e-11   44.9   1.5   2   3   1.7e-06   0.00023   21.6   0.2   180   276   208   305   202   308 0.88 -
SOLCI003619400       -            591 EOG093609XY          -            478   1.9e-11   44.9   1.5   3   3     0.012       1.6    8.9   0.0   179   234   499   554   459   566 0.84 -
SOLCI006053600       -            404 EOG093609XY          -            478   2.2e-11   44.7   0.0   1   2   3.5e-12   4.8e-10   40.3   0.0    53   218    94   278    64   285 0.77 -
SOLCI006053600       -            404 EOG093609XY          -            478   2.2e-11   44.7   0.0   2   2      0.88   1.2e+02    2.7   0.0   185   273   280   369   277   376 0.59 -
SOLCI005915100       -            293 EOG093609XY          -            478   2.8e-11   44.4   2.2   1   2   3.5e-06   0.00048   20.5   0.1   183   269     8    95     4   107 0.83 -
SOLCI005915100       -            293 EOG093609XY          -            478   2.8e-11   44.4   2.2   2   2     5e-07   6.9e-05   23.3   0.2   149   296   107   268   101   279 0.80 -
SOLCI004441600       -            343 EOG093609XY          -            478   3.9e-11   43.9   0.6   1   2   8.2e-06    0.0011   19.3   0.1   198   269   155   224   152   226 0.88 -
SOLCI004441600       -            343 EOG093609XY          -            478   3.9e-11   43.9   0.6   2   2     3e-09   4.2e-07   30.6   0.1   180   277   204   302   200   313 0.94 -
SOLCI001204300       -            532 EOG093609XY          -            478   6.4e-11   43.2   0.9   1   3   1.5e-06    0.0002   21.8   0.2   177   347   151   340    91   342 0.75 -
SOLCI001204300       -            532 EOG093609XY          -            478   6.4e-11   43.2   0.9   2   3     6e-06   0.00083   19.7   0.0   198   288   291   385   263   408 0.79 -
SOLCI001204300       -            532 EOG093609XY          -            478   6.4e-11   43.2   0.9   3   3      0.16        22    5.2   0.0   182   223   451   492   414   512 0.80 -
SOLCI000814100       -            405 EOG093609XY          -            478   8.8e-11   42.7   0.2   1   1   1.3e-07   1.7e-05   25.3   0.0   185   310   106   236    98   255 0.86 -
SOLCI000270700       -            850 EOG093609XY          -            478   9.5e-11   42.6   2.9   1   3   2.3e-05    0.0032   17.8   0.2   199   290   416   511   411   512 0.84 -
SOLCI000270700       -            850 EOG093609XY          -            478   9.5e-11   42.6   2.9   2   3   1.2e-07   1.7e-05   25.3   0.2    90   221   504   644   496   712 0.77 -
SOLCI000270700       -            850 EOG093609XY          -            478   9.5e-11   42.6   2.9   3   3       9.2   1.3e+03   -0.6   0.0   205   239   739   771   642   809 0.71 -
SOLCI006509200       -            146 EOG093609XY          -            478     1e-10   42.6   0.0   1   2   2.5e-05    0.0034   17.7   0.0   249   304    21    76     9    79 0.87 -
SOLCI006509200       -            146 EOG093609XY          -            478     1e-10   42.6   0.0   2   2   2.7e-07   3.7e-05   24.2   0.0   326   393    76   143    74   145 0.93 -
SOLCI000470000       -            479 EOG093609XY          -            478   1.2e-10   42.3   0.3   1   3      0.71        98    3.0   0.0   219   274   142   199   124   203 0.77 -
SOLCI000470000       -            479 EOG093609XY          -            478   1.2e-10   42.3   0.3   2   3     3e-06   0.00042   20.7   0.0   174   279   203   309   200   314 0.87 -
SOLCI000470000       -            479 EOG093609XY          -            478   1.2e-10   42.3   0.3   3   3   0.00014      0.02   15.2   0.1   180   269   314   404   310   414 0.88 -
SOLCI000278900       -            237 EOG093609XY          -            478   1.2e-10   42.3   3.3   1   2   1.7e-09   2.3e-07   31.5   0.5   198   349    11   165     1   175 0.85 -
SOLCI000278900       -            237 EOG093609XY          -            478   1.2e-10   42.3   3.3   2   2   1.4e-05    0.0019   18.6   0.1   180   297    98   217    92   228 0.80 -
SOLCI000060300       -            370 EOG093609XY          -            478     2e-10   41.6   1.0   1   4   6.7e-08   9.3e-06   26.2   0.2   186   293    55   166    40   174 0.88 -
SOLCI000060300       -            370 EOG093609XY          -            478     2e-10   41.6   1.0   2   4   1.4e-06    0.0002   21.8   0.0   180   290   119   230   118   234 0.90 -
SOLCI000060300       -            370 EOG093609XY          -            478     2e-10   41.6   1.0   3   4       2.8   3.9e+02    1.0   0.0    70   117   214   265   191   277 0.63 -
SOLCI000060300       -            370 EOG093609XY          -            478     2e-10   41.6   1.0   4   4       4.4   6.1e+02    0.4   0.0   151   242   233   263   221   316 0.51 -
SOLCI001725400       -            484 EOG093609XY          -            478   3.8e-10   40.7   7.2   1   3     2e-08   2.8e-06   27.9   0.2   135   277   112   264    80   268 0.87 -
SOLCI001725400       -            484 EOG093609XY          -            478   3.8e-10   40.7   7.2   2   3   5.7e-06   0.00078   19.8   0.4   161   277   208   334   206   339 0.77 -
SOLCI001725400       -            484 EOG093609XY          -            478   3.8e-10   40.7   7.2   3   3    0.0017      0.23   11.7   0.3   180   277   341   439   335   473 0.87 -
SOLCI006773800       -            504 EOG093609XY          -            478   4.4e-10   40.4   0.5   1   3      0.81   1.1e+02    2.8   0.0   183   248   146   214    84   223 0.69 -
SOLCI006773800       -            504 EOG093609XY          -            478   4.4e-10   40.4   0.5   2   3    0.0031      0.43   10.8   0.0    76   118   304   350   298   358 0.84 -
SOLCI006773800       -            504 EOG093609XY          -            478   4.4e-10   40.4   0.5   3   3   7.8e-05     0.011   16.1   0.3    72   180   335   451   331   465 0.86 -
SOLCI004586700       -            198 EOG093609XY          -            478   8.1e-10   39.6   0.3   1   2   3.6e-07     5e-05   23.8   0.1   190   275     3    89     1    94 0.90 -
SOLCI004586700       -            198 EOG093609XY          -            478   8.1e-10   39.6   0.3   2   2    0.0005      0.07   13.4   0.0   177   242    95   160    91   169 0.91 -
SOLCI006570200       -            426 EOG093609XY          -            478   8.6e-10   39.5   0.2   1   2   6.7e-06   0.00092   19.6   0.0   204   278   136   210   118   246 0.82 -
SOLCI006570200       -            426 EOG093609XY          -            478   8.6e-10   39.5   0.2   2   2   2.7e-05    0.0038   17.6   0.0   180   275   264   363   256   374 0.86 -
SOLCI004389500       -            415 EOG093609XY          -            478   9.7e-10   39.3   0.1   1   2   5.8e-08     8e-06   26.4   0.0   180   306   170   300   160   304 0.89 -
SOLCI004389500       -            415 EOG093609XY          -            478   9.7e-10   39.3   0.1   2   2   0.00015     0.021   15.1   0.0   184   268   279   364   269   375 0.64 -
SOLCI006344900       -            107 EOG093609XY          -            478   1.8e-09   38.4   0.3   1   1   1.4e-11   1.9e-09   38.3   0.3   118   209     8   104     1   107 0.91 -
SOLCI000216700       -             64 EOG093609XY          -            478   1.8e-09   38.4   0.2   1   1   1.4e-11   1.9e-09   38.3   0.2   139   195     2    63     1    64 0.91 -
SOLCI001092100       -            101 EOG093609XY          -            478   2.6e-09   37.9   0.0   1   1   2.2e-11     3e-09   37.7   0.0   241   335     1    94     1    99 0.92 -
SOLCI002881200       -            569 EOG093609XY          -            478   2.9e-09   37.7   5.9   1   4    0.0053      0.74   10.0   0.0   206   276   225   295   218   315 0.72 -
SOLCI002881200       -            569 EOG093609XY          -            478   2.9e-09   37.7   5.9   2   4   0.00014     0.019   15.3   0.4   183   277   306   404   303   410 0.83 -
SOLCI002881200       -            569 EOG093609XY          -            478   2.9e-09   37.7   5.9   3   4    0.0062      0.86    9.8   0.4    74   117   393   440   357   453 0.50 -
SOLCI002881200       -            569 EOG093609XY          -            478   2.9e-09   37.7   5.9   4   4    0.0016      0.22   11.7   0.3   139   227   431   528   410   553 0.67 -
SOLCI001503200       -            492 EOG093609XY          -            478   6.1e-09   36.7   0.2   1   2   3.7e-08   5.1e-06   27.0   0.1    94   279    97   295    70   300 0.73 -
SOLCI001503200       -            492 EOG093609XY          -            478   6.1e-09   36.7   0.2   2   2     0.049       6.8    6.8   0.0   120   176   301   357   295   363 0.90 -
SOLCI002660400       -            653 EOG093609XY          -            478   6.6e-09   36.6   0.1   1   2   4.2e-05    0.0058   17.0   0.0   188   277   179   270   172   283 0.89 -
SOLCI002660400       -            653 EOG093609XY          -            478   6.6e-09   36.6   0.1   2   2   0.00012     0.017   15.4   0.0   168   276   474   579   416   594 0.80 -
SOLCI000407500       -            406 EOG093609XY          -            478     1e-08   35.9   0.2   1   2   1.2e-06   0.00016   22.1   0.1   186   310    43   171    37   220 0.76 -
SOLCI000407500       -            406 EOG093609XY          -            478     1e-08   35.9   0.2   2   2    0.0016      0.22   11.8   0.0   184   260   251   328   242   353 0.85 -
SOLCI000391400       -            379 EOG093609XY          -            478   1.1e-08   35.8   0.0   1   1   7.2e-10   9.9e-08   32.7   0.0   158   277   226   355   215   370 0.84 -
SOLCI003542100       -            437 EOG093609XY          -            478   1.6e-08   35.3   0.3   1   2   5.1e-09     7e-07   29.9   0.1   198   317    91   212    75   216 0.84 -
SOLCI003542100       -            437 EOG093609XY          -            478   1.6e-08   35.3   0.3   2   2      0.66        91    3.1   0.0   136   256   270   330   247   352 0.65 -
SOLCI000350900       -            651 EOG093609XY          -            478   1.7e-08   35.2   0.2   1   2   0.00059     0.081   13.2   0.0   219   276   117   176   102   183 0.84 -
SOLCI000350900       -            651 EOG093609XY          -            478   1.7e-08   35.2   0.2   2   2   6.4e-06   0.00089   19.6   0.0   179   287   242   358   226   390 0.88 -
SOLCI001388900       -            521 EOG093609XY          -            478     2e-08   35.0   1.3   1   3       9.2   1.3e+03   -0.7   0.0    93   122    86   115    68   119 0.85 -
SOLCI001388900       -            521 EOG093609XY          -            478     2e-08   35.0   1.3   2   3   1.6e-05    0.0023   18.3   0.0    91   277   120   317    92   319 0.84 -
SOLCI001388900       -            521 EOG093609XY          -            478     2e-08   35.0   1.3   3   3   5.7e-05    0.0078   16.5   0.3   160   342   295   490   291   504 0.81 -
SOLCI002575800       -            399 EOG093609XY          -            478   2.5e-08   34.7   0.2   1   2      0.14        20    5.3   0.0    79   115   227   263   205   265 0.71 -
SOLCI002575800       -            399 EOG093609XY          -            478   2.5e-08   34.7   0.2   2   2   9.8e-09   1.4e-06   28.9   0.0   147   277   229   370   224   384 0.78 -
SOLCI001590700       -            588 EOG093609XY          -            478   6.3e-08   33.3   0.0   1   2     0.002      0.28   11.4   0.0   187   307   237   362   230   387 0.85 -
SOLCI001590700       -            588 EOG093609XY          -            478   6.3e-08   33.3   0.0   2   2   8.8e-06    0.0012   19.2   0.0   199   350   404   561   395   574 0.78 -
SOLCI000805900       -             98 EOG093609XY          -            478   9.3e-08   32.8   0.1   1   1   7.5e-10     1e-07   32.6   0.1   157   237     4    89     1    95 0.84 -
SOLCI007033000       -            473 EOG093609XY          -            478   9.3e-08   32.8   0.4   1   3    0.0034      0.47   10.7   0.1   283   350   138   206   111   215 0.79 -
SOLCI007033000       -            473 EOG093609XY          -            478   9.3e-08   32.8   0.4   2   3    0.0011      0.15   12.3   0.4   161   275   143   268   138   275 0.61 -
SOLCI007033000       -            473 EOG093609XY          -            478   9.3e-08   32.8   0.4   3   3    0.0001     0.014   15.7   0.0    86   243   277   449   269   458 0.80 -
SOLCI006960500       -            799 EOG093609XY          -            478   1.3e-07   32.3   3.3   1   6       9.4   1.3e+03   -0.7   0.0   315   358    86   129    54   136 0.76 -
SOLCI006960500       -            799 EOG093609XY          -            478   1.3e-07   32.3   3.3   2   6       1.4   1.9e+02    2.1   0.1   188   248   129   190   124   219 0.77 -
SOLCI006960500       -            799 EOG093609XY          -            478   1.3e-07   32.3   3.3   3   6     0.035       4.9    7.3   0.0   205   328   347   472   324   482 0.68 -
SOLCI006960500       -            799 EOG093609XY          -            478   1.3e-07   32.3   3.3   4   6       8.1   1.1e+03   -0.5   0.0   201   242   492   534   484   541 0.85 -
SOLCI006960500       -            799 EOG093609XY          -            478   1.3e-07   32.3   3.3   5   6   3.6e-05     0.005   17.2   0.1   198   308   564   678   540   681 0.82 -
SOLCI006960500       -            799 EOG093609XY          -            478   1.3e-07   32.3   3.3   6   6       1.4   1.9e+02    2.1   0.0   199   249   669   720   647   723 0.80 -
SOLCI004309800       -            545 EOG093609XY          -            478   1.6e-07   32.0   0.0   1   3      0.19        26    4.9   0.0    68   117   160   211   148   217 0.85 -
SOLCI004309800       -            545 EOG093609XY          -            478   1.6e-07   32.0   0.0   2   3   1.9e-05    0.0027   18.1   0.1    81   182   206   316   202   320 0.81 -
SOLCI004309800       -            545 EOG093609XY          -            478   1.6e-07   32.0   0.0   3   3     0.057       7.9    6.6   0.0    84   182   319   421   316   443 0.79 -
SOLCI004944500       -            405 EOG093609XY          -            478   2.2e-07   31.5   0.4   1   2   4.6e-06   0.00064   20.1   0.1   175   284   173   286   144   305 0.83 -
SOLCI004944500       -            405 EOG093609XY          -            478   2.2e-07   31.5   0.4   2   2   5.3e-05    0.0074   16.6   0.0   180   297   248   370   244   385 0.78 -
SOLCI004751900       -             65 EOG093609XY          -            478   3.8e-07   30.8   0.4   1   1   2.9e-09     4e-07   30.7   0.4   155   209     3    62     1    65 0.89 -
SOLCI002090700       -            134 EOG093609XY          -            478     4e-07   30.7   0.1   1   2     0.025       3.5    7.8   0.0   142   183     5    46     2    63 0.62 -
SOLCI002090700       -            134 EOG093609XY          -            478     4e-07   30.7   0.1   2   2   2.2e-06    0.0003   21.2   0.1   264   311    87   134    79   134 0.95 -
SOLCI000868800       -            495 EOG093609XY          -            478   4.1e-07   30.7   0.2   1   3      0.16        22    5.2   0.0    69   117   110   160   101   164 0.83 -
SOLCI000868800       -            495 EOG093609XY          -            478   4.1e-07   30.7   0.2   2   3      0.32        44    4.2   0.0    89   175   167   258   162   264 0.80 -
SOLCI000868800       -            495 EOG093609XY          -            478   4.1e-07   30.7   0.2   3   3     2e-05    0.0028   18.0   0.0    76   180   260   367   257   373 0.92 -
SOLCI000565500       -            488 EOG093609XY          -            478   4.2e-07   30.6   0.5   1   2       1.1   1.5e+02    2.4   0.1   124   184   135   195    82   197 0.70 -
SOLCI000565500       -            488 EOG093609XY          -            478   4.2e-07   30.6   0.5   2   2   3.1e-07   4.3e-05   24.0   0.3   108   276   189   363   168   364 0.81 -
SOLCI006728300       -            871 EOG093609XY          -            478     5e-07   30.4   3.6   1   2    0.0057      0.79    9.9   0.0   217   281   253   319   217   324 0.76 -
SOLCI006728300       -            871 EOG093609XY          -            478     5e-07   30.4   3.6   2   2   1.2e-05    0.0016   18.8   0.7    75   273   323   535   320   543 0.86 -
SOLCI005419900       -            642 EOG093609XY          -            478   8.6e-07   29.6   0.5   1   2   7.1e-08   9.8e-06   26.1   0.2    23   281   232   510   220   546 0.70 -
SOLCI005419900       -            642 EOG093609XY          -            478   8.6e-07   29.6   0.5   2   2       2.5   3.5e+02    1.2   0.0   198   269   532   600   514   615 0.76 -
SOLCI004732000       -            116 EOG093609XY          -            478   1.3e-06   29.0   0.0   1   1   1.1e-08   1.5e-06   28.8   0.0   194   294     2   107     1   114 0.89 -
SOLCI006701200       -             62 EOG093609XY          -            478   1.4e-06   28.9   0.2   1   2   3.7e-06   0.00051   20.4   0.0   139   171     2    34     1    37 0.93 -
SOLCI006701200       -             62 EOG093609XY          -            478   1.4e-06   28.9   0.2   2   2     0.018       2.4    8.3   0.0    74    99    34    59    33    62 0.83 -
SOLCI001997700       -            525 EOG093609XY          -            478   4.8e-06   27.1   0.3   1   2      0.16        22    5.1   0.1   137   225   257   349   207   361 0.73 -
SOLCI001997700       -            525 EOG093609XY          -            478   4.8e-06   27.1   0.3   2   2     2e-06   0.00028   21.3   0.0   187   309   346   472   339   481 0.80 -
SOLCI001219600       -            584 EOG093609XY          -            478     5e-06   27.1   1.0   1   5      0.79   1.1e+02    2.9   0.3   140   196   177   242   155   254 0.69 -
SOLCI001219600       -            584 EOG093609XY          -            478     5e-06   27.1   1.0   2   5      0.91   1.3e+02    2.7   0.0   253   310   260   320   250   341 0.82 -
SOLCI001219600       -            584 EOG093609XY          -            478     5e-06   27.1   1.0   3   5      0.75     1e+02    2.9   0.0   188   260   336   409   307   449 0.76 -
SOLCI001219600       -            584 EOG093609XY          -            478     5e-06   27.1   1.0   4   5     0.089        12    6.0   0.0    86   120   501   535   450   538 0.62 -
SOLCI001219600       -            584 EOG093609XY          -            478     5e-06   27.1   1.0   5   5      0.11        16    5.6   0.0   183   224   540   581   536   583 0.91 -
SOLCI002887100       -            535 EOG093609XY          -            478   5.8e-06   26.9   0.4   1   3      0.02       2.7    8.2   0.1   204   345   225   370   217   377 0.74 -
SOLCI002887100       -            535 EOG093609XY          -            478   5.8e-06   26.9   0.4   2   3   0.00014      0.02   15.2   0.0   178   242   373   438   367   485 0.76 -
SOLCI002887100       -            535 EOG093609XY          -            478   5.8e-06   26.9   0.4   3   3       4.5   6.3e+02    0.4   0.0    75   103   470   502   460   512 0.75 -
SOLCI004567900       -            976 EOG093609XY          -            478   8.3e-06   26.3   0.5   1   3      0.01       1.4    9.1   0.0   214   300   135   231   117   238 0.55 -
SOLCI004567900       -            976 EOG093609XY          -            478   8.3e-06   26.3   0.5   2   3   0.00012     0.016   15.5   0.1    90   294   210   440   207   461 0.77 -
SOLCI004567900       -            976 EOG093609XY          -            478   8.3e-06   26.3   0.5   3   3      0.01       1.4    9.1   0.1   172   294   307   440   286   521 0.72 -
SOLCI007104300       -            106 EOG093609XY          -            478   1.1e-05   25.9   0.0   1   1   9.4e-08   1.3e-05   25.7   0.0    78   118    14    54     5    68 0.90 -
SOLCI005237900       -            150 EOG093609XY          -            478   1.3e-05   25.8   0.0   1   1     1e-07   1.4e-05   25.6   0.0    54   131    35   117    14   138 0.78 -
SOLCI000161600       -            521 EOG093609XY          -            478   1.8e-05   25.2   0.2   1   2       3.7   5.1e+02    0.6   0.0   169   235   200   265   191   307 0.68 -
SOLCI000161600       -            521 EOG093609XY          -            478   1.8e-05   25.2   0.2   2   2   2.8e-06   0.00039   20.8   0.0    86   179   320   419   303   424 0.77 -
SOLCI006342700       -            489 EOG093609XY          -            478   2.2e-05   25.0   1.1   1   2     0.019       2.6    8.2   0.2    79   179   172   276   145   282 0.73 -
SOLCI006342700       -            489 EOG093609XY          -            478   2.2e-05   25.0   1.1   2   2   0.00018     0.025   14.8   0.0    86   179   285   381   279   418 0.87 -
SOLCI002878000       -            323 EOG093609XY          -            478   3.8e-05   24.1   0.0   1   1   1.2e-06   0.00016   22.1   0.0   186   277   159   254   141   281 0.74 -
SOLCI004821100       -            375 EOG093609XY          -            478   4.1e-05   24.0   0.3   1   2       8.2   1.1e+03   -0.5   0.1   244   277   198   229   193   235 0.81 -
SOLCI004821100       -            375 EOG093609XY          -            478   4.1e-05   24.0   0.3   2   2   1.1e-06   0.00015   22.2   0.0   174   276   256   360   231   375 0.87 -
SOLCI005378000       -            625 EOG093609XY          -            478   5.6e-05   23.6   0.1   1   2    0.0012      0.17   12.1   0.0   252   348   227   324   218   326 0.87 -
SOLCI005378000       -            625 EOG093609XY          -            478   5.6e-05   23.6   0.1   2   2   0.00017     0.024   14.9   0.1    90   343   294   562   290   572 0.72 -
SOLCI004538200       -            504 EOG093609XY          -            478   5.7e-05   23.6   0.6   1   2      0.28        39    4.3   0.1    56   121   148   216   102   229 0.76 -
SOLCI004538200       -            504 EOG093609XY          -            478   5.7e-05   23.6   0.6   2   2   5.4e-05    0.0074   16.6   0.0    86   176   252   346   231   351 0.88 -
SOLCI002123900       -            238 EOG093609XY          -            478   5.8e-05   23.6   0.2   1   2       7.1   9.8e+02   -0.3   0.0   342   390    53   101    47   114 0.81 -
SOLCI002123900       -            238 EOG093609XY          -            478   5.8e-05   23.6   0.2   2   2     2e-06   0.00028   21.3   0.0   184   244   125   185   116   207 0.92 -
SOLCI007077600       -            506 EOG093609XY          -            478   0.00012   22.5   0.7   1   3     0.045       6.2    7.0   0.1    89   129   158   198   124   224 0.71 -
SOLCI007077600       -            506 EOG093609XY          -            478   0.00012   22.5   0.7   2   3      0.39        54    3.9   0.0   319   348   196   225   173   244 0.65 -
SOLCI007077600       -            506 EOG093609XY          -            478   0.00012   22.5   0.7   3   3    0.0027      0.37   11.0   0.0    81   183   290   396   282   434 0.81 -
SOLCI002088500       -            776 EOG093609XY          -            478   0.00013   22.4   0.2   1   3      0.23        31    4.7   0.0   277   345   244   313   230   355 0.85 -
SOLCI002088500       -            776 EOG093609XY          -            478   0.00013   22.4   0.2   2   3      0.84   1.2e+02    2.8   0.0    95   167   449   527   445   541 0.70 -
SOLCI002088500       -            776 EOG093609XY          -            478   0.00013   22.4   0.2   3   3     0.014       1.9    8.7   0.0   174   226   615   667   543   738 0.87 -
SOLCI000964800       -            651 EOG093609XY          -            478   0.00013   22.4   0.0   1   2       2.4   3.3e+02    1.3   0.0    72   176    61   164    32   205 0.74 -
SOLCI000964800       -            651 EOG093609XY          -            478   0.00013   22.4   0.0   2   2   1.7e-05    0.0024   18.3   0.0    79   287   301   530   287   541 0.71 -
SOLCI002760700       -             99 EOG093609XY          -            478   0.00017   22.0   0.0   1   1   1.2e-06   0.00017   22.0   0.0   104   178    10    88     1    97 0.82 -
SOLCI004938800       -             69 EOG093609XY          -            478    0.0002   21.8   0.2   1   1   1.6e-06   0.00023   21.6   0.2   118   169     6    58     3    65 0.90 -
SOLCI001109100       -            294 EOG093609XY          -            478   0.00028   21.3   0.0   1   2    0.0013      0.18   12.0   0.0    86   119    38    71    23   127 0.83 -
SOLCI001109100       -            294 EOG093609XY          -            478   0.00028   21.3   0.0   2   2     0.037       5.1    7.3   0.0    77    99   160   182   144   231 0.76 -
SOLCI004319000       -            329 EOG093609XY          -            478   0.00029   21.3   0.2   1   1   4.7e-06   0.00065   20.1   0.2   159   276   107   234    95   252 0.83 -
SOLCI001872400       -            654 EOG093609XY          -            478    0.0003   21.2   0.2   1   2   0.00082      0.11   12.7   0.1   182   245   323   389   214   439 0.74 -
SOLCI001872400       -            654 EOG093609XY          -            478    0.0003   21.2   0.2   2   2      0.12        17    5.6   0.0   183   224   503   544   497   615 0.86 -
SOLCI006037400       -             64 EOG093609XY          -            478   0.00034   21.0   0.0   1   1   2.4e-06   0.00034   21.0   0.0   154   195    21    62     8    64 0.89 -
SOLCI005294100       -            124 EOG093609XY          -            478   0.00034   21.0   0.0   1   2   2.5e-05    0.0034   17.7   0.0   125   166    34    75    21    79 0.87 -
SOLCI005294100       -            124 EOG093609XY          -            478   0.00034   21.0   0.0   2   2       2.1     3e+02    1.4   0.0   109   153    78   119    75   123 0.82 -
SOLCI002018900       -            617 EOG093609XY          -            478   0.00035   21.0   0.0   1   2       5.1   7.1e+02    0.2   0.0   196   241   192   242   142   281 0.66 -
SOLCI002018900       -            617 EOG093609XY          -            478   0.00035   21.0   0.0   2   2   1.8e-05    0.0024   18.2   0.0   164   309   441   556   422   592 0.62 -
SOLCI006342600       -            498 EOG093609XY          -            478   0.00042   20.7   2.4   1   4         4   5.6e+02    0.5   0.0    95   120    88   113    65   116 0.80 -
SOLCI006342600       -            498 EOG093609XY          -            478   0.00042   20.7   2.4   2   4       5.8     8e+02    0.0   0.1   135   174   166   204   156   211 0.67 -
SOLCI006342600       -            498 EOG093609XY          -            478   0.00042   20.7   2.4   3   4       5.5   7.7e+02    0.1   0.0   318   338   222   242   202   269 0.77 -
SOLCI006342600       -            498 EOG093609XY          -            478   0.00042   20.7   2.4   4   4   0.00028     0.039   14.2   0.0    84   180   286   385   279   424 0.81 -
SOLCI006787800       -            567 EOG093609XY          -            478   0.00069   20.0   0.1   1   2      0.37        51    3.9   0.0   221   259    96   135    86   140 0.84 -
SOLCI006787800       -            567 EOG093609XY          -            478   0.00069   20.0   0.1   2   2   0.00049     0.067   13.4   0.1   189   273   138   224   131   230 0.77 -
SOLCI003496400       -            264 EOG093609XY          -            478   0.00077   19.9   0.0   1   1   8.6e-06    0.0012   19.2   0.0   180   242    19    81    12    88 0.94 -
SOLCI003280800       -            713 EOG093609XY          -            478   0.00088   19.7   1.2   1   3     0.055       7.5    6.7   0.1    89   180   208   296   192   303 0.78 -
SOLCI003280800       -            713 EOG093609XY          -            478   0.00088   19.7   1.2   2   3      0.73     1e+02    3.0   0.1    95   179   410   498   388   536 0.52 -
SOLCI003280800       -            713 EOG093609XY          -            478   0.00088   19.7   1.2   3   3     0.055       7.6    6.7   0.0   197   240   575   618   565   660 0.87 -
SOLCI006404500       -            256 EOG093609XY          -            478    0.0024   18.2   0.0   1   2      0.12        16    5.6   0.0    87   119   140   172   121   177 0.80 -
SOLCI006404500       -            256 EOG093609XY          -            478    0.0024   18.2   0.0   2   2     0.007      0.96    9.6   0.0   178   223   174   219   173   223 0.89 -
SOLCI003834300       -             92 EOG093609XY          -            478    0.0038   17.6   0.0   1   1     3e-05    0.0042   17.4   0.0    52   122     7    87     1    92 0.67 -
SOLCI001243600       -            125 EOG093609XY          -            478    0.0048   17.2   0.0   1   2   0.00012     0.017   15.5   0.0    69   107    12    50     5    63 0.80 -
SOLCI001243600       -            125 EOG093609XY          -            478    0.0048   17.2   0.0   2   2         5   6.9e+02    0.2   0.0   188   213    51    76    46    79 0.85 -
SOLCI000488700       -            102 EOG093609XY          -            478    0.0065   16.8   0.0   1   1   5.4e-05    0.0074   16.6   0.0   193   270     8    86     3    95 0.90 -
SOLCI004257000       -            198 EOG093609XY          -            478    0.0069   16.7   0.1   1   3      0.49        68    3.5   0.0    86   116    36    66    20    71 0.84 -
SOLCI004257000       -            198 EOG093609XY          -            478    0.0069   16.7   0.1   2   3      0.02       2.7    8.1   0.1    75    97   104   126    90   140 0.67 -
SOLCI004257000       -            198 EOG093609XY          -            478    0.0069   16.7   0.1   3   3       1.9   2.6e+02    1.6   0.0    63    84   135   156   129   163 0.70 -
SOLCI005783200       -            285 EOG093609XY          -            478     0.007   16.7   0.2   1   1   0.00011     0.016   15.5   0.2   187   279   182   275    99   285 0.72 -
SOLCI002278200       -            639 EOG093609XY          -            478     0.016   15.5   0.3   1   3       4.8   6.7e+02    0.3   0.0   202   251    47   101     7   134 0.73 -
SOLCI002278200       -            639 EOG093609XY          -            478     0.016   15.5   0.3   2   3     0.015       2.1    8.5   0.1   206   345   168   242    38   304 0.69 -
SOLCI002278200       -            639 EOG093609XY          -            478     0.016   15.5   0.3   3   3      0.04       5.6    7.1   0.1   126   277   184   344   181   355 0.65 -
SOLCI000216600       -             99 EOG093609XY          -            478      0.02   15.2   0.0   1   1   0.00018     0.025   14.9   0.0   152   216    35    91    20    98 0.74 -
SOLCI004519700       -            400 EOG093609XY          -            478     0.021   15.1   0.2   1   1   0.00028     0.039   14.2   0.2   143   339   108   315    97   346 0.54 -
SOLCI002887700       -            659 EOG093609XY          -            478     0.022   15.0   0.0   1   1   0.00024     0.033   14.5   0.0    69   146   227   307   155   336 0.68 -
SOLCI005832900       -            510 EOG093609XY          -            478     0.032   14.5   0.7   1   2      0.66        92    3.1   0.1   123   178   219   275   182   280 0.69 -
SOLCI005832900       -            510 EOG093609XY          -            478     0.032   14.5   0.7   2   2      0.01       1.4    9.1   0.0    91   176   289   378   277   416 0.84 -
SOLCI000806600       -            891 EOG093609XY          -            478     0.042   14.1   0.1   1   3       3.7   5.1e+02    0.7   0.0   199   272   123   196   106   227 0.81 -
SOLCI000806600       -            891 EOG093609XY          -            478     0.042   14.1   0.1   2   3    0.0054      0.75   10.0   0.0   198   272   226   303   212   316 0.87 -
SOLCI000806600       -            891 EOG093609XY          -            478     0.042   14.1   0.1   3   3     0.051         7    6.8   0.0   186   266   249   337   241   349 0.56 -
SOLCI006074400       -            101 EOG093609XY          -            478     0.059   13.6   0.0   1   1   0.00048     0.066   13.5   0.0   155   194    30    69    19    85 0.86 -
SOLCI003795800       -             88 EOG093609XY          -            478     0.064   13.5   0.0   1   1   0.00049     0.067   13.5   0.0    77   121    16    60     1    65 0.78 -
SOLCI004016100       -            333 EOG093609XY          -            478      0.18   12.0   0.0   1   1    0.0019      0.26   11.5   0.0   203   307   148   257   137   281 0.80 -
SOLCI001322300       -            109 EOG093609XY          -            478      0.19   11.9   0.0   1   1    0.0018      0.25   11.6   0.0   180   258    13    92     2   102 0.70 -
SOLCI004088300       -            238 EOG093609XY          -            478      0.22   11.7   0.0   1   1    0.0023      0.31   11.3   0.0   186   244   120   178   105   193 0.90 -
SOLCI005693200       -            247 EOG093609XY          -            478      0.23   11.7   0.0   1   1    0.0029       0.4   10.9   0.0    38    95   122   181   111   190 0.80 -
SOLCI004581700       -             53 EOG093609XY          -            478      0.33   11.2   0.0   1   1    0.0026      0.36   11.1   0.0   201   236     6    41     3    49 0.88 -
#
# Program:         hmmsearch
# Version:         3.1b2 (February 2015)
# Pipeline mode:   SEARCH
# Query file:      /home/pgsb/tetiana.nosenko/lineages/embryophyta_odb9//hmms/EOG093609XY.hmm
# Target file:     /nfs/pgsb/data/S_chilense/Schilense_genome/Solanum_chilense_v3.3_protein.fa
# Option settings: hmmsearch -o ./tmp/temp_Schil_BUSCO_prot_1362887668 --domtblout /home/ibis/tetiana.nosenko/Documents/S_chilense/11_S_chilense_genome/Schilense_genome_sequence/BUSCO_assessment/run_Schil_BUSCO_prot/hmmer_output/EOG093609XY.out.1 --cpu 1 /home/pgsb/tetiana.nosenko/lineages/embryophyta_odb9//hmms/EOG093609XY.hmm /nfs/pgsb/data/S_chilense/Schilense_genome/Solanum_chilense_v3.3_protein.fa 
# Current dir:     /home/ibis/tetiana.nosenko/Documents/S_chilense/11_S_chilense_genome/Schilense_genome_sequence/BUSCO_assessment
# Date:            Wed Mar  8 09:21:44 2017
# [ok]
```
