## Supplementary material for "The *de novo* reference genome and transcriptome assemblies of the wild tomato species *Solanum chilense*": EOG093609YQ.out.1

```
#                                                                            --- full sequence --- -------------- this domain -------------   hmm coord   ali coord   env coord
# target name        accession   tlen query name           accession   qlen   E-value  score  bias   #  of  c-Evalue  i-Evalue  score  bias  from    to  from    to  from    to  acc description of target
#------------------- ---------- ----- -------------------- ---------- ----- --------- ------ ----- --- --- --------- --------- ------ ----- ----- ----- ----- ----- ----- ----- ---- ---------------------
SOLCI001539800       -            610 EOG093609YQ          -            455  5.4e-243  808.5  20.5   1   1  1.4e-246  6.6e-243  808.2  20.5     6   455   140   610   136   610 0.97 -
SOLCI000585700       -            564 EOG093609YQ          -            455     8e-27   95.9   9.7   1   1   4.4e-30   2.1e-26   94.5   9.7    60   329   229   505   189   514 0.88 -
SOLCI004894600       -            534 EOG093609YQ          -            455   2.9e-24   87.5   6.8   1   1   6.6e-27   3.2e-23   84.0   6.7    63   329   214   488   171   493 0.91 -
SOLCI001699300       -           1456 EOG093609YQ          -            455   2.2e-18   68.1   6.5   1   4   2.3e-12   1.1e-08   36.1   1.1    54   150   177   273   152   321 0.87 -
SOLCI001699300       -           1456 EOG093609YQ          -            455   2.2e-18   68.1   6.5   2   4     1e-05     0.049   14.2   0.0   219   322   289   387   274   394 0.80 -
SOLCI001699300       -           1456 EOG093609YQ          -            455   2.2e-18   68.1   6.5   3   4   4.4e-08   0.00021   22.0   0.0   106   188   333   416   317   423 0.76 -
SOLCI001699300       -           1456 EOG093609YQ          -            455   2.2e-18   68.1   6.5   4   4   4.9e-08   0.00024   21.8   0.4    31   150   370   500   369   507 0.86 -
SOLCI005781800       -           1360 EOG093609YQ          -            455   8.4e-08   33.2   7.1   1   2   2.7e-11   1.3e-07   32.6   4.4   188   435   928  1179   910  1196 0.78 -
SOLCI005781800       -           1360 EOG093609YQ          -            455   8.4e-08   33.2   7.1   2   2       1.9   9.4e+03   -3.2   0.0   204   237  1281  1313  1267  1321 0.65 -
SOLCI004652500       -            660 EOG093609YQ          -            455   5.3e-07   30.6   0.8   1   2   0.00066       3.2    8.2   0.0   165   240   382   456   317   464 0.51 -
SOLCI004652500       -            660 EOG093609YQ          -            455   5.3e-07   30.6   0.8   2   2   2.3e-07    0.0011   19.6   0.1    30   240   411   628   408   647 0.73 -
SOLCI001496100       -            607 EOG093609YQ          -            455   5.6e-07   30.5   2.2   1   3   3.2e-06     0.016   15.8   0.1   110   272   108   265   100   272 0.83 -
SOLCI001496100       -            607 EOG093609YQ          -            455   5.6e-07   30.5   2.2   2   3     3e-05      0.14   12.7   0.2    83   251   288   450   274   495 0.72 -
SOLCI001496100       -            607 EOG093609YQ          -            455   5.6e-07   30.5   2.2   3   3      0.51   2.5e+03   -1.3   0.0    87   106   473   493   451   572 0.67 -
SOLCI004699000       -            675 EOG093609YQ          -            455    0.0087   16.7   6.9   1   3     0.052   2.5e+02    2.0   0.0   125   217   200   288   170   299 0.63 -
SOLCI004699000       -            675 EOG093609YQ          -            455    0.0087   16.7   6.9   2   3     0.031   1.5e+02    2.7   0.0   133   201   306   373   302   394 0.69 -
SOLCI004699000       -            675 EOG093609YQ          -            455    0.0087   16.7   6.9   3   3   0.00017      0.83   10.1   0.4    30   130   366   459   346   563 0.78 -
SOLCI006070700       -            241 EOG093609YQ          -            455     0.015   15.9   0.4   1   3    0.0041        20    5.6   0.0   333   379    11    59     2    79 0.64 -
SOLCI006070700       -            241 EOG093609YQ          -            455     0.015   15.9   0.4   2   3   0.00086       4.2    7.8   0.1   181   218    81   118    59   153 0.76 -
SOLCI006070700       -            241 EOG093609YQ          -            455     0.015   15.9   0.4   3   3      0.54   2.6e+03   -1.4   0.0    60    79   171   190   143   210 0.78 -
SOLCI000520000       -            364 EOG093609YQ          -            455      0.08   13.5   0.6   1   2      0.76   3.6e+03   -1.9   0.0   336   375    74   116    71   150 0.66 -
SOLCI000520000       -            364 EOG093609YQ          -            455      0.08   13.5   0.6   2   2   6.1e-05      0.29   11.6   0.2   322   415   192   284   165   296 0.80 -
SOLCI004481000       -            495 EOG093609YQ          -            455      0.19   12.3   7.0   1   2       2.2     1e+04   -3.4   0.0   356   384   192   221   163   227 0.65 -
SOLCI004481000       -            495 EOG093609YQ          -            455      0.19   12.3   7.0   2   2   7.4e-05      0.36   11.4   3.9    62   167   343   443   286   484 0.62 -
SOLCI007377200       -            831 EOG093609YQ          -            455      0.34   11.4   0.3   1   3    0.0055        26    5.2   0.0   348   401   291   339   278   353 0.73 -
SOLCI007377200       -            831 EOG093609YQ          -            455      0.34   11.4   0.3   2   3     0.021     1e+02    3.3   0.1    64   154   330   410   318   414 0.54 -
SOLCI007377200       -            831 EOG093609YQ          -            455      0.34   11.4   0.3   3   3       1.1   5.2e+03   -2.4   0.0   226   316   644   677   635   700 0.53 -
SOLCI007288200       -            755 EOG093609YQ          -            455      0.47   11.0   0.5   1   2   0.00024       1.2    9.7   0.5   106   168    48   106    27   165 0.78 -
SOLCI007288200       -            755 EOG093609YQ          -            455      0.47   11.0   0.5   2   2      0.53   2.5e+03   -1.3   0.0    52    96   120   165   117   187 0.78 -
SOLCI006070400       -            311 EOG093609YQ          -            455      0.83   10.1   0.0   1   2     0.011        54    4.2   0.0   230   273   119   162    85   174 0.75 -
SOLCI006070400       -            311 EOG093609YQ          -            455      0.83   10.1   0.0   2   2     0.014        67    3.9   0.0   186   217   185   216   170   225 0.88 -
#
# Program:         hmmsearch
# Version:         3.1b2 (February 2015)
# Pipeline mode:   SEARCH
# Query file:      /home/pgsb/tetiana.nosenko/lineages/embryophyta_odb9//hmms/EOG093609YQ.hmm
# Target file:     /nfs/pgsb/data/S_chilense/Schilense_genome/Solanum_chilense_v3.3_protein.fa
# Option settings: hmmsearch -o ./tmp/temp_Schil_BUSCO_prot_1362887668 --domtblout /home/ibis/tetiana.nosenko/Documents/S_chilense/11_S_chilense_genome/Schilense_genome_sequence/BUSCO_assessment/run_Schil_BUSCO_prot/hmmer_output/EOG093609YQ.out.1 --cpu 1 /home/pgsb/tetiana.nosenko/lineages/embryophyta_odb9//hmms/EOG093609YQ.hmm /nfs/pgsb/data/S_chilense/Schilense_genome/Solanum_chilense_v3.3_protein.fa 
# Current dir:     /home/ibis/tetiana.nosenko/Documents/S_chilense/11_S_chilense_genome/Schilense_genome_sequence/BUSCO_assessment
# Date:            Wed Mar  8 09:21:37 2017
# [ok]
```
