## Supplementary material for "The *de novo* reference genome and transcriptome assemblies of the wild tomato species *Solanum chilense*": EOG0936000A.out.1

```
#                                                                            --- full sequence --- -------------- this domain -------------   hmm coord   ali coord   env coord
# target name        accession   tlen query name           accession   qlen   E-value  score  bias   #  of  c-Evalue  i-Evalue  score  bias  from    to  from    to  from    to  acc description of target
#------------------- ---------- ----- -------------------- ---------- ----- --------- ------ ----- --- --- --------- --------- ------ ----- ----- ----- ----- ----- ----- ----- ---- ---------------------
SOLCI004514600       -           4757 EOG0936000A          -           4190         0 6891.2  44.4   1   4         0         0 3953.6   1.1     1  2234    10  2440    10  2448 0.94 -
SOLCI004514600       -           4757 EOG0936000A          -           4190         0 6891.2  44.4   2   4         0         0 1548.0  13.7  2217  3240  2467  3664  2441  3670 0.88 -
SOLCI004514600       -           4757 EOG0936000A          -           4190         0 6891.2  44.4   3   4         0         0 1214.4   2.0  3238  4074  3696  4603  3686  4622 0.93 -
SOLCI004514600       -           4757 EOG0936000A          -           4190         0 6891.2  44.4   4   4   3.7e-56   2.3e-52  178.7   5.2  4067  4190  4633  4757  4608  4757 0.96 -
SOLCI002235400       -            350 EOG0936000A          -           4190   0.00041   18.6   1.4   1   1   7.8e-08   0.00048   18.4   1.4  4144  4189   302   349   279   350 0.84 -
SOLCI007408100       -            338 EOG0936000A          -           4190    0.0036   15.4   2.9   1   1   7.5e-07    0.0046   15.1   2.9  4135  4185   282   334   275   338 0.82 -
SOLCI006584000       -            246 EOG0936000A          -           4190     0.004   15.3   4.1   1   1   8.4e-07    0.0051   14.9   4.1  4087  4179   142   236   121   245 0.86 -
SOLCI004182100       -            450 EOG0936000A          -           4190    0.0091   14.1   0.6   1   1   1.8e-06     0.011   13.8   0.6  4142  4188   403   449   389   450 0.90 -
SOLCI004278600       -            399 EOG0936000A          -           4190      0.05   11.7   0.5   1   1   9.9e-06     0.061   11.4   0.5  4140  4188   350   398   345   399 0.90 -
SOLCI002192600       -            466 EOG0936000A          -           4190     0.073   11.1   2.8   1   1   1.6e-05     0.097   10.7   2.8  4119  4182   392   458   376   464 0.70 -
SOLCI001453900       -            334 EOG0936000A          -           4190      0.22    9.5   7.9   1   2      0.18   1.1e+03   -2.8   0.1  2074  2155   137   223   134   240 0.63 -
SOLCI001453900       -            334 EOG0936000A          -           4190      0.22    9.5   7.9   2   2   5.1e-06     0.031   12.3   4.1  4139  4188   281   332   270   334 0.85 -
SOLCI002815000       -            443 EOG0936000A          -           4190      0.54    8.2   1.4   1   1   0.00012      0.72    7.8   1.4  4143  4183   152   194   145   199 0.87 -
SOLCI004135600       -            167 EOG0936000A          -           4190      0.75    7.7   0.5   1   1   0.00014      0.85    7.6   0.5  4142  4188   116   167    95   167 0.78 -
SOLCI003283800       -            492 EOG0936000A          -           4190         1    7.3   1.4   1   1   0.00021       1.3    7.0   1.4  4143  4188   447   492   438   492 0.92 -
#
# Program:         hmmsearch
# Version:         3.1b2 (February 2015)
# Pipeline mode:   SEARCH
# Query file:      /home/pgsb/tetiana.nosenko/lineages/embryophyta_odb9//hmms/EOG0936000A.hmm
# Target file:     /nfs/pgsb/data/S_chilense/Schilense_genome/Solanum_chilense_v3.3_protein.fa
# Option settings: hmmsearch -o ./tmp/temp_Schil_BUSCO_prot_1362887668 --domtblout /home/ibis/tetiana.nosenko/Documents/S_chilense/11_S_chilense_genome/Schilense_genome_sequence/BUSCO_assessment/run_Schil_BUSCO_prot/hmmer_output/EOG0936000A.out.1 --cpu 1 /home/pgsb/tetiana.nosenko/lineages/embryophyta_odb9//hmms/EOG0936000A.hmm /nfs/pgsb/data/S_chilense/Schilense_genome/Solanum_chilense_v3.3_protein.fa 
# Current dir:     /home/ibis/tetiana.nosenko/Documents/S_chilense/11_S_chilense_genome/Schilense_genome_sequence/BUSCO_assessment
# Date:            Wed Mar  8 09:17:20 2017
# [ok]
```
