## Supplementary material for "The *de novo* reference genome and transcriptome assemblies of the wild tomato species *Solanum chilense*": EOG0936001N.out.1

```
#                                                                            --- full sequence --- -------------- this domain -------------   hmm coord   ali coord   env coord
# target name        accession   tlen query name           accession   qlen   E-value  score  bias   #  of  c-Evalue  i-Evalue  score  bias  from    to  from    to  from    to  acc description of target
#------------------- ---------- ----- -------------------- ---------- ----- --------- ------ ----- --- --- --------- --------- ------ ----- ----- ----- ----- ----- ----- ----- ---- ---------------------
SOLCI000015700       -           2727 EOG0936001N          -           2274         0 3925.7  53.4   1   5   5.3e-98   5.1e-94  317.5   2.2     1   296     5   389     5   399 0.84 -
SOLCI000015700       -           2727 EOG0936001N          -           2274         0 3925.7  53.4   2   5   1.2e-08   0.00012   21.1   0.0   306   355   490   555   477   573 0.86 -
SOLCI000015700       -           2727 EOG0936001N          -           2274         0 3925.7  53.4   3   5     2e-14   1.9e-10   40.4   2.7   354   441   595   727   587   738 0.78 -
SOLCI000015700       -           2727 EOG0936001N          -           2274         0 3925.7  53.4   4   5    2e-303  1.9e-299  998.9  19.4   439  1067   759  1422   754  1436 0.95 -
SOLCI000015700       -           2727 EOG0936001N          -           2274         0 3925.7  53.4   5   5         0         0 2562.2   4.7  1059  2274  1445  2727  1434  2727 0.96 -
SOLCI007158900       -           3010 EOG0936001N          -           2274   1.1e-85  289.9  13.4   1   3   0.00011       1.1    8.0   0.3   751   898  1351  1507  1317  1518 0.79 -
SOLCI007158900       -           3010 EOG0936001N          -           2274   1.1e-85  289.9  13.4   2   3     5e-10   4.8e-06   25.7   4.0  1250  1576  1891  2254  1882  2329 0.72 -
SOLCI007158900       -           3010 EOG0936001N          -           2274   1.1e-85  289.9  13.4   3   3   1.1e-80   1.1e-76  260.0   0.1  1722  2273  2437  3009  2411  3010 0.77 -
SOLCI001116800       -           2469 EOG0936001N          -           2274   1.6e-75  256.2   6.5   1   3   6.5e-26   6.2e-22   78.4   3.4  1397  1877  1442  1915  1431  1924 0.76 -
SOLCI001116800       -           2469 EOG0936001N          -           2274   1.6e-75  256.2   6.5   2   3   1.4e-53   1.3e-49  170.2   0.0  1933  2203  2050  2329  2036  2334 0.85 -
SOLCI001116800       -           2469 EOG0936001N          -           2274   1.6e-75  256.2   6.5   3   3   0.00038       3.6    6.2   0.0  2241  2273  2436  2468  2409  2469 0.87 -
SOLCI002767800       -           3720 EOG0936001N          -           2274   4.7e-54  185.0   3.2   1   4   7.4e-20   7.1e-16   58.3   0.0  1928  2028  1982  2082  1973  2090 0.94 -
SOLCI002767800       -           3720 EOG0936001N          -           2274   4.7e-54  185.0   3.2   2   4   3.5e-39   3.4e-35  122.4   0.1  2093  2205  2183  2295  2164  2334 0.93 -
SOLCI002767800       -           3720 EOG0936001N          -           2274   4.7e-54  185.0   3.2   3   4      0.28   2.7e+03   -3.3   0.4   626   678  2745  2801  2735  2810 0.75 -
SOLCI002767800       -           3720 EOG0936001N          -           2274   4.7e-54  185.0   3.2   4   4    0.0054        52    2.4   0.0  2226  2273  3672  3719  3647  3720 0.82 -
SOLCI001565600       -           3907 EOG0936001N          -           2274     1e-13   51.2   0.0   1   2      0.13   1.3e+03   -2.2   0.0   795   881   773   858   766   862 0.74 -
SOLCI001565600       -           3907 EOG0936001N          -           2274     1e-13   51.2   0.0   2   2   5.5e-17   5.3e-13   48.8   0.0  1952  2274  3549  3907  3533  3907 0.70 -
SOLCI005297100       -            815 EOG0936001N          -           2274   5.6e-06   25.5   0.0   1   2   0.00013       1.3    7.8   0.0  1935  2031   530   622   523   635 0.87 -
SOLCI005297100       -            815 EOG0936001N          -           2274   5.6e-06   25.5   0.0   2   2   5.8e-07    0.0056   15.6   0.0  2095  2183   655   741   650   752 0.80 -
SOLCI001441200       -           1134 EOG0936001N          -           2274    0.0043   16.0   0.0   1   1     6e-07    0.0058   15.5   0.0  2073  2159   945  1031   925  1074 0.79 -
#
# Program:         hmmsearch
# Version:         3.1b2 (February 2015)
# Pipeline mode:   SEARCH
# Query file:      /home/pgsb/tetiana.nosenko/lineages/embryophyta_odb9//hmms/EOG0936001N.hmm
# Target file:     /nfs/pgsb/data/S_chilense/Schilense_genome/Solanum_chilense_v3.3_protein.fa
# Option settings: hmmsearch -o ./tmp/temp_Schil_BUSCO_prot_1362887668 --domtblout /home/ibis/tetiana.nosenko/Documents/S_chilense/11_S_chilense_genome/Schilense_genome_sequence/BUSCO_assessment/run_Schil_BUSCO_prot/hmmer_output/EOG0936001N.out.1 --cpu 1 /home/pgsb/tetiana.nosenko/lineages/embryophyta_odb9//hmms/EOG0936001N.hmm /nfs/pgsb/data/S_chilense/Schilense_genome/Solanum_chilense_v3.3_protein.fa 
# Current dir:     /home/ibis/tetiana.nosenko/Documents/S_chilense/11_S_chilense_genome/Schilense_genome_sequence/BUSCO_assessment
# Date:            Wed Mar  8 09:17:19 2017
# [ok]
```
