## Supplementary material for "The *de novo* reference genome and transcriptome assemblies of the wild tomato species *Solanum chilense*": EOG0936001W.out.1

```
#                                                                            --- full sequence --- -------------- this domain -------------   hmm coord   ali coord   env coord
# target name        accession   tlen query name           accession   qlen   E-value  score  bias   #  of  c-Evalue  i-Evalue  score  bias  from    to  from    to  from    to  acc description of target
#------------------- ---------- ----- -------------------- ---------- ----- --------- ------ ----- --- --- --------- --------- ------ ----- ----- ----- ----- ----- ----- ----- ---- ---------------------
SOLCI005644400       -           2174 EOG0936001W          -           1668         0 2535.9  82.9   1   6  3.8e-107  2.6e-102  345.3  15.1     1   257     9   322     9   329 0.86 -
SOLCI005644400       -           2174 EOG0936001W          -           1668         0 2535.9  82.9   2   6  2.4e-254  1.6e-249  833.3  13.8   253   744   342   918   339   940 0.86 -
SOLCI005644400       -           2174 EOG0936001W          -           1668         0 2535.9  82.9   3   6  4.4e-263    3e-258  862.2   5.7   738  1211   956  1492   946  1497 0.89 -
SOLCI005644400       -           2174 EOG0936001W          -           1668         0 2535.9  82.9   4   6   1.5e-41     1e-36  127.9   1.2  1208  1321  1514  1647  1502  1656 0.88 -
SOLCI005644400       -           2174 EOG0936001W          -           1668         0 2535.9  82.9   5   6   1.4e-31   9.5e-27   94.8   9.1  1319  1430  1673  1813  1663  1831 0.79 -
SOLCI005644400       -           2174 EOG0936001W          -           1668         0 2535.9  82.9   6   6   2.1e-88   1.4e-83  283.2   0.5  1429  1645  1846  2105  1837  2151 0.85 -
#
# Program:         hmmsearch
# Version:         3.1b2 (February 2015)
# Pipeline mode:   SEARCH
# Query file:      /home/pgsb/tetiana.nosenko/lineages/embryophyta_odb9//hmms/EOG0936001W.hmm
# Target file:     /nfs/pgsb/data/S_chilense/Schilense_genome/Solanum_chilense_v3.3_protein.fa
# Option settings: hmmsearch -o ./tmp/temp_Schil_BUSCO_prot_1362887668 --domtblout /home/ibis/tetiana.nosenko/Documents/S_chilense/11_S_chilense_genome/Schilense_genome_sequence/BUSCO_assessment/run_Schil_BUSCO_prot/hmmer_output/EOG0936001W.out.1 --cpu 1 /home/pgsb/tetiana.nosenko/lineages/embryophyta_odb9//hmms/EOG0936001W.hmm /nfs/pgsb/data/S_chilense/Schilense_genome/Solanum_chilense_v3.3_protein.fa 
# Current dir:     /home/ibis/tetiana.nosenko/Documents/S_chilense/11_S_chilense_genome/Schilense_genome_sequence/BUSCO_assessment
# Date:            Wed Mar  8 09:17:17 2017
# [ok]
```
