## Supplementary material for "The *de novo* reference genome and transcriptome assemblies of the wild tomato species *Solanum chilense*": EOG0936003Z.out.1

```
#                                                                            --- full sequence --- -------------- this domain -------------   hmm coord   ali coord   env coord
# target name        accession   tlen query name           accession   qlen   E-value  score  bias   #  of  c-Evalue  i-Evalue  score  bias  from    to  from    to  from    to  acc description of target
#------------------- ---------- ----- -------------------- ---------- ----- --------- ------ ----- --- --- --------- --------- ------ ----- ----- ----- ----- ----- ----- ----- ---- ---------------------
SOLCI000516400       -           1384 EOG0936003Z          -           1882         0 1644.8  20.6   1   1         0         0 1642.7  20.6   752  1871   137  1361     4  1371 0.84 -
SOLCI000516600       -            735 EOG0936003Z          -           1882  9.7e-200  668.2   0.0   1   1  4.5e-203  1.2e-199  667.8   0.0     2   518     8   725     7   734 0.93 -
SOLCI000672100       -            814 EOG0936003Z          -           1882  2.2e-136  458.1   4.5   1   3   5.1e-29   1.4e-25   90.7   0.3   873  1144    17   305     5   308 0.80 -
SOLCI000672100       -            814 EOG0936003Z          -           1882  2.2e-136  458.1   4.5   2   3   9.2e-14   2.5e-10   40.1   0.1  1170  1239   365   432   356   446 0.84 -
SOLCI000672100       -            814 EOG0936003Z          -           1882  2.2e-136  458.1   4.5   3   3  2.7e-100   7.2e-97  327.1   0.0  1330  1673   450   772   437   794 0.88 -
SOLCI003985500       -           1378 EOG0936003Z          -           1882  2.6e-104  351.8  13.5   1   2   4.5e-08   0.00012   21.3   0.0   896   938   462   504   452   546 0.87 -
SOLCI003985500       -           1378 EOG0936003Z          -           1882  2.6e-104  351.8  13.5   2   2  1.9e-101   5.1e-98  330.9   0.0  1024  1654   617  1271   612  1296 0.77 -
SOLCI003496100       -           1162 EOG0936003Z          -           1882   4.6e-60  205.0   0.1   1   3       1.2   3.3e+03   -3.4   0.0   896   933    35    72    31    83 0.83 -
SOLCI003496100       -           1162 EOG0936003Z          -           1882   4.6e-60  205.0   0.1   2   3   1.7e-05     0.046   12.7   0.1  1088  1137   265   317   245   336 0.72 -
SOLCI003496100       -           1162 EOG0936003Z          -           1882   4.6e-60  205.0   0.1   3   3   7.2e-62   1.9e-58  199.6   0.0  1375  1651   648   921   627   935 0.88 -
SOLCI004567100       -           1085 EOG0936003Z          -           1882   6.2e-60  204.6   0.7   1   3   2.3e-05     0.062   12.3   0.1   896   952    38    92    31   105 0.84 -
SOLCI004567100       -           1085 EOG0936003Z          -           1882   6.2e-60  204.6   0.7   2   3   4.8e-08   0.00013   21.2   0.0  1086  1143   257   317   240   326 0.80 -
SOLCI004567100       -           1085 EOG0936003Z          -           1882   6.2e-60  204.6   0.7   3   3     3e-52   8.2e-49  167.7   0.0  1377  1650   650   920   634   932 0.88 -
SOLCI003496000       -           1106 EOG0936003Z          -           1882   6.8e-59  201.1   0.3   1   3      0.11     3e+02    0.1   0.0   896   937    34    75    28    90 0.83 -
SOLCI003496000       -           1106 EOG0936003Z          -           1882   6.8e-59  201.1   0.3   2   3   2.6e-05     0.071   12.1   0.0  1087  1138   250   304   233   321 0.76 -
SOLCI003496000       -           1106 EOG0936003Z          -           1882   6.8e-59  201.1   0.3   3   3   6.8e-61   1.8e-57  196.4   0.1  1373  1687   630   947   610  1015 0.73 -
SOLCI004216900       -           1264 EOG0936003Z          -           1882   1.9e-57  196.4   2.2   1   3   3.4e-06    0.0092   15.0   0.4  1096  1126   485   515   477   520 0.83 -
SOLCI004216900       -           1264 EOG0936003Z          -           1882   1.9e-57  196.4   2.2   2   3   3.9e-05      0.11   11.5   0.1  1170  1197   520   547   516   550 0.91 -
SOLCI004216900       -           1264 EOG0936003Z          -           1882   1.9e-57  196.4   2.2   3   3   2.8e-52   7.5e-49  167.9   0.0  1375  1664   640   920   635   934 0.86 -
SOLCI004672100       -           1274 EOG0936003Z          -           1882   3.5e-57  195.5   2.0   1   3   4.8e-06     0.013   14.5   0.3  1096  1126   494   524   486   529 0.83 -
SOLCI004672100       -           1274 EOG0936003Z          -           1882   3.5e-57  195.5   2.0   2   3   3.9e-05      0.11   11.5   0.1  1170  1197   529   556   525   559 0.91 -
SOLCI004672100       -           1274 EOG0936003Z          -           1882   3.5e-57  195.5   2.0   3   3   3.9e-52     1e-48  167.4   0.0  1375  1664   649   929   644   943 0.84 -
SOLCI000445700       -           1169 EOG0936003Z          -           1882   2.4e-52  179.4   3.0   1   4     0.022        59    2.4   0.0   900   933     2    35     1    48 0.87 -
SOLCI000445700       -           1169 EOG0936003Z          -           1882   2.4e-52  179.4   3.0   2   4   3.7e-07   0.00098   18.3   0.0  1082  1127   205   253   189   277 0.79 -
SOLCI000445700       -           1169 EOG0936003Z          -           1882   2.4e-52  179.4   3.0   3   4   1.3e-42   3.4e-39  135.8   0.0  1369  1620   527   773   514   783 0.88 -
SOLCI000445700       -           1169 EOG0936003Z          -           1882   2.4e-52  179.4   3.0   4   4   1.3e-07   0.00036   19.7   0.1  1619  1652   800   834   797   872 0.87 -
SOLCI005354400       -            654 EOG0936003Z          -           1882   1.4e-48  167.0   4.3   1   3   3.1e-06    0.0084   15.2   0.1  1087  1125   205   240   200   244 0.89 -
SOLCI005354400       -            654 EOG0936003Z          -           1882   1.4e-48  167.0   4.3   2   3     0.002       5.3    5.9   0.3  1169  1193   243   268   241   274 0.84 -
SOLCI005354400       -            654 EOG0936003Z          -           1882   1.4e-48  167.0   4.3   3   3   1.3e-45   3.4e-42  145.8   0.0  1374  1642   376   637   318   650 0.85 -
SOLCI000067700       -            986 EOG0936003Z          -           1882   1.9e-37  130.0   2.9   1   3   4.2e-05      0.11   11.4   0.0  1084  1126   510   550   505   555 0.81 -
SOLCI000067700       -            986 EOG0936003Z          -           1882   1.9e-37  130.0   2.9   2   3   5.6e-05      0.15   11.0   0.3  1172  1250   556   624   551   657 0.84 -
SOLCI000067700       -            986 EOG0936003Z          -           1882   1.9e-37  130.0   2.9   3   3   1.1e-33   2.9e-30  106.2   0.0  1375  1642   687   955   683   960 0.86 -
SOLCI000058200       -            794 EOG0936003Z          -           1882   5.8e-36  125.1   0.2   1   1   3.6e-39   9.8e-36  124.4   0.2  1445  1654    11   219     6   227 0.84 -
SOLCI005020100       -           1428 EOG0936003Z          -           1882     1e-24   87.9   0.1   1   2   0.00019       0.5    9.3   0.1  1087  1130  1011  1051  1006  1066 0.78 -
SOLCI005020100       -           1428 EOG0936003Z          -           1882     1e-24   87.9   0.1   2   2   3.7e-28     1e-24   87.9   0.1  1373  1655  1134  1412  1129  1416 0.82 -
SOLCI006071600       -            124 EOG0936003Z          -           1882   4.8e-23   82.3   0.0   1   1     2e-26   5.5e-23   82.1   0.0  1373  1477     2   104     1   110 0.94 -
SOLCI000198200       -           1588 EOG0936003Z          -           1882   5.2e-22   78.9   0.6   1   2   0.00075         2    7.3   0.1  1097  1129   889   921   877   939 0.81 -
SOLCI000198200       -           1588 EOG0936003Z          -           1882   5.2e-22   78.9   0.6   2   2     1e-22   2.7e-19   69.9   0.0  1375  1625  1133  1381  1122  1388 0.81 -
SOLCI000220300       -            563 EOG0936003Z          -           1882   3.1e-10   39.8   0.1   1   2   1.9e-09   5.2e-06   25.8   0.0  1068  1139   224   298   177   310 0.75 -
SOLCI000220300       -            563 EOG0936003Z          -           1882   3.1e-10   39.8   0.1   2   2   3.1e-05     0.085   11.8   0.0  1362  1423   497   556   489   562 0.80 -
SOLCI000058100       -            607 EOG0936003Z          -           1882    0.0027   16.8   0.1   1   3     0.043   1.2e+02    1.4   0.1   894   931    63   100    48   118 0.80 -
SOLCI000058100       -            607 EOG0936003Z          -           1882    0.0027   16.8   0.1   2   3     1e-06    0.0027   16.8   0.1  1066  1137   264   338   214   352 0.76 -
SOLCI000058100       -            607 EOG0936003Z          -           1882    0.0027   16.8   0.1   3   3      0.11     3e+02    0.1   4.0   685  1819   442   508   407   545 0.37 -
SOLCI006071500       -            136 EOG0936003Z          -           1882    0.0058   15.7   0.0   1   1   2.6e-06     0.007   15.4   0.0  1621  1660    13    53    10    65 0.88 -
SOLCI003358900       -            109 EOG0936003Z          -           1882      0.15   11.0   0.2   1   1   5.9e-05      0.16   10.9   0.2   852   904    48   100    22   107 0.77 -
SOLCI002651600       -            162 EOG0936003Z          -           1882      0.41    9.6   0.0   1   1   0.00017      0.45    9.4   0.0  1101  1132    39    70    18   102 0.80 -
SOLCI004156700       -            117 EOG0936003Z          -           1882       2.2    7.2  16.5   1   1   0.00083       2.2    7.1  16.5  1678  1790     4   116     1   117 0.71 -
SOLCI004186600       -            199 EOG0936003Z          -           1882       2.4    7.0  24.6   1   1     0.001       2.8    6.8  24.6  1709  1829    57   175    25   186 0.61 -
SOLCI007106700       -            256 EOG0936003Z          -           1882       5.3    5.9   9.0   1   1    0.0024       6.4    5.6   9.0  1765  1851    76   168    48   191 0.47 -
SOLCI000362900       -            168 EOG0936003Z          -           1882       5.3    5.9  11.6   1   1    0.0021       5.7    5.8  11.6  1747  1839    47   137    22   166 0.65 -
#
# Program:         hmmsearch
# Version:         3.1b2 (February 2015)
# Pipeline mode:   SEARCH
# Query file:      /home/pgsb/tetiana.nosenko/lineages/embryophyta_odb9//hmms/EOG0936003Z.hmm
# Target file:     /nfs/pgsb/data/S_chilense/Schilense_genome/Solanum_chilense_v3.3_protein.fa
# Option settings: hmmsearch -o ./tmp/temp_Schil_BUSCO_prot_1362887668 --domtblout /home/ibis/tetiana.nosenko/Documents/S_chilense/11_S_chilense_genome/Schilense_genome_sequence/BUSCO_assessment/run_Schil_BUSCO_prot/hmmer_output/EOG0936003Z.out.1 --cpu 1 /home/pgsb/tetiana.nosenko/lineages/embryophyta_odb9//hmms/EOG0936003Z.hmm /nfs/pgsb/data/S_chilense/Schilense_genome/Solanum_chilense_v3.3_protein.fa 
# Current dir:     /home/ibis/tetiana.nosenko/Documents/S_chilense/11_S_chilense_genome/Schilense_genome_sequence/BUSCO_assessment
# Date:            Wed Mar  8 09:17:20 2017
# [ok]
```
