## Supplementary material for "The *de novo* reference genome and transcriptome assemblies of the wild tomato species *Solanum chilense*": EOG0936004W.out.1

```
#                                                                            --- full sequence --- -------------- this domain -------------   hmm coord   ali coord   env coord
# target name        accession   tlen query name           accession   qlen   E-value  score  bias   #  of  c-Evalue  i-Evalue  score  bias  from    to  from    to  from    to  acc description of target
#------------------- ---------- ----- -------------------- ---------- ----- --------- ------ ----- --- --- --------- --------- ------ ----- ----- ----- ----- ----- ----- ----- ---- ---------------------
SOLCI006610000       -           1975 EOG0936004W          -           1123         0 1928.8  20.8   1   7   1.1e-25   1.3e-21   78.2   0.0     1    58    22    80    22   100 0.91 -
SOLCI006610000       -           1975 EOG0936004W          -           1123         0 1928.8  20.8   2   7   4.5e-21     5e-17   63.0   0.0    56   105   156   205   144   210 0.95 -
SOLCI006610000       -           1975 EOG0936004W          -           1123         0 1928.8  20.8   3   7   1.6e-17   1.8e-13   51.2   0.0   103   185   266   367   256   375 0.79 -
SOLCI006610000       -           1975 EOG0936004W          -           1123         0 1928.8  20.8   4   7   7.1e-32     8e-28   98.8   2.0   168   270   427   528   411   594 0.84 -
SOLCI006610000       -           1975 EOG0936004W          -           1123         0 1928.8  20.8   5   7   2.4e-10   2.7e-06   27.4   0.0   269   314   950   995   944  1027 0.86 -
SOLCI006610000       -           1975 EOG0936004W          -           1123         0 1928.8  20.8   6   7   5.4e-63   6.1e-59  201.8   0.0   305   454  1083  1246  1073  1254 0.89 -
SOLCI006610000       -           1975 EOG0936004W          -           1123         0 1928.8  20.8   7   7         0         0 1413.7   2.7   445  1123  1272  1975  1268  1975 0.98 -
SOLCI000033400       -           1086 EOG0936004W          -           1123  1.6e-101  342.9   2.9   1   3   2.6e-05      0.29   10.8   0.0    22    53   110   141    96   144 0.91 -
SOLCI000033400       -           1086 EOG0936004W          -           1123  1.6e-101  342.9   2.9   2   3      0.15   1.7e+03   -1.7   0.0    60    95   225   260   182   265 0.81 -
SOLCI000033400       -           1086 EOG0936004W          -           1123  1.6e-101  342.9   2.9   3   3  1.7e-101   1.9e-97  329.3   0.7   351  1103   316  1075   299  1081 0.85 -
SOLCI004857400       -           1561 EOG0936004W          -           1123     4e-31  109.7   0.8   1   3   4.9e-07    0.0055   16.5   0.0   386   580   671   877   663   884 0.81 -
SOLCI004857400       -           1561 EOG0936004W          -           1123     4e-31  109.7   0.8   2   3     2e-10   2.3e-06   27.7   0.1   600   636   937   973   927   983 0.92 -
SOLCI004857400       -           1561 EOG0936004W          -           1123     4e-31  109.7   0.8   3   3   6.7e-21   7.6e-17   62.4   0.0   680   988   988  1310   977  1318 0.78 -
SOLCI007063000       -            114 EOG0936004W          -           1123      0.18   11.5   0.0   1   1   1.9e-05      0.21   11.3   0.0  1025  1108    18   100     7   109 0.90 -
SOLCI006131500       -            310 EOG0936004W          -           1123      0.26   10.9   0.1   1   1   3.1e-05      0.35   10.5   0.1   280   404   172   296   151   305 0.81 -
SOLCI000710600       -            173 EOG0936004W          -           1123       1.2    8.8   0.1   1   1   0.00014       1.5    8.4   0.1  1019  1076    31    86    24    95 0.80 -
#
# Program:         hmmsearch
# Version:         3.1b2 (February 2015)
# Pipeline mode:   SEARCH
# Query file:      /home/pgsb/tetiana.nosenko/lineages/embryophyta_odb9//hmms/EOG0936004W.hmm
# Target file:     /nfs/pgsb/data/S_chilense/Schilense_genome/Solanum_chilense_v3.3_protein.fa
# Option settings: hmmsearch -o ./tmp/temp_Schil_BUSCO_prot_1362887668 --domtblout /home/ibis/tetiana.nosenko/Documents/S_chilense/11_S_chilense_genome/Schilense_genome_sequence/BUSCO_assessment/run_Schil_BUSCO_prot/hmmer_output/EOG0936004W.out.1 --cpu 1 /home/pgsb/tetiana.nosenko/lineages/embryophyta_odb9//hmms/EOG0936004W.hmm /nfs/pgsb/data/S_chilense/Schilense_genome/Solanum_chilense_v3.3_protein.fa 
# Current dir:     /home/ibis/tetiana.nosenko/Documents/S_chilense/11_S_chilense_genome/Schilense_genome_sequence/BUSCO_assessment
# Date:            Wed Mar  8 09:17:17 2017
# [ok]
```
