## Supplementary material for "The *de novo* reference genome and transcriptome assemblies of the wild tomato species *Solanum chilense*": EOG0936008E.out.1

```
#                                                                            --- full sequence --- -------------- this domain -------------   hmm coord   ali coord   env coord
# target name        accession   tlen query name           accession   qlen   E-value  score  bias   #  of  c-Evalue  i-Evalue  score  bias  from    to  from    to  from    to  acc description of target
#------------------- ---------- ----- -------------------- ---------- ----- --------- ------ ----- --- --- --------- --------- ------ ----- ----- ----- ----- ----- ----- ----- ---- ---------------------
SOLCI004743900       -           1200 EOG0936008E          -            631  8.7e-274  911.4  23.5   1   2   4.2e-42     7e-39  135.4   0.0    25   165   226   377   209   391 0.88 -
SOLCI004743900       -           1200 EOG0936008E          -            631  8.7e-274  911.4  23.5   2   2  7.1e-235  1.2e-231  772.2  21.9   166   612   575  1063   564  1070 0.91 -
SOLCI001721600       -           1365 EOG0936008E          -            631  4.2e-147  492.8  15.2   1   1  1.8e-149    3e-146  490.1  15.2    11   614   341   993   332  1006 0.81 -
SOLCI000977900       -           1105 EOG0936008E          -            631  2.2e-143  480.6  13.3   1   1  1.2e-145  2.1e-142  477.4  13.3    29   616   335   972   310   985 0.79 -
SOLCI006097100       -           1360 EOG0936008E          -            631  4.8e-136  456.3  16.4   1   1  1.1e-138  1.9e-135  454.4  16.4    20   617   459  1071   445  1081 0.82 -
SOLCI002469800       -           1217 EOG0936008E          -            631  8.2e-110  369.7   9.5   1   2      0.13   2.3e+02    1.5   0.1    31    86   381   435   351   482 0.65 -
SOLCI002469800       -           1217 EOG0936008E          -            631  8.2e-110  369.7   9.5   2   2  8.1e-113  1.4e-109  369.0   5.9   218   616   673  1097   611  1112 0.87 -
SOLCI003102600       -            759 EOG0936008E          -            631   4.9e-69  235.0   9.7   1   3       1.9   3.3e+03   -2.3   0.0    40    84    70   114    39   134 0.66 -
SOLCI003102600       -            759 EOG0936008E          -            631   4.9e-69  235.0   9.7   2   3   2.1e-21   3.6e-18   67.0   0.1   220   303   307   395   291   407 0.86 -
SOLCI003102600       -            759 EOG0936008E          -            631   4.9e-69  235.0   9.7   3   3   9.3e-53   1.6e-49  170.5   3.6   349   552   419   637   414   642 0.89 -
SOLCI001952200       -           1064 EOG0936008E          -            631   1.1e-55  190.8  26.9   1   3      0.67   1.1e+03   -0.8   0.0   255   294   472   520   464   549 0.69 -
SOLCI001952200       -           1064 EOG0936008E          -            631   1.1e-55  190.8  26.9   2   3   4.4e-27   7.5e-24   85.7  12.1   254   391   636   773   630   790 0.79 -
SOLCI001952200       -           1064 EOG0936008E          -            631   1.1e-55  190.8  26.9   3   3   3.8e-34   6.4e-31  109.1   4.6   364   609   792  1059   789  1063 0.81 -
SOLCI002178600       -            906 EOG0936008E          -            631   6.7e-49  168.5  18.1   1   4     0.065   1.1e+02    2.6   0.1   254   294   190   239   152   249 0.79 -
SOLCI002178600       -            906 EOG0936008E          -            631   6.7e-49  168.5  18.1   2   4   6.5e-24   1.1e-20   75.3   4.5   255   377   465   586   455   608 0.87 -
SOLCI002178600       -            906 EOG0936008E          -            631   6.7e-49  168.5  18.1   3   4   1.1e-05     0.019   15.0   1.1   332   368   639   682   632   713 0.76 -
SOLCI002178600       -            906 EOG0936008E          -            631   6.7e-49  168.5  18.1   4   4   4.5e-26   7.5e-23   82.4   0.0   454   623   733   902   726   906 0.91 -
SOLCI003616300       -            930 EOG0936008E          -            631   7.2e-48  165.0  23.8   1   4      0.18     3e+02    1.1   0.1   215   294   168   254    91   264 0.70 -
SOLCI003616300       -            930 EOG0936008E          -            631   7.2e-48  165.0  23.8   2   4   8.6e-23   1.5e-19   71.5   6.1   254   377   484   602   413   627 0.79 -
SOLCI003616300       -            930 EOG0936008E          -            631   7.2e-48  165.0  23.8   3   4   7.1e-05      0.12   12.4   2.8   332   369   655   694   648   717 0.73 -
SOLCI003616300       -            930 EOG0936008E          -            631   7.2e-48  165.0  23.8   4   4   5.8e-28   9.7e-25   88.6   0.0   453   626   748   921   743   926 0.92 -
SOLCI003894100       -           1206 EOG0936008E          -            631     8e-47  161.6  19.3   1   3      0.04        68    3.3   0.0   221   293   551   630   538   640 0.69 -
SOLCI003894100       -           1206 EOG0936008E          -            631     8e-47  161.6  19.3   2   3   1.3e-21   2.1e-18   67.7  11.7   252   363   790   900   781   906 0.91 -
SOLCI003894100       -           1206 EOG0936008E          -            631     8e-47  161.6  19.3   3   3   2.3e-29   3.8e-26   93.3   0.5   363   612   933  1202   929  1205 0.81 -
SOLCI005960900       -            252 EOG0936008E          -            631   3.6e-46  159.4   0.0   1   1   2.8e-49   4.8e-46  159.0   0.0   425   611    13   191     7   208 0.94 -
SOLCI005605900       -            407 EOG0936008E          -            631   4.4e-43  149.3  19.8   1   1   3.3e-46   5.6e-43  148.9  19.8   158   399    60   306    41   351 0.72 -
SOLCI005960800       -            565 EOG0936008E          -            631   1.3e-36  127.8  18.7   1   2     1e-34   1.7e-31  111.0   1.4   199   351   328   492   296   501 0.78 -
SOLCI005960800       -            565 EOG0936008E          -            631   1.3e-36  127.8  18.7   2   2   8.2e-08   0.00014   22.1  10.0   347   392   517   564   507   565 0.86 -
SOLCI002623400       -           1705 EOG0936008E          -            631   8.7e-13   49.2  10.0   1   2   5.2e-16   8.7e-13   49.2  10.0   315   382   423   492   415   521 0.80 -
SOLCI002623400       -           1705 EOG0936008E          -            631   8.7e-13   49.2  10.0   2   2       8.9   1.5e+04   -4.5   1.3   359   391  1355  1388  1353  1393 0.75 -
SOLCI001772100       -           1569 EOG0936008E          -            631   1.7e-12   48.2   7.2   1   2     1e-15   1.7e-12   48.2   7.2   317   383   421   489   412   515 0.80 -
SOLCI001772100       -           1569 EOG0936008E          -            631   1.7e-12   48.2   7.2   2   2      0.26   4.3e+02    0.6   4.7   359   392  1245  1279  1239  1301 0.84 -
SOLCI007443400       -            289 EOG0936008E          -            631   2.9e-11   44.1  42.6   1   3   1.7e-09   2.9e-06   27.6  11.1   322   370    17    67     8    99 0.80 -
SOLCI007443400       -            289 EOG0936008E          -            631   2.9e-11   44.1  42.6   2   3   8.2e-05      0.14   12.2  11.6   337   373   144   183   133   187 0.77 -
SOLCI007443400       -            289 EOG0936008E          -            631   2.9e-11   44.1  42.6   3   3   1.4e-06    0.0023   18.0   3.0   328   389   182   247   179   255 0.74 -
SOLCI006783200       -           1722 EOG0936008E          -            631   2.1e-10   41.3  14.8   1   3   1.3e-13   2.1e-10   41.3  14.8   314   366   596   650   589   690 0.87 -
SOLCI006783200       -           1722 EOG0936008E          -            631   2.1e-10   41.3  14.8   2   3       1.1   1.8e+03   -1.4   0.0   549   587   706   744   699   753 0.83 -
SOLCI006783200       -           1722 EOG0936008E          -            631   2.1e-10   41.3  14.8   3   3       1.5   2.6e+03   -2.0   0.7   385   437  1311  1361  1286  1377 0.73 -
SOLCI005700300       -           2348 EOG0936008E          -            631   4.4e-09   36.9   3.9   1   1     5e-12   8.3e-09   36.0   3.9   311   365    66   122    54   156 0.78 -
SOLCI006579800       -            357 EOG0936008E          -            631   6.8e-09   36.3   1.1   1   1   6.5e-12   1.1e-08   35.6   1.1   309   363    29    88    23   110 0.85 -
SOLCI004764400       -            389 EOG0936008E          -            631   9.7e-07   29.2   1.7   1   2   5.7e-10   9.7e-07   29.2   1.7   313   393    66   153    52   166 0.75 -
SOLCI004764400       -            389 EOG0936008E          -            631   9.7e-07   29.2   1.7   2   2       3.4   5.7e+03   -3.1   0.0   534   552   347   365   346   368 0.88 -
SOLCI003341300       -            831 EOG0936008E          -            631   3.7e-06   27.3   0.6   1   1   3.5e-09   5.9e-06   26.6   0.6   306   372   159   232   150   248 0.81 -
SOLCI002929600       -            829 EOG0936008E          -            631   1.3e-05   25.5  14.6   1   1   1.5e-08   2.6e-05   24.5  14.6   313   393    76   162    71   202 0.73 -
SOLCI006784900       -           1471 EOG0936008E          -            631   2.1e-05   24.8   3.5   1   1     2e-08   3.4e-05   24.1   3.5   315   363    44    94    30   125 0.84 -
SOLCI006571200       -           1463 EOG0936008E          -            631   4.5e-05   23.7   3.9   1   1   4.3e-08   7.2e-05   23.0   3.9   311   363    42    96    33   124 0.84 -
SOLCI003618100       -           2151 EOG0936008E          -            631   6.2e-05   23.2   1.6   1   1   6.7e-08   0.00011   22.4   1.6   323   386  1206  1268  1199  1321 0.81 -
SOLCI004704300       -           1526 EOG0936008E          -            631   0.00015   21.9  14.7   1   1   1.4e-07   0.00024   21.3  14.7   313   416    99   205    92   229 0.67 -
SOLCI005009500       -            236 EOG0936008E          -            631   0.00023   21.3   5.1   1   1   2.2e-07   0.00037   20.7   5.1   317   364   176   228   171   233 0.82 -
SOLCI002719200       -            925 EOG0936008E          -            631    0.0021   18.1   6.7   1   1   1.3e-06    0.0021   18.1   6.7   323   363   638   679   628   690 0.81 -
SOLCI003674700       -            249 EOG0936008E          -            631     0.036   14.1   5.1   1   1   2.8e-05     0.048   13.7   5.1   313   368   185   243   160   248 0.69 -
SOLCI003674500       -            248 EOG0936008E          -            631     0.095   12.7   5.8   1   2       4.9   8.3e+03   -3.6   0.0   538   569    19    52    16    57 0.70 -
SOLCI003674500       -            248 EOG0936008E          -            631     0.095   12.7   5.8   2   2    0.0003      0.51   10.3   7.3   312   368   184   242   174   247 0.67 -
SOLCI000502500       -            477 EOG0936008E          -            631     0.096   12.7  14.5   1   1   8.6e-05      0.15   12.1  14.5   328   374   283   330   263   344 0.71 -
SOLCI000534600       -            246 EOG0936008E          -            631       0.1   12.6   5.4   1   1     8e-05      0.13   12.2   5.4   314   369   184   241   142   244 0.74 -
SOLCI006720500       -            817 EOG0936008E          -            631      0.11   12.4   4.0   1   1    0.0001      0.18   11.8   4.0   330   368   393   434   377   442 0.77 -
SOLCI000319300       -            254 EOG0936008E          -            631      0.12   12.3   4.6   1   1   9.7e-05      0.16   11.9   4.6   314   364   190   248   143   253 0.74 -
SOLCI001895900       -            341 EOG0936008E          -            631      0.13   12.2   0.0   1   1   0.00011      0.18   11.8   0.0   504   596   223   316   215   330 0.77 -
SOLCI006727900       -            594 EOG0936008E          -            631      0.17   11.9   0.0   1   1   0.00014      0.24   11.4   0.0   504   596   476   569   468   585 0.78 -
SOLCI003128000       -           1281 EOG0936008E          -            631      0.28   11.1  34.3   1   2   8.2e-06     0.014   15.5  21.7   312   400   205   320   193   339 0.72 -
SOLCI003128000       -           1281 EOG0936008E          -            631      0.28   11.1  34.3   2   2      0.17   2.8e+02    1.2   4.4   355   406   340   389   328   396 0.72 -
SOLCI005271700       -            889 EOG0936008E          -            631       1.2    9.0   4.5   1   2      0.86   1.4e+03   -1.1   0.1   349   366   463   480   459   487 0.86 -
SOLCI005271700       -            889 EOG0936008E          -            631       1.2    9.0   4.5   2   2   0.00029      0.48   10.4   0.9   302   384   615   698   608   720 0.82 -
SOLCI005420600       -            965 EOG0936008E          -            631       1.4    8.8  31.6   1   3   1.4e-05     0.024   14.7  17.1   315   409   215   327   210   337 0.73 -
SOLCI005420600       -            965 EOG0936008E          -            631       1.4    8.8  31.6   2   3      0.06     1e+02    2.7   3.3   353   399   336   380   326   395 0.76 -
SOLCI005420600       -            965 EOG0936008E          -            631       1.4    8.8  31.6   3   3       4.8     8e+03   -3.6   0.0   540   563   542   565   533   568 0.87 -
SOLCI003859600       -            258 EOG0936008E          -            631       1.8    8.4   4.6   1   1    0.0016       2.7    7.9   4.6   316   362   199   253   187   256 0.76 -
#
# Program:         hmmsearch
# Version:         3.1b2 (February 2015)
# Pipeline mode:   SEARCH
# Query file:      /home/pgsb/tetiana.nosenko/lineages/embryophyta_odb9//hmms/EOG0936008E.hmm
# Target file:     /nfs/pgsb/data/S_chilense/Schilense_genome/Solanum_chilense_v3.3_protein.fa
# Option settings: hmmsearch -o ./tmp/temp_Schil_BUSCO_prot_1362887668 --domtblout /home/ibis/tetiana.nosenko/Documents/S_chilense/11_S_chilense_genome/Schilense_genome_sequence/BUSCO_assessment/run_Schil_BUSCO_prot/hmmer_output/EOG0936008E.out.1 --cpu 1 /home/pgsb/tetiana.nosenko/lineages/embryophyta_odb9//hmms/EOG0936008E.hmm /nfs/pgsb/data/S_chilense/Schilense_genome/Solanum_chilense_v3.3_protein.fa 
# Current dir:     /home/ibis/tetiana.nosenko/Documents/S_chilense/11_S_chilense_genome/Schilense_genome_sequence/BUSCO_assessment
# Date:            Wed Mar  8 09:17:18 2017
# [ok]
```
