## Supplementary material for "The *de novo* reference genome and transcriptome assemblies of the wild tomato species *Solanum chilense*": EOG0936008K.out.1

```
#                                                                            --- full sequence --- -------------- this domain -------------   hmm coord   ali coord   env coord
# target name        accession   tlen query name           accession   qlen   E-value  score  bias   #  of  c-Evalue  i-Evalue  score  bias  from    to  from    to  from    to  acc description of target
#------------------- ---------- ----- -------------------- ---------- ----- --------- ------ ----- --- --- --------- --------- ------ ----- ----- ----- ----- ----- ----- ----- ---- ---------------------
SOLCI000321300       -           1381 EOG0936008K          -           1145         0 2463.1   3.1   1   2  7.2e-178  1.6e-173  580.6   0.2     1   294   136   459   136   462 0.95 -
SOLCI000321300       -           1381 EOG0936008K          -           1145         0 2463.1   3.1   2   2         0         0 1883.0   0.3   292  1145   496  1381   481  1381 0.98 -
SOLCI000029700       -             62 EOG0936008K          -           1145   1.9e-26   93.6   1.3   1   1   9.1e-31     2e-26   93.5   1.3  1061  1122     1    62     1    62 0.98 -
SOLCI000640800       -            128 EOG0936008K          -           1145       0.7    8.9   0.0   1   1   3.2e-05      0.71    8.9   0.0   636   722     7    92     1   113 0.86 -
#
# Program:         hmmsearch
# Version:         3.1b2 (February 2015)
# Pipeline mode:   SEARCH
# Query file:      /home/pgsb/tetiana.nosenko/lineages/embryophyta_odb9//hmms/EOG0936008K.hmm
# Target file:     /nfs/pgsb/data/S_chilense/Schilense_genome/Solanum_chilense_v3.3_protein.fa
# Option settings: hmmsearch -o ./tmp/temp_Schil_BUSCO_prot_1362887668 --domtblout /home/ibis/tetiana.nosenko/Documents/S_chilense/11_S_chilense_genome/Schilense_genome_sequence/BUSCO_assessment/run_Schil_BUSCO_prot/hmmer_output/EOG0936008K.out.1 --cpu 1 /home/pgsb/tetiana.nosenko/lineages/embryophyta_odb9//hmms/EOG0936008K.hmm /nfs/pgsb/data/S_chilense/Schilense_genome/Solanum_chilense_v3.3_protein.fa 
# Current dir:     /home/ibis/tetiana.nosenko/Documents/S_chilense/11_S_chilense_genome/Schilense_genome_sequence/BUSCO_assessment
# Date:            Wed Mar  8 09:17:18 2017
# [ok]
```
