## Supplementary material for "The *de novo* reference genome and transcriptome assemblies of the wild tomato species *Solanum chilense*": EOG0936011P.out.1

```
#                                                                            --- full sequence --- -------------- this domain -------------   hmm coord   ali coord   env coord
# target name        accession   tlen query name           accession   qlen   E-value  score  bias   #  of  c-Evalue  i-Evalue  score  bias  from    to  from    to  from    to  acc description of target
#------------------- ---------- ----- -------------------- ---------- ----- --------- ------ ----- --- --- --------- --------- ------ ----- ----- ----- ----- ----- ----- ----- ---- ---------------------
SOLCI004659800       -           1036 EOG0936011P          -            739         0 1265.6  36.7   1   7  1.7e-163  2.3e-159  533.9   0.3     1   283     2   286     2   299 0.98 -
SOLCI004659800       -           1036 EOG0936011P          -            739         0 1265.6  36.7   2   7   7.2e-22   9.7e-18   65.6   0.0   282   331   364   413   348   443 0.84 -
SOLCI004659800       -           1036 EOG0936011P          -            739         0 1265.6  36.7   3   7    0.0053        72    3.3   0.1   342   360   482   500   465   506 0.85 -
SOLCI004659800       -           1036 EOG0936011P          -            739         0 1265.6  36.7   4   7  6.4e-107  8.6e-103  346.9   3.6   361   540   549   727   533   754 0.90 -
SOLCI004659800       -           1036 EOG0936011P          -            739         0 1265.6  36.7   5   7    0.0077     1e+02    2.7   1.9   529   547   758   776   731   794 0.74 -
SOLCI004659800       -           1036 EOG0936011P          -            739         0 1265.6  36.7   6   7   1.3e-56   1.7e-52  180.5   4.9   553   653   821   921   784   939 0.87 -
SOLCI004659800       -           1036 EOG0936011P          -            739         0 1265.6  36.7   7   7   4.6e-47   6.2e-43  149.0   0.0   641   737   938  1034   928  1036 0.94 -
SOLCI006332800       -           1132 EOG0936011P          -            739  2.9e-186  622.9  27.1   1   5   4.7e-81   6.3e-77  261.3   2.8     4   286     9   291     7   311 0.93 -
SOLCI006332800       -           1132 EOG0936011P          -            739  2.9e-186  622.9  27.1   2   5   1.1e-14   1.5e-10   41.9   0.5   286   355   392   462   386   476 0.78 -
SOLCI006332800       -           1132 EOG0936011P          -            739  2.9e-186  622.9  27.1   3   5   4.4e-49   5.9e-45  155.6   1.3   336   496   632   792   621   797 0.93 -
SOLCI006332800       -           1132 EOG0936011P          -            739  2.9e-186  622.9  27.1   4   5   2.4e-34   3.3e-30  106.9   0.1   561   653   899   991   866  1002 0.92 -
SOLCI006332800       -           1132 EOG0936011P          -            739  2.9e-186  622.9  27.1   5   5     9e-24   1.2e-19   71.9   0.1   654   736  1043  1125  1035  1128 0.95 -
SOLCI004602100       -           1123 EOG0936011P          -            739  7.1e-184  614.9  23.7   1   5   3.4e-77   4.6e-73  248.6   5.2     4   289     8   293     5   305 0.95 -
SOLCI004602100       -           1123 EOG0936011P          -            739  7.1e-184  614.9  23.7   2   5   1.9e-13   2.5e-09   37.8   0.3   286   339   391   445   385   470 0.73 -
SOLCI004602100       -           1123 EOG0936011P          -            739  7.1e-184  614.9  23.7   3   5   1.2e-46   1.6e-42  147.6   0.2   360   493   666   799   640   843 0.93 -
SOLCI004602100       -           1123 EOG0936011P          -            739  7.1e-184  614.9  23.7   4   5   7.8e-36     1e-31  111.8   0.0   521   650   862   997   846  1005 0.80 -
SOLCI004602100       -           1123 EOG0936011P          -            739  7.1e-184  614.9  23.7   5   5   3.8e-26   5.1e-22   79.8   0.2   655   735  1035  1115  1026  1118 0.95 -
SOLCI002768400       -             65 EOG0936011P          -            739   8.5e-10   39.4   0.0   1   1   6.9e-14   9.3e-10   39.3   0.0   485   529     8    51     3    57 0.87 -
SOLCI001331300       -            171 EOG0936011P          -            739     0.078   13.1   1.6   1   1   6.8e-06     0.092   12.8   1.6   330   418    31   122    14   134 0.75 -
#
# Program:         hmmsearch
# Version:         3.1b2 (February 2015)
# Pipeline mode:   SEARCH
# Query file:      /home/pgsb/tetiana.nosenko/lineages/embryophyta_odb9//hmms/EOG0936011P.hmm
# Target file:     /nfs/pgsb/data/S_chilense/Schilense_genome/Solanum_chilense_v3.3_protein.fa
# Option settings: hmmsearch -o ./tmp/temp_Schil_BUSCO_prot_1362887668 --domtblout /home/ibis/tetiana.nosenko/Documents/S_chilense/11_S_chilense_genome/Schilense_genome_sequence/BUSCO_assessment/run_Schil_BUSCO_prot/hmmer_output/EOG0936011P.out.1 --cpu 1 /home/pgsb/tetiana.nosenko/lineages/embryophyta_odb9//hmms/EOG0936011P.hmm /nfs/pgsb/data/S_chilense/Schilense_genome/Solanum_chilense_v3.3_protein.fa 
# Current dir:     /home/ibis/tetiana.nosenko/Documents/S_chilense/11_S_chilense_genome/Schilense_genome_sequence/BUSCO_assessment
# Date:            Wed Mar  8 09:17:29 2017
# [ok]
```
