## Supplementary material for "The *de novo* reference genome and transcriptome assemblies of the wild tomato species *Solanum chilense*": EOG0936011V.out.1

```
#                                                                            --- full sequence --- -------------- this domain -------------   hmm coord   ali coord   env coord
# target name        accession   tlen query name           accession   qlen   E-value  score  bias   #  of  c-Evalue  i-Evalue  score  bias  from    to  from    to  from    to  acc description of target
#------------------- ---------- ----- -------------------- ---------- ----- --------- ------ ----- --- --- --------- --------- ------ ----- ----- ----- ----- ----- ----- ----- ---- ---------------------
SOLCI003594200       -           1155 EOG0936011V          -            910         0 1735.9  11.5   1   3         0         0 1035.4   2.4     1   535   118   702   118   720 0.93 -
SOLCI003594200       -           1155 EOG0936011V          -            910         0 1735.9  11.5   2   3   9.4e-06     0.037   13.9   0.0   533   563   734   767   706   782 0.81 -
SOLCI003594200       -           1155 EOG0936011V          -            910         0 1735.9  11.5   3   3  1.8e-209  7.2e-206  687.9   0.9   562   910   792  1155   779  1155 0.97 -
SOLCI005447800       -           1361 EOG0936011V          -            910   5.2e-89  301.3   0.2   1   2   5.1e-53     2e-49  170.3   0.0    21   212   359   545   346   561 0.91 -
SOLCI005447800       -           1361 EOG0936011V          -            910   5.2e-89  301.3   0.2   2   2   2.3e-40   8.9e-37  128.4   0.1   260   472   653   877   639   883 0.78 -
SOLCI001250000       -            991 EOG0936011V          -            910   3.4e-87  295.3   1.2   1   2   6.5e-86   2.6e-82  279.1   0.0    26   449    67   511    60   515 0.86 -
SOLCI001250000       -            991 EOG0936011V          -            910   3.4e-87  295.3   1.2   2   2   2.1e-05     0.085   12.7   2.4   678   881   754   958   700   983 0.71 -
SOLCI000407700       -            996 EOG0936011V          -            910   3.4e-85  288.6   0.1   1   2   5.1e-86     2e-82  279.4   0.0    21   452    68   523    62   559 0.81 -
SOLCI000407700       -            996 EOG0936011V          -            910   3.4e-85  288.6   0.1   2   2    0.0014       5.5    6.7   0.1   702   879   785   961   750   982 0.69 -
SOLCI001710100       -            940 EOG0936011V          -            910   4.4e-81  275.0   0.9   1   2   8.4e-83   3.3e-79  268.8   0.0    36   451    32   466    19   476 0.83 -
SOLCI001710100       -            940 EOG0936011V          -            910   4.4e-81  275.0   0.9   2   2     0.012        47    3.6   0.6   706   879   733   905   690   911 0.64 -
SOLCI003875100       -           2088 EOG0936011V          -            910   1.1e-49  171.1   0.0   1   5   5.6e-13   2.2e-09   37.7   0.0    37   213   450   648   417   659 0.77 -
SOLCI003875100       -           2088 EOG0936011V          -            910   1.1e-49  171.1   0.0   2   5   1.1e-16   4.4e-13   50.0   0.0   320   460   733   877   653   884 0.73 -
SOLCI003875100       -           2088 EOG0936011V          -            910   1.1e-49  171.1   0.0   3   5   6.7e-12   2.6e-08   34.2   0.0    43   214  1304  1489  1276  1496 0.71 -
SOLCI003875100       -           2088 EOG0936011V          -            910   1.1e-49  171.1   0.0   4   5   1.4e-14   5.7e-11   43.0   0.0   299   413  1548  1667  1503  1674 0.76 -
SOLCI003875100       -           2088 EOG0936011V          -            910   1.1e-49  171.1   0.0   5   5       2.6     1e+04   -4.2   0.0   406   441  1744  1781  1740  1796 0.75 -
SOLCI002069000       -           2174 EOG0936011V          -            910   2.2e-38  133.7   0.0   1   4   5.3e-08   0.00021   21.3   0.0    43   215   523   719   508   735 0.72 -
SOLCI002069000       -           2174 EOG0936011V          -            910   2.2e-38  133.7   0.0   2   4   1.5e-17   5.8e-14   52.9   0.0   273   415   751   901   739   932 0.83 -
SOLCI002069000       -           2174 EOG0936011V          -            910   2.2e-38  133.7   0.0   3   4   1.2e-14   4.7e-11   43.3   0.0    45   214  1372  1557  1349  1563 0.79 -
SOLCI002069000       -           2174 EOG0936011V          -            910   2.2e-38  133.7   0.0   4   4   0.00013       0.5   10.1   0.0   325   413  1644  1737  1632  1744 0.82 -
SOLCI002970600       -            963 EOG0936011V          -            910   4.4e-28   99.6   0.0   1   3   2.4e-19   9.6e-16   58.8   0.0   273   414     8   157     5   189 0.84 -
SOLCI002970600       -            963 EOG0936011V          -            910   4.4e-28   99.6   0.0   2   3       1.9   7.5e+03   -3.7   0.1   597   626   420   451   390   455 0.69 -
SOLCI002970600       -            963 EOG0936011V          -            910   4.4e-28   99.6   0.0   3   3   4.4e-13   1.7e-09   38.1   0.0    45   211   629   811   606   816 0.79 -
SOLCI002221300       -           2144 EOG0936011V          -            910     3e-24   87.0   0.0   1   2   1.5e-05     0.058   13.2   0.0    23   162   502   643   484   651 0.78 -
SOLCI002221300       -           2144 EOG0936011V          -            910     3e-24   87.0   0.0   2   2   5.3e-23   2.1e-19   70.9   0.0   272   458   761   955   675   978 0.76 -
SOLCI001040600       -           1204 EOG0936011V          -            910   1.3e-21   78.2   0.0   1   2   4.6e-11   1.8e-07   31.4   0.0    41   212    37   242    15   262 0.71 -
SOLCI001040600       -           1204 EOG0936011V          -            910   1.3e-21   78.2   0.0   2   2   4.5e-15   1.8e-11   44.7   0.0   271   436   276   453   250   469 0.69 -
SOLCI001741800       -           1222 EOG0936011V          -            910   1.1e-05   25.5   0.3   1   3       1.4   5.5e+03   -3.3   0.0   525   556   129   160   114   165 0.73 -
SOLCI001741800       -           1222 EOG0936011V          -            910   1.1e-05   25.5   0.3   2   3     1e-06     0.004   17.1   0.0    29   150   468   602   455   608 0.69 -
SOLCI001741800       -           1222 EOG0936011V          -            910   1.1e-05   25.5   0.3   3   3    0.0026        10    5.8   0.0   314   409   741   831   729   874 0.78 -
SOLCI003551800       -            870 EOG0936011V          -            910   0.00035   20.6   0.0   1   1   1.4e-07   0.00057   19.9   0.0   114   182   531   599   519   651 0.93 -
SOLCI006215800       -            764 EOG0936011V          -            910    0.0041   17.0   0.0   1   2     0.005        20    4.8   0.0   126   166   319   359   252   377 0.86 -
SOLCI006215800       -            764 EOG0936011V          -            910    0.0041   17.0   0.0   2   2   0.00014      0.56    9.9   0.0   355   404   470   522   461   548 0.84 -
SOLCI003707000       -            322 EOG0936011V          -            910     0.012   15.5   0.0   1   1   3.7e-06     0.015   15.2   0.0   255   385   118   246   104   254 0.78 -
SOLCI005378700       -            204 EOG0936011V          -            910     0.013   15.3   0.3   1   1   4.5e-06     0.018   14.9   0.3   608   715    78   190    63   196 0.85 -
SOLCI005899300       -            571 EOG0936011V          -            910      0.11   12.2   0.0   1   1   4.5e-05      0.18   11.6   0.0   317   413   113   216    96   223 0.77 -
SOLCI003190000       -            705 EOG0936011V          -            910      0.13   12.1   0.0   1   2     0.042   1.7e+02    1.8   0.0    18    66   289   340   282   369 0.76 -
SOLCI003190000       -            705 EOG0936011V          -            910      0.13   12.1   0.0   2   2   0.00059       2.4    7.9   0.0   331   407   553   624   539   640 0.82 -
#
# Program:         hmmsearch
# Version:         3.1b2 (February 2015)
# Pipeline mode:   SEARCH
# Query file:      /home/pgsb/tetiana.nosenko/lineages/embryophyta_odb9//hmms/EOG0936011V.hmm
# Target file:     /nfs/pgsb/data/S_chilense/Schilense_genome/Solanum_chilense_v3.3_protein.fa
# Option settings: hmmsearch -o ./tmp/temp_Schil_BUSCO_prot_1362887668 --domtblout /home/ibis/tetiana.nosenko/Documents/S_chilense/11_S_chilense_genome/Schilense_genome_sequence/BUSCO_assessment/run_Schil_BUSCO_prot/hmmer_output/EOG0936011V.out.1 --cpu 1 /home/pgsb/tetiana.nosenko/lineages/embryophyta_odb9//hmms/EOG0936011V.hmm /nfs/pgsb/data/S_chilense/Schilense_genome/Solanum_chilense_v3.3_protein.fa 
# Current dir:     /home/ibis/tetiana.nosenko/Documents/S_chilense/11_S_chilense_genome/Schilense_genome_sequence/BUSCO_assessment
# Date:            Wed Mar  8 09:17:30 2017
# [ok]
```
