## Supplementary material for "The *de novo* reference genome and transcriptome assemblies of the wild tomato species *Solanum chilense*": EOG0936015N.out.1

```
#                                                                            --- full sequence --- -------------- this domain -------------   hmm coord   ali coord   env coord
# target name        accession   tlen query name           accession   qlen   E-value  score  bias   #  of  c-Evalue  i-Evalue  score  bias  from    to  from    to  from    to  acc description of target
#------------------- ---------- ----- -------------------- ---------- ----- --------- ------ ----- --- --- --------- --------- ------ ----- ----- ----- ----- ----- ----- ----- ---- ---------------------
SOLCI001270900       -           1047 EOG0936015N          -            961         0 1409.3  29.8   1   1         0         0 1409.0  29.8     1   960    15  1043    15  1044 0.95 -
SOLCI007328400       -           1121 EOG0936015N          -            961  6.3e-187  625.4  56.6   1  10   9.4e-21   1.3e-18   68.3   0.5   590   790    78   277    34   280 0.78 -
SOLCI007328400       -           1121 EOG0936015N          -            961  6.3e-187  625.4  56.6   2  10   7.9e-29   1.1e-26   95.1   1.9   225   366   206   347   203   352 0.97 -
SOLCI007328400       -           1121 EOG0936015N          -            961  6.3e-187  625.4  56.6   3  10   1.2e-32   1.6e-30  107.7   0.6   227   366   278   417   275   418 0.98 -
SOLCI007328400       -           1121 EOG0936015N          -            961  6.3e-187  625.4  56.6   4  10   1.2e-23   1.6e-21   77.9   0.1   226   337   347   458   345   459 0.95 -
SOLCI007328400       -           1121 EOG0936015N          -            961  6.3e-187  625.4  56.6   5  10   1.2e-29   1.6e-27   97.8   1.3   654   822   456   627   454   630 0.94 -
SOLCI007328400       -           1121 EOG0936015N          -            961  6.3e-187  625.4  56.6   6  10   1.3e-12   1.8e-10   41.4   0.1   678   767   585   674   584   675 0.50 -
SOLCI007328400       -           1121 EOG0936015N          -            961  6.3e-187  625.4  56.6   7  10   4.8e-27   6.7e-25   89.2   0.3   657   844   634   825   630   827 0.93 -
SOLCI007328400       -           1121 EOG0936015N          -            961  6.3e-187  625.4  56.6   8  10   1.6e-13   2.2e-11   44.4   0.3   695   806   778   892   765   894 0.50 -
SOLCI007328400       -           1121 EOG0936015N          -            961  6.3e-187  625.4  56.6   9  10   9.6e-19   1.3e-16   61.7   0.9   226   365   838   977   832   984 0.93 -
SOLCI007328400       -           1121 EOG0936015N          -            961  6.3e-187  625.4  56.6  10  10   1.6e-17   2.3e-15   57.6   0.2   660   763   988  1091   980  1101 0.95 -
SOLCI006476700       -           1035 EOG0936015N          -            961  7.3e-166  555.7  20.4   1   7      0.37        51    3.5   0.0   458   504   100   148    75   163 0.66 -
SOLCI006476700       -           1035 EOG0936015N          -            961  7.3e-166  555.7  20.4   2   7   1.1e-20   1.5e-18   68.2   1.2   233   363   166   296   153   299 0.89 -
SOLCI006476700       -           1035 EOG0936015N          -            961  7.3e-166  555.7  20.4   3   7     3e-29   4.1e-27   96.5   0.3   250   364   288   402   288   404 0.98 -
SOLCI006476700       -           1035 EOG0936015N          -            961  7.3e-166  555.7  20.4   4   7   3.7e-29   5.1e-27   96.1   0.2   225   363   403   541   400   570 0.91 -
SOLCI006476700       -           1035 EOG0936015N          -            961  7.3e-166  555.7  20.4   5   7   1.2e-41   1.7e-39  137.4   0.0   199   369   552   722   540   725 0.94 -
SOLCI006476700       -           1035 EOG0936015N          -            961  7.3e-166  555.7  20.4   6   7   1.4e-28   1.9e-26   94.2   0.0   265   368   723   825   720   829 0.96 -
SOLCI006476700       -           1035 EOG0936015N          -            961  7.3e-166  555.7  20.4   7   7     1e-22   1.4e-20   74.8   0.1   229   360   826   956   824   987 0.89 -
SOLCI006753400       -            911 EOG0936015N          -            961    1e-164  551.9  28.3   1   6   4.6e-38   6.4e-36  125.6   0.5   105   370   137   412   111   416 0.93 -
SOLCI006753400       -            911 EOG0936015N          -            961    1e-164  551.9  28.3   2   6   1.1e-26   1.5e-24   88.0   0.2   660   831   417   591   409   593 0.95 -
SOLCI006753400       -            911 EOG0936015N          -            961    1e-164  551.9  28.3   3   6   1.9e-28   2.6e-26   93.8   0.3   213   365   534   686   531   690 0.95 -
SOLCI006753400       -            911 EOG0936015N          -            961    1e-164  551.9  28.3   4   6   1.5e-37   2.1e-35  123.9   0.7   196   361   587   752   585   756 0.98 -
SOLCI006753400       -            911 EOG0936015N          -            961    1e-164  551.9  28.3   5   6   4.4e-31   6.1e-29  102.5   0.2   229   369   690   830   680   832 0.96 -
SOLCI006753400       -            911 EOG0936015N          -            961    1e-164  551.9  28.3   6   6   5.8e-24     8e-22   79.0   0.3   668   794   740   866   739   891 0.94 -
SOLCI003829900       -           1169 EOG0936015N          -            961  3.3e-159  533.7  29.6   1   8   3.5e-28   4.8e-26   92.9   0.5   143   407   149   425   127   425 0.89 -
SOLCI003829900       -           1169 EOG0936015N          -            961  3.3e-159  533.7  29.6   2   8   3.2e-31   4.5e-29  103.0   0.2   227   368   415   556   413   558 0.98 -
SOLCI003829900       -           1169 EOG0936015N          -            961  3.3e-159  533.7  29.6   3   8   7.6e-18   1.1e-15   58.7   0.1   672   777   506   611   505   614 0.96 -
SOLCI003829900       -           1169 EOG0936015N          -            961  3.3e-159  533.7  29.6   4   8   9.9e-29   1.4e-26   94.7   0.8   655   797   559   704   556   706 0.93 -
SOLCI003829900       -           1169 EOG0936015N          -            961  3.3e-159  533.7  29.6   5   8   3.4e-08   4.6e-06   26.8   0.0   693   762   702   770   699   784 0.90 -
SOLCI003829900       -           1169 EOG0936015N          -            961  3.3e-159  533.7  29.6   6   8     6e-17   8.3e-15   55.7   0.1   207   366   780   941   772   948 0.79 -
SOLCI003829900       -           1169 EOG0936015N          -            961  3.3e-159  533.7  29.6   7   8   1.4e-24     2e-22   81.0   0.1   645   792   865  1013   864  1020 0.92 -
SOLCI003829900       -           1169 EOG0936015N          -            961  3.3e-159  533.7  29.6   8   8   2.9e-30   4.1e-28   99.8   0.2   643   793  1004  1154  1000  1165 0.95 -
SOLCI005484700       -            754 EOG0936015N          -            961  2.4e-156  524.2  21.3   1   5   1.3e-34   1.9e-32  114.1   3.4    72   361   105   384    96   388 0.86 -
SOLCI005484700       -            754 EOG0936015N          -            961  2.4e-156  524.2  21.3   2   5     1e-29   1.4e-27   98.0   0.0   661   791   295   425   289   432 0.97 -
SOLCI005484700       -            754 EOG0936015N          -            961  2.4e-156  524.2  21.3   3   5   1.7e-30   2.3e-28  100.6   0.1   226   363   389   526   387   528 0.98 -
SOLCI005484700       -            754 EOG0936015N          -            961  2.4e-156  524.2  21.3   4   5   3.8e-42   5.3e-40  139.1   0.6   660   849   434   626   433   626 0.98 -
SOLCI005484700       -            754 EOG0936015N          -            961  2.4e-156  524.2  21.3   5   5   3.3e-35   4.6e-33  116.2   0.2   188   352   560   725   559   737 0.95 -
SOLCI001725900       -            891 EOG0936015N          -            961  3.5e-142  477.3  31.1   1   6    0.0082       1.1    8.9   0.0   714   776    77   139    75   147 0.85 -
SOLCI001725900       -            891 EOG0936015N          -            961  3.5e-142  477.3  31.1   2   6   2.4e-26   3.4e-24   86.8   0.6   239   386   149   301   144   308 0.93 -
SOLCI001725900       -            891 EOG0936015N          -            961  3.5e-142  477.3  31.1   3   6   1.7e-28   2.4e-26   93.9   0.6   664   784   325   446   320   451 0.93 -
SOLCI001725900       -            891 EOG0936015N          -            961  3.5e-142  477.3  31.1   4   6     1e-39   1.4e-37  131.1   0.3   225   366   451   592   445   598 0.97 -
SOLCI001725900       -            891 EOG0936015N          -            961  3.5e-142  477.3  31.1   5   6   5.5e-26   7.6e-24   85.6   1.7   201   339   602   740   590   741 0.96 -
SOLCI001725900       -            891 EOG0936015N          -            961  3.5e-142  477.3  31.1   6   6   1.8e-25   2.5e-23   83.9   0.8   662   791   744   872   743   891 0.89 -
SOLCI003803600       -           1035 EOG0936015N          -            961  7.5e-138  463.0  21.3   1   6   3.2e-12   4.4e-10   40.1   0.0   274   380    59   165    46   166 0.94 -
SOLCI003803600       -           1035 EOG0936015N          -            961  7.5e-138  463.0  21.3   2   6     1e-24   1.4e-22   81.5   1.8   233   365   153   287   150   300 0.92 -
SOLCI003803600       -           1035 EOG0936015N          -            961  7.5e-138  463.0  21.3   3   6   4.4e-22   6.1e-20   72.7   0.1   230   373   322   465   313   465 0.96 -
SOLCI003803600       -           1035 EOG0936015N          -            961  7.5e-138  463.0  21.3   4   6   3.3e-61   4.6e-59  202.2   5.3   196   545   428   786   426   789 0.95 -
SOLCI003803600       -           1035 EOG0936015N          -            961  7.5e-138  463.0  21.3   5   6   1.8e-23   2.5e-21   77.3   0.2   657   790   779   912   776   916 0.96 -
SOLCI003803600       -           1035 EOG0936015N          -            961  7.5e-138  463.0  21.3   6   6   2.5e-09   3.4e-07   30.5   0.0   714   787   906   982   905  1026 0.71 -
SOLCI000892300       -            913 EOG0936015N          -            961    2e-135  454.9  20.4   1   8      0.14        19    4.9   0.0   302   370   135   203   112   210 0.78 -
SOLCI000892300       -            913 EOG0936015N          -            961    2e-135  454.9  20.4   2   8   2.7e-32   3.8e-30  106.5   0.4   224   363   197   336   189   337 0.96 -
SOLCI000892300       -            913 EOG0936015N          -            961    2e-135  454.9  20.4   3   8   1.4e-28   1.9e-26   94.2   0.5   661   791   315   445   314   446 0.98 -
SOLCI000892300       -            913 EOG0936015N          -            961    2e-135  454.9  20.4   4   8   8.1e-23   1.1e-20   75.2   0.1   242   340   425   523   424   525 0.97 -
SOLCI000892300       -            913 EOG0936015N          -            961    2e-135  454.9  20.4   5   8   1.1e-34   1.5e-32  114.4   0.1   225   362   513   650   510   652 0.98 -
SOLCI000892300       -            913 EOG0936015N          -            961    2e-135  454.9  20.4   6   8   1.3e-14   1.7e-12   48.1   0.0   239   322   632   715   632   724 0.96 -
SOLCI000892300       -            913 EOG0936015N          -            961    2e-135  454.9  20.4   7   8   1.3e-09   1.8e-07   31.4   0.0   717   789   745   817   740   820 0.91 -
SOLCI000892300       -            913 EOG0936015N          -            961    2e-135  454.9  20.4   8   8   4.7e-14   6.5e-12   46.2   0.1   252   347   809   904   808   912 0.94 -
SOLCI003872100       -            916 EOG0936015N          -            961  1.6e-131  442.0  19.1   1   7   2.9e-23   4.1e-21   76.6   1.0   733   856   184   310   180   312 0.53 -
SOLCI003872100       -            916 EOG0936015N          -            961  1.6e-131  442.0  19.1   2   7   1.2e-34   1.7e-32  114.3   0.4   225   366   275   416   275   421 0.96 -
SOLCI003872100       -            916 EOG0936015N          -            961  1.6e-131  442.0  19.1   3   7   6.1e-29   8.4e-27   95.4   0.0   227   360   417   550   414   556 0.94 -
SOLCI003872100       -            916 EOG0936015N          -            961  1.6e-131  442.0  19.1   4   7   1.4e-30     2e-28  100.8   0.8   653   791   524   662   522   663 0.98 -
SOLCI003872100       -            916 EOG0936015N          -            961  1.6e-131  442.0  19.1   5   7   1.7e-10   2.4e-08   34.4   0.0   249   319   649   719   647   728 0.89 -
SOLCI003872100       -            916 EOG0936015N          -            961  1.6e-131  442.0  19.1   6   7   8.1e-18   1.1e-15   58.6   0.3   663   784   728   849   717   856 0.92 -
SOLCI003872100       -            916 EOG0936015N          -            961  1.6e-131  442.0  19.1   7   7     1e-06   0.00014   21.9   0.0   227   282   856   911   854   915 0.84 -
SOLCI004215000       -            767 EOG0936015N          -            961    2e-125  421.9  24.3   1   5   1.1e-20   1.6e-18   68.1   2.0   663   788   147   275   133   275 0.94 -
SOLCI004215000       -            767 EOG0936015N          -            961    2e-125  421.9  24.3   2   5   6.6e-32   9.2e-30  105.2   2.3   232   369   175   315   172   319 0.94 -
SOLCI004215000       -            767 EOG0936015N          -            961    2e-125  421.9  24.3   3   5   1.8e-36   2.5e-34  120.4   0.0   226   365   312   451   311   454 0.79 -
SOLCI004215000       -            767 EOG0936015N          -            961    2e-125  421.9  24.3   4   5   6.7e-40   9.3e-38  131.7   0.1   218   381   444   612   443   621 0.93 -
SOLCI004215000       -            767 EOG0936015N          -            961    2e-125  421.9  24.3   5   5   4.6e-13   6.3e-11   42.9   0.3   206   337   622   753   614   757 0.96 -
SOLCI002510100       -            737 EOG0936015N          -            961  1.2e-124  419.3  38.0   1   6     0.026       3.6    7.3   0.0    71   158    44   137    39   142 0.80 -
SOLCI002510100       -            737 EOG0936015N          -            961  1.2e-124  419.3  38.0   2   6     2e-36   2.7e-34  120.2   7.3   137   365    81   316    70   320 0.91 -
SOLCI002510100       -            737 EOG0936015N          -            961  1.2e-124  419.3  38.0   3   6   2.5e-24   3.4e-22   80.2   0.5   686   790   318   422   313   424 0.96 -
SOLCI002510100       -            737 EOG0936015N          -            961  1.2e-124  419.3  38.0   4   6   2.6e-34   3.6e-32  113.2   3.1   663   826   365   533   365   534 0.95 -
SOLCI002510100       -            737 EOG0936015N          -            961  1.2e-124  419.3  38.0   5   6     2e-35   2.8e-33  116.9   1.8   630   834   474   680   471   691 0.93 -
SOLCI002510100       -            737 EOG0936015N          -            961  1.2e-124  419.3  38.0   6   6   2.2e-12     3e-10   40.7   0.1   726   809   605   691   604   714 0.76 -
SOLCI002312000       -            829 EOG0936015N          -            961  1.6e-124  418.9  28.0   1   7     0.018       2.5    7.8   0.0   420   453    79   112    76   125 0.86 -
SOLCI002312000       -            829 EOG0936015N          -            961  1.6e-124  418.9  28.0   2   7   5.6e-17   7.7e-15   55.8   0.3   675   788   170   283   154   287 0.92 -
SOLCI002312000       -            829 EOG0936015N          -            961  1.6e-124  418.9  28.0   3   7   3.8e-29   5.3e-27   96.1   0.1   232   361   221   350   214   354 0.96 -
SOLCI002312000       -            829 EOG0936015N          -            961  1.6e-124  418.9  28.0   4   7   1.2e-36   1.7e-34  120.9   2.1   196   363   290   457   281   460 0.97 -
SOLCI002312000       -            829 EOG0936015N          -            961  1.6e-124  418.9  28.0   5   7   8.4e-22   1.2e-19   71.8   0.1   674   791   449   562   448   573 0.94 -
SOLCI002312000       -            829 EOG0936015N          -            961  1.6e-124  418.9  28.0   6   7   1.7e-20   2.3e-18   67.5   0.9   662   809   538   688   536   693 0.96 -
SOLCI002312000       -            829 EOG0936015N          -            961  1.6e-124  418.9  28.0   7   7   7.9e-20   1.1e-17   65.3   0.1   424   520   712   810   706   814 0.78 -
SOLCI001441700       -            839 EOG0936015N          -            961  9.2e-123  413.0  25.4   1   5    0.0057      0.79    9.5   0.0    70   133   187   252   146   257 0.81 -
SOLCI001441700       -            839 EOG0936015N          -            961  9.2e-123  413.0  25.4   2   5   2.9e-42     4e-40  139.5   7.0   629   858   229   460   227   461 0.94 -
SOLCI001441700       -            839 EOG0936015N          -            961  9.2e-123  413.0  25.4   3   5   1.9e-30   2.7e-28  100.4   1.0   633   788   442   597   440   602 0.91 -
SOLCI001441700       -            839 EOG0936015N          -            961  9.2e-123  413.0  25.4   4   5   7.9e-35   1.1e-32  114.9   1.2   651   790   600   739   595   740 0.97 -
SOLCI001441700       -            839 EOG0936015N          -            961  9.2e-123  413.0  25.4   5   5     8e-20   1.1e-17   65.3   0.0   225   316   738   829   737   835 0.96 -
SOLCI003320200       -            775 EOG0936015N          -            961  1.9e-122  412.0  15.4   1   7       2.8   3.9e+02    0.5   0.0   853   873    18    38    13    57 0.79 -
SOLCI003320200       -            775 EOG0936015N          -            961  1.9e-122  412.0  15.4   2   7   7.6e-12   1.1e-09   38.8   0.0   241   363    90   212    80   215 0.95 -
SOLCI003320200       -            775 EOG0936015N          -            961  1.9e-122  412.0  15.4   3   7   1.4e-24   1.9e-22   81.0   0.0   680   792   175   287   174   290 0.91 -
SOLCI003320200       -            775 EOG0936015N          -            961  1.9e-122  412.0  15.4   4   7   2.1e-22   2.9e-20   73.8   0.1   221   337   210   326   208   328 0.92 -
SOLCI003320200       -            775 EOG0936015N          -            961  1.9e-122  412.0  15.4   5   7   5.4e-40   7.5e-38  132.0   0.5   180   363   273   457   272   464 0.97 -
SOLCI003320200       -            775 EOG0936015N          -            961  1.9e-122  412.0  15.4   6   7   7.3e-33     1e-30  108.4   0.2   655   827   478   652   468   658 0.91 -
SOLCI003320200       -            775 EOG0936015N          -            961  1.9e-122  412.0  15.4   7   7   5.8e-08   8.1e-06   26.0   0.1   698   791   660   754   653   761 0.83 -
SOLCI004247500       -            843 EOG0936015N          -            961  5.7e-122  410.4  34.1   1   6   1.6e-20   2.2e-18   67.6   4.9   192   365   138   311    54   313 0.87 -
SOLCI004247500       -            843 EOG0936015N          -            961  5.7e-122  410.4  34.1   2   6   5.8e-22   8.1e-20   72.3   3.2   257   366   273   378   262   385 0.92 -
SOLCI004247500       -            843 EOG0936015N          -            961  5.7e-122  410.4  34.1   3   6   9.3e-30   1.3e-27   98.1   0.3   236   362   318   444   315   447 0.96 -
SOLCI004247500       -            843 EOG0936015N          -            961  5.7e-122  410.4  34.1   4   6   4.2e-29   5.8e-27   96.0   0.1   213   363   435   586   434   591 0.95 -
SOLCI004247500       -            843 EOG0936015N          -            961  5.7e-122  410.4  34.1   5   6   6.2e-11   8.6e-09   35.8   0.0   226   304   589   667   586   676 0.86 -
SOLCI004247500       -            843 EOG0936015N          -            961  5.7e-122  410.4  34.1   6   6   3.2e-30   4.4e-28   99.7   0.7   659   791   703   835   682   839 0.93 -
SOLCI002228800       -            752 EOG0936015N          -            961  1.9e-121  408.7  19.7   1   6      0.68        94    2.6   0.0   735   815   191   275   184   276 0.65 -
SOLCI002228800       -            752 EOG0936015N          -            961  1.9e-121  408.7  19.7   2   6   1.6e-11   2.2e-09   37.8   0.1   292   361   243   312   234   314 0.94 -
SOLCI002228800       -            752 EOG0936015N          -            961  1.9e-121  408.7  19.7   3   6   4.4e-37   6.1e-35  122.4   0.4   227   363   283   419   280   421 0.97 -
SOLCI002228800       -            752 EOG0936015N          -            961  1.9e-121  408.7  19.7   4   6   7.1e-42   9.8e-40  138.2   0.2   225   367   351   493   349   496 0.98 -
SOLCI002228800       -            752 EOG0936015N          -            961  1.9e-121  408.7  19.7   5   6   2.5e-30   3.4e-28  100.0   1.1   677   815   484   625   483   632 0.91 -
SOLCI002228800       -            752 EOG0936015N          -            961  1.9e-121  408.7  19.7   6   6   1.2e-16   1.6e-14   54.8   0.1   225   335   631   741   625   747 0.95 -
SOLCI000725500       -            763 EOG0936015N          -            961  3.4e-121  407.9  41.6   1   6   2.6e-06   0.00037   20.5   0.1    84   180    17   121     6   125 0.68 -
SOLCI000725500       -            763 EOG0936015N          -            961  3.4e-121  407.9  41.6   2   6   7.1e-21   9.8e-19   68.7   2.9   631   779   117   265   113   266 0.96 -
SOLCI000725500       -            763 EOG0936015N          -            961  3.4e-121  407.9  41.6   3   6     2e-30   2.8e-28  100.3   0.5   688   829   244   388   242   389 0.95 -
SOLCI000725500       -            763 EOG0936015N          -            961  3.4e-121  407.9  41.6   4   6   6.8e-31   9.5e-29  101.9   1.8   689   809   385   508   383   514 0.65 -
SOLCI000725500       -            763 EOG0936015N          -            961  3.4e-121  407.9  41.6   5   6   1.5e-27   2.1e-25   90.8   0.6   694   824   460   593   459   599 0.92 -
SOLCI000725500       -            763 EOG0936015N          -            961  3.4e-121  407.9  41.6   6   6   1.3e-27   1.8e-25   91.1   3.8   640   833   514   708   509   717 0.85 -
SOLCI004221400       -            762 EOG0936015N          -            961  1.3e-118  399.3  26.5   1   5   2.8e-19   3.9e-17   63.4   0.5   239   415    97   279    91   280 0.92 -
SOLCI004221400       -            762 EOG0936015N          -            961  1.3e-118  399.3  26.5   2   5   1.2e-45   1.6e-43  150.8   4.2   664   858   274   471   270   474 0.97 -
SOLCI004221400       -            762 EOG0936015N          -            961  1.3e-118  399.3  26.5   3   5   1.1e-25   1.5e-23   84.6   1.2   263   365   402   504   397   505 0.96 -
SOLCI004221400       -            762 EOG0936015N          -            961  1.3e-118  399.3  26.5   4   5   2.4e-36   3.3e-34  119.9   0.9   226   367   470   611   469   612 0.97 -
SOLCI004221400       -            762 EOG0936015N          -            961  1.3e-118  399.3  26.5   5   5   2.9e-08     4e-06   27.0   0.0   749   847   604   706   602   720 0.85 -
SOLCI005641500       -            381 EOG0936015N          -            961  2.7e-116  391.6  16.3   1   4   6.5e-30     9e-28   98.7   0.5   702   851     2   154     1   161 0.92 -
SOLCI005641500       -            381 EOG0936015N          -            961  2.7e-116  391.6  16.3   2   4     3e-29   4.1e-27   96.5   0.3   226   364    90   228    89   230 0.98 -
SOLCI005641500       -            381 EOG0936015N          -            961  2.7e-116  391.6  16.3   3   4   1.9e-41   2.7e-39  136.8   1.1   199   364   133   298   130   304 0.97 -
SOLCI005641500       -            381 EOG0936015N          -            961  2.7e-116  391.6  16.3   4   4   1.1e-27   1.6e-25   91.2   0.1   691   796   271   379   269   381 0.93 -
SOLCI006582700       -            770 EOG0936015N          -            961  2.1e-115  388.7  29.1   1   6   8.5e-18   1.2e-15   58.5   2.2   667   791   141   268   133   269 0.92 -
SOLCI006582700       -            770 EOG0936015N          -            961  2.1e-115  388.7  29.1   2   6   2.9e-27     4e-25   89.9   0.3   659   791   241   373   239   374 0.94 -
SOLCI006582700       -            770 EOG0936015N          -            961  2.1e-115  388.7  29.1   3   6   6.9e-29   9.6e-27   95.2   0.8   223   362   369   508   364   509 0.96 -
SOLCI006582700       -            770 EOG0936015N          -            961  2.1e-115  388.7  29.1   4   6   1.8e-27   2.5e-25   90.6   0.2   226   360   407   541   406   543 0.98 -
SOLCI006582700       -            770 EOG0936015N          -            961  2.1e-115  388.7  29.1   5   6   2.4e-29   3.3e-27   96.8   0.2   221   363   542   684   540   688 0.97 -
SOLCI006582700       -            770 EOG0936015N          -            961  2.1e-115  388.7  29.1   6   6   4.3e-05     0.006   16.5   0.0   469   518   712   761   696   767 0.49 -
SOLCI004438800       -            786 EOG0936015N          -            961  2.4e-115  388.5  23.3   1   6       1.7   2.4e+02    1.2   0.0   836   867    54    85    37   105 0.87 -
SOLCI004438800       -            786 EOG0936015N          -            961  2.4e-115  388.5  23.3   2   6   5.3e-10   7.3e-08   32.8   0.3   261   364   121   224   105   226 0.85 -
SOLCI004438800       -            786 EOG0936015N          -            961  2.4e-115  388.5  23.3   3   6   1.8e-37   2.4e-35  123.7   1.1   226   373   226   373   224   375 0.98 -
SOLCI004438800       -            786 EOG0936015N          -            961  2.4e-115  388.5  23.3   4   6     5e-21     7e-19   69.2   0.1   687   777   368   458   364   461 0.96 -
SOLCI004438800       -            786 EOG0936015N          -            961  2.4e-115  388.5  23.3   5   6   1.7e-41   2.4e-39  137.0   1.6   225   409   435   624   435   631 0.94 -
SOLCI004438800       -            786 EOG0936015N          -            961  2.4e-115  388.5  23.3   6   6   1.7e-19   2.4e-17   64.1   0.0   186   324   641   780   618   783 0.92 -
SOLCI000699800       -            720 EOG0936015N          -            961  1.9e-113  382.2  19.7   1   5   2.9e-19   4.1e-17   63.4   0.1   236   367   176   307   103   313 0.76 -
SOLCI000699800       -            720 EOG0936015N          -            961  1.9e-113  382.2  19.7   2   5   3.8e-17   5.3e-15   56.4   0.1   690   793   276   375   275   376 0.94 -
SOLCI000699800       -            720 EOG0936015N          -            961  1.9e-113  382.2  19.7   3   5   2.5e-44   3.4e-42  146.4   1.5   165   377   311   529   308   529 0.95 -
SOLCI000699800       -            720 EOG0936015N          -            961  1.9e-113  382.2  19.7   4   5   5.6e-22   7.8e-20   72.4   0.1   193   299   515   621   512   623 0.76 -
SOLCI000699800       -            720 EOG0936015N          -            961  1.9e-113  382.2  19.7   5   5   1.2e-26   1.7e-24   87.8   0.3   665   774   598   707   597   715 0.96 -
SOLCI004565600       -            980 EOG0936015N          -            961  2.1e-111  375.4  21.2   1   6   2.2e-09     3e-07   30.7   0.0   699   797   189   287   186   289 0.96 -
SOLCI004565600       -            980 EOG0936015N          -            961  2.1e-111  375.4  21.2   2   6   1.5e-18   2.1e-16   61.0   1.5   234   377   285   430   278   438 0.92 -
SOLCI004565600       -            980 EOG0936015N          -            961  2.1e-111  375.4  21.2   3   6   8.9e-26   1.2e-23   84.9   0.7   225   364   422   561   410   562 0.94 -
SOLCI004565600       -            980 EOG0936015N          -            961  2.1e-111  375.4  21.2   4   6   2.5e-13   3.4e-11   43.8   0.0   728   792   536   600   535   609 0.94 -
SOLCI004565600       -            980 EOG0936015N          -            961  2.1e-111  375.4  21.2   5   6   8.8e-30   1.2e-27   98.2   0.4   233   362   621   750   610   753 0.96 -
SOLCI004565600       -            980 EOG0936015N          -            961  2.1e-111  375.4  21.2   6   6   2.2e-12   3.1e-10   40.6   0.0   238   366   836   964   832   968 0.91 -
SOLCI002121800       -            850 EOG0936015N          -            961  7.6e-111  373.6  27.0   1   5   3.1e-08   4.3e-06   26.9   2.5   663   792   164   293   147   299 0.93 -
SOLCI002121800       -            850 EOG0936015N          -            961  7.6e-111  373.6  27.0   2   5   7.2e-23     1e-20   75.3   2.7   663   788   304   429   298   433 0.97 -
SOLCI002121800       -            850 EOG0936015N          -            961  7.6e-111  373.6  27.0   3   5   1.3e-33   1.9e-31  110.8   0.1   658   822   438   606   430   606 0.94 -
SOLCI002121800       -            850 EOG0936015N          -            961  7.6e-111  373.6  27.0   4   5   2.2e-36   3.1e-34  120.0   1.8   199   363   579   743   572   746 0.97 -
SOLCI002121800       -            850 EOG0936015N          -            961  7.6e-111  373.6  27.0   5   5   8.9e-21   1.2e-18   68.4   0.0   226   325   746   845   744   849 0.96 -
SOLCI002498500       -            605 EOG0936015N          -            961  3.7e-109  368.0  20.3   1   4   7.3e-16     1e-13   52.1   2.6   277   407   144   279   117   280 0.91 -
SOLCI002498500       -            605 EOG0936015N          -            961  3.7e-109  368.0  20.3   2   4   8.6e-37   1.2e-34  121.4   2.1   189   361   266   438   261   441 0.96 -
SOLCI002498500       -            605 EOG0936015N          -            961  3.7e-109  368.0  20.3   3   4   3.9e-34   5.4e-32  112.6   0.3   671   825   394   551   394   554 0.93 -
SOLCI002498500       -            605 EOG0936015N          -            961  3.7e-109  368.0  20.3   4   4   3.1e-35   4.3e-33  116.3   0.0   226   378   443   600   442   605 0.93 -
SOLCI001309600       -            980 EOG0936015N          -            961  6.3e-105  354.0  21.4   1   8   1.4e-09     2e-07   31.3   0.2   725   828    91   198    66   202 0.86 -
SOLCI001309600       -            980 EOG0936015N          -            961  6.3e-105  354.0  21.4   2   8   1.2e-18   1.7e-16   61.3   0.8   238   357   204   323   195   326 0.92 -
SOLCI001309600       -            980 EOG0936015N          -            961  6.3e-105  354.0  21.4   3   8   5.7e-21     8e-19   69.0   0.0   204   336   310   442   310   452 0.95 -
SOLCI001309600       -            980 EOG0936015N          -            961  6.3e-105  354.0  21.4   4   8     1e-13   1.4e-11   45.0   0.3   729   819   481   574   469   575 0.87 -
SOLCI001309600       -            980 EOG0936015N          -            961  6.3e-105  354.0  21.4   5   8   6.4e-17   8.8e-15   55.6   0.0   258   358   574   674   573   677 0.97 -
SOLCI001309600       -            980 EOG0936015N          -            961  6.3e-105  354.0  21.4   6   8     5e-09     7e-07   29.5   0.2   215   283   671   739   668   750 0.67 -
SOLCI001309600       -            980 EOG0936015N          -            961  6.3e-105  354.0  21.4   7   8   1.3e-22   1.8e-20   74.5   0.1   679   788   792   901   784   905 0.94 -
SOLCI001309600       -            980 EOG0936015N          -            961  6.3e-105  354.0  21.4   8   8   9.8e-09   1.4e-06   28.5   0.2   667   759   885   977   884   979 0.93 -
SOLCI007314000       -            759 EOG0936015N          -            961  7.9e-105  353.7  16.1   1   4   4.5e-19   6.2e-17   62.8   0.3   669   791   198   320   159   324 0.91 -
SOLCI007314000       -            759 EOG0936015N          -            961  7.9e-105  353.7  16.1   2   4   1.1e-34   1.5e-32  114.5   1.5   227   371   320   464   317   466 0.96 -
SOLCI007314000       -            759 EOG0936015N          -            961  7.9e-105  353.7  16.1   3   4   4.5e-29   6.2e-27   95.9   0.3   225   362   458   595   457   596 0.98 -
SOLCI007314000       -            759 EOG0936015N          -            961  7.9e-105  353.7  16.1   4   4   2.9e-32   4.1e-30  106.4   0.3   704   860   583   742   583   752 0.95 -
SOLCI004535900       -            814 EOG0936015N          -            961  1.2e-104  353.1  15.9   1   6   2.3e-05    0.0032   17.4   0.0   738   825   107   199    81   204 0.69 -
SOLCI004535900       -            814 EOG0936015N          -            961  1.2e-104  353.1  15.9   2   6   4.2e-29   5.8e-27   96.0   0.2   657   789   208   340   202   342 0.96 -
SOLCI004535900       -            814 EOG0936015N          -            961  1.2e-104  353.1  15.9   3   6   2.5e-18   3.4e-16   60.3   0.1   256   364   336   444   333   448 0.93 -
SOLCI004535900       -            814 EOG0936015N          -            961  1.2e-104  353.1  15.9   4   6   1.6e-34   2.2e-32  113.9   0.2   659   829   420   593   420   594 0.95 -
SOLCI004535900       -            814 EOG0936015N          -            961  1.2e-104  353.1  15.9   5   6   1.5e-25     2e-23   84.2   0.7   663   778   564   679   564   687 0.97 -
SOLCI004535900       -            814 EOG0936015N          -            961  1.2e-104  353.1  15.9   6   6   1.9e-06   0.00026   21.0   0.0   287   383   693   794   684   807 0.72 -
SOLCI004169300       -            609 EOG0936015N          -            961  7.8e-104  350.4  10.0   1   4   8.1e-48   1.1e-45  157.9   5.3   201   502    10   321     2   324 0.94 -
SOLCI004169300       -            609 EOG0936015N          -            961  7.8e-104  350.4  10.0   2   4   7.8e-24   1.1e-21   78.5   0.0   236   366   290   420   282   423 0.96 -
SOLCI004169300       -            609 EOG0936015N          -            961  7.8e-104  350.4  10.0   3   4   1.3e-27   1.9e-25   91.0   0.0   226   365   315   454   314   458 0.97 -
SOLCI004169300       -            609 EOG0936015N          -            961  7.8e-104  350.4  10.0   4   4   3.2e-14   4.4e-12   46.7   0.0   226   321   420   515   419   544 0.90 -
SOLCI000943300       -            731 EOG0936015N          -            961  3.9e-103  348.1  15.3   1   7   4.9e-10   6.7e-08   32.9   0.0   249   360    97   209    74   211 0.90 -
SOLCI000943300       -            731 EOG0936015N          -            961  3.9e-103  348.1  15.3   2   7   6.7e-15   9.3e-13   48.9   0.1   740   830   200   293   198   294 0.92 -
SOLCI000943300       -            731 EOG0936015N          -            961  3.9e-103  348.1  15.3   3   7   2.9e-28     4e-26   93.2   0.2   226   366   250   391   249   396 0.95 -
SOLCI000943300       -            731 EOG0936015N          -            961  3.9e-103  348.1  15.3   4   7   1.6e-24   2.2e-22   80.8   0.1   226   365   285   425   284   434 0.94 -
SOLCI000943300       -            731 EOG0936015N          -            961  3.9e-103  348.1  15.3   5   7   2.3e-12   3.2e-10   40.5   0.0   727   858   397   539   392   539 0.87 -
SOLCI000943300       -            731 EOG0936015N          -            961  3.9e-103  348.1  15.3   6   7   4.9e-19   6.8e-17   62.6   0.0   653   837   437   623   432   624 0.94 -
SOLCI000943300       -            731 EOG0936015N          -            961  3.9e-103  348.1  15.3   7   7   3.4e-13   4.7e-11   43.3   0.5   193   373   540   717   540   720 0.89 -
SOLCI001037900       -            594 EOG0936015N          -            961  3.7e-102  344.8  17.9   1   4   8.7e-17   1.2e-14   55.2   0.1   250   370    53   173    43   176 0.95 -
SOLCI001037900       -            594 EOG0936015N          -            961  3.7e-102  344.8  17.9   2   4   1.6e-28   2.3e-26   94.0   0.3   249   362   157   271   156   275 0.95 -
SOLCI001037900       -            594 EOG0936015N          -            961  3.7e-102  344.8  17.9   3   4   4.3e-37     6e-35  122.4   2.6   226   364   275   413   271   421 0.97 -
SOLCI001037900       -            594 EOG0936015N          -            961  3.7e-102  344.8  17.9   4   4   2.6e-27   3.6e-25   90.0   0.5   648   791   413   556   408   575 0.91 -
SOLCI002498400       -            654 EOG0936015N          -            961  9.7e-100  336.8  30.4   1   5   3.3e-15   4.6e-13   50.0   7.3   235   415    69   251    54   252 0.88 -
SOLCI002498400       -            654 EOG0936015N          -            961  9.7e-100  336.8  30.4   2   5   2.1e-30   2.9e-28  100.3   1.0   186   361   226   402   224   405 0.93 -
SOLCI002498400       -            654 EOG0936015N          -            961  9.7e-100  336.8  30.4   3   5   9.5e-35   1.3e-32  114.7   0.9   226   363   407   546   404   547 0.96 -
SOLCI002498400       -            654 EOG0936015N          -            961  9.7e-100  336.8  30.4   4   5     6e-22   8.3e-20   72.3   0.8   262   361   478   579   477   584 0.88 -
SOLCI002498400       -            654 EOG0936015N          -            961  9.7e-100  336.8  30.4   5   5   5.1e-14   7.1e-12   46.0   0.0   660   736   575   651   574   654 0.90 -
SOLCI005511700       -            678 EOG0936015N          -            961   1.5e-99  336.2  19.7   1   6   0.00014      0.02   14.8   0.0   732   782   127   174   111   179 0.88 -
SOLCI005511700       -            678 EOG0936015N          -            961   1.5e-99  336.2  19.7   2   6   1.2e-36   1.7e-34  120.9   0.6   206   362   162   318   160   322 0.97 -
SOLCI005511700       -            678 EOG0936015N          -            961   1.5e-99  336.2  19.7   3   6   6.5e-20     9e-18   65.6   0.0   690   788   257   355   257   357 0.98 -
SOLCI005511700       -            678 EOG0936015N          -            961   1.5e-99  336.2  19.7   4   6   4.7e-30   6.6e-28   99.1   1.9   686   822   323   462   321   464 0.62 -
SOLCI005511700       -            678 EOG0936015N          -            961   1.5e-99  336.2  19.7   5   6   1.7e-15   2.3e-13   51.0   0.0   226   305   462   544   460   550 0.92 -
SOLCI005511700       -            678 EOG0936015N          -            961   1.5e-99  336.2  19.7   6   6   1.5e-10     2e-08   34.6   0.1   693   778   553   638   546   657 0.86 -
SOLCI006155700       -            798 EOG0936015N          -            961   2.5e-98  332.2  15.7   1   5   5.9e-29   8.2e-27   95.5   0.0   667   857    65   258    58   261 0.67 -
SOLCI006155700       -            798 EOG0936015N          -            961   2.5e-98  332.2  15.7   2   5   3.7e-34   5.2e-32  112.7   1.9   194   366   261   433   254   457 0.94 -
SOLCI006155700       -            798 EOG0936015N          -            961   2.5e-98  332.2  15.7   3   5     5e-15   6.9e-13   49.4   0.1   725   793   461   529   453   532 0.95 -
SOLCI006155700       -            798 EOG0936015N          -            961   2.5e-98  332.2  15.7   4   5   7.9e-18   1.1e-15   58.6   0.4   688   788   529   629   526   636 0.87 -
SOLCI006155700       -            798 EOG0936015N          -            961   2.5e-98  332.2  15.7   5   5   7.4e-07    0.0001   22.3   0.1   274   367   643   736   638   740 0.92 -
SOLCI004667900       -            687 EOG0936015N          -            961   5.3e-98  331.1  16.1   1   6    0.0022       0.3   10.9   0.1    76   177    13   121     7   134 0.64 -
SOLCI004667900       -            687 EOG0936015N          -            961   5.3e-98  331.1  16.1   2   6   1.6e-19   2.2e-17   64.2   0.0   687   786   141   240   123   247 0.92 -
SOLCI004667900       -            687 EOG0936015N          -            961   5.3e-98  331.1  16.1   3   6   7.8e-21   1.1e-18   68.6   0.6   690   788   250   348   243   357 0.95 -
SOLCI004667900       -            687 EOG0936015N          -            961   5.3e-98  331.1  16.1   4   6   1.7e-09   2.4e-07   31.1   0.1   260   331   349   419   343   424 0.84 -
SOLCI004667900       -            687 EOG0936015N          -            961   5.3e-98  331.1  16.1   5   6   4.3e-43     6e-41  142.3   1.1   649   844   418   616   414   617 0.95 -
SOLCI004667900       -            687 EOG0936015N          -            961   5.3e-98  331.1  16.1   6   6   2.6e-18   3.6e-16   60.3   0.0   226   348   559   681   558   686 0.97 -
SOLCI004840300       -            619 EOG0936015N          -            961   1.2e-97  329.9   8.8   1   4   6.2e-24   8.6e-22   78.9   0.1   246   367   133   251   127   257 0.94 -
SOLCI004840300       -            619 EOG0936015N          -            961   1.2e-97  329.9   8.8   2   4     2e-29   2.8e-27   97.0   0.7   228   355   252   379   251   380 0.55 -
SOLCI004840300       -            619 EOG0936015N          -            961   1.2e-97  329.9   8.8   3   4   2.9e-31     4e-29  103.1   0.3   226   363   355   492   355   495 0.98 -
SOLCI004840300       -            619 EOG0936015N          -            961   1.2e-97  329.9   8.8   4   4   3.6e-23     5e-21   76.3   0.0   226   337   495   606   493   612 0.89 -
SOLCI004716200       -            932 EOG0936015N          -            961   1.2e-97  329.9   7.2   1   5   1.3e-07   1.8e-05   24.8   0.0   728   791   290   353   281   354 0.93 -
SOLCI004716200       -            932 EOG0936015N          -            961   1.2e-97  329.9   7.2   2   5   1.7e-47   2.3e-45  156.8   2.0   179   505   301   641   298   643 0.92 -
SOLCI004716200       -            932 EOG0936015N          -            961   1.2e-97  329.9   7.2   3   5   1.7e-12   2.4e-10   41.0   0.0   713   791   590   668   588   669 0.96 -
SOLCI004716200       -            932 EOG0936015N          -            961   1.2e-97  329.9   7.2   4   5   1.3e-27   1.8e-25   91.0   0.0   226   362   632   768   631   770 0.98 -
SOLCI004716200       -            932 EOG0936015N          -            961   1.2e-97  329.9   7.2   5   5   5.2e-15   7.2e-13   49.3   0.0   225   322   736   833   735   849 0.94 -
SOLCI004586900       -            590 EOG0936015N          -            961   4.4e-96  324.7  16.6   1   4   6.1e-13   8.4e-11   42.5   0.2   250   372    49   171    39   172 0.96 -
SOLCI004586900       -            590 EOG0936015N          -            961   4.4e-96  324.7  16.6   2   4   2.2e-30   3.1e-28  100.2   0.4   228   362   132   267   129   271 0.96 -
SOLCI004586900       -            590 EOG0936015N          -            961   4.4e-96  324.7  16.6   3   4   6.1e-39   8.5e-37  128.5   1.0   226   364   271   409   267   411 0.98 -
SOLCI004586900       -            590 EOG0936015N          -            961   4.4e-96  324.7  16.6   4   4   5.5e-26   7.7e-24   85.6   0.3   226   374   411   559   407   569 0.95 -
SOLCI001873300       -            909 EOG0936015N          -            961   2.4e-95  322.3   2.8   1   5   1.8e-14   2.5e-12   47.5   0.0   710   818   221   332   204   334 0.88 -
SOLCI001873300       -            909 EOG0936015N          -            961   2.4e-95  322.3   2.8   2   5   2.8e-28   3.9e-26   93.2   0.0   660   793   311   444   310   448 0.97 -
SOLCI001873300       -            909 EOG0936015N          -            961   2.4e-95  322.3   2.8   3   5   5.4e-15   7.4e-13   49.3   0.1   659   782   450   573   444   578 0.93 -
SOLCI001873300       -            909 EOG0936015N          -            961   2.4e-95  322.3   2.8   4   5   5.2e-32   7.2e-30  105.6   0.0   693   832   554   696   550   697 0.95 -
SOLCI001873300       -            909 EOG0936015N          -            961   2.4e-95  322.3   2.8   5   5   2.3e-17   3.2e-15   57.1   0.0   227   361   687   820   686   862 0.84 -
SOLCI004840200       -            511 EOG0936015N          -            961   1.4e-94  319.8  19.8   1   5   4.1e-26   5.7e-24   86.1   0.9   197   365     5   173     1   175 0.96 -
SOLCI004840200       -            511 EOG0936015N          -            961   1.4e-94  319.8  19.8   2   5   8.2e-20   1.1e-17   65.2   0.1   225   327   138   240   136   243 0.97 -
SOLCI004840200       -            511 EOG0936015N          -            961   1.4e-94  319.8  19.8   3   5     1e-28   1.4e-26   94.7   1.8   234   361   217   344   209   345 0.93 -
SOLCI004840200       -            511 EOG0936015N          -            961   1.4e-94  319.8  19.8   4   5     1e-18   1.4e-16   61.6   0.2   695   782   324   411   323   418 0.96 -
SOLCI004840200       -            511 EOG0936015N          -            961   1.4e-94  319.8  19.8   5   5   2.6e-16   3.7e-14   53.6   0.0   225   316   418   509   412   510 0.97 -
SOLCI002282700       -            848 EOG0936015N          -            961     3e-94  318.7  16.5   1   6   2.7e-13   3.8e-11   43.6   0.2   735   833   169   271   164   278 0.89 -
SOLCI002282700       -            848 EOG0936015N          -            961     3e-94  318.7  16.5   2   6     6e-16   8.3e-14   52.4   0.8   229   341   263   374   261   381 0.93 -
SOLCI002282700       -            848 EOG0936015N          -            961     3e-94  318.7  16.5   3   6     0.075        10    5.8   0.0   761   788   403   430   388   436 0.59 -
SOLCI002282700       -            848 EOG0936015N          -            961     3e-94  318.7  16.5   4   6   7.5e-18     1e-15   58.7   0.1   263   364   450   551   442   556 0.94 -
SOLCI002282700       -            848 EOG0936015N          -            961     3e-94  318.7  16.5   5   6     1e-30   1.5e-28  101.3   0.4   221   363   548   690   544   698 0.92 -
SOLCI002282700       -            848 EOG0936015N          -            961     3e-94  318.7  16.5   6   6     2e-20   2.8e-18   67.2   0.0   229   331   696   798   691   804 0.95 -
SOLCI002498300       -            514 EOG0936015N          -            961   9.3e-94  317.0  11.2   1   4   7.5e-17     1e-14   55.4   1.5   225   361     9   142     6   143 0.96 -
SOLCI002498300       -            514 EOG0936015N          -            961   9.3e-94  317.0  11.2   2   4   9.1e-25   1.3e-22   81.6   0.0   696   789   123   216   122   227 0.93 -
SOLCI002498300       -            514 EOG0936015N          -            961   9.3e-94  317.0  11.2   3   4   1.2e-27   1.7e-25   91.1   0.0   652   788   219   355   216   356 0.96 -
SOLCI002498300       -            514 EOG0936015N          -            961   9.3e-94  317.0  11.2   4   4   2.3e-35   3.2e-33  116.7   0.3   238   377   334   478   332   486 0.93 -
SOLCI004643200       -            761 EOG0936015N          -            961     2e-91  309.3  16.6   1   6       5.9   8.1e+02   -0.5   0.0   446   472    84   110    78   169 0.72 -
SOLCI004643200       -            761 EOG0936015N          -            961     2e-91  309.3  16.6   2   6      0.11        15    5.2   0.0   444   501   161   218   137   239 0.65 -
SOLCI004643200       -            761 EOG0936015N          -            961     2e-91  309.3  16.6   3   6     1e-17   1.4e-15   58.2   0.2   244   368   239   363   228   370 0.96 -
SOLCI004643200       -            761 EOG0936015N          -            961     2e-91  309.3  16.6   4   6   7.3e-26     1e-23   85.2   0.3   657   768   373   485   364   485 0.94 -
SOLCI004643200       -            761 EOG0936015N          -            961     2e-91  309.3  16.6   5   6   1.6e-31   2.2e-29  104.0   0.8   226   370   472   616   471   618 0.98 -
SOLCI004643200       -            761 EOG0936015N          -            961     2e-91  309.3  16.6   6   6   2.2e-27     3e-25   90.3   0.1   239   368   590   720   589   735 0.93 -
SOLCI003343300       -            526 EOG0936015N          -            961   5.1e-91  308.0  19.8   1   4   1.8e-10   2.5e-08   34.3   0.1   288   371    22   105    13   107 0.93 -
SOLCI003343300       -            526 EOG0936015N          -            961   5.1e-91  308.0  19.8   2   4   2.2e-23   3.1e-21   77.0   0.5   687   790   103   207   101   216 0.88 -
SOLCI003343300       -            526 EOG0936015N          -            961   5.1e-91  308.0  19.8   3   4   1.1e-39   1.6e-37  130.9   1.1   660   826   217   386   210   388 0.95 -
SOLCI003343300       -            526 EOG0936015N          -            961   5.1e-91  308.0  19.8   4   4   2.9e-29     4e-27   96.5   3.7   659   791   356   488   350   510 0.94 -
SOLCI006204600       -            575 EOG0936015N          -            961   1.9e-90  306.1  11.9   1   4   4.2e-17   5.9e-15   56.2   0.3   242   356    63   176    55   177 0.97 -
SOLCI006204600       -            575 EOG0936015N          -            961   1.9e-90  306.1  11.9   2   4   5.3e-29   7.3e-27   95.6   0.4   659   789   125   256   123   259 0.97 -
SOLCI006204600       -            575 EOG0936015N          -            961   1.9e-90  306.1  11.9   3   4   1.3e-30   1.7e-28  101.0   0.1   226   379   257   416   251   418 0.92 -
SOLCI006204600       -            575 EOG0936015N          -            961   1.9e-90  306.1  11.9   4   4     3e-25   4.1e-23   83.2   0.1   659   788   407   536   400   543 0.96 -
SOLCI004945500       -            663 EOG0936015N          -            961   6.6e-90  304.3  17.0   1   6   0.00012     0.017   15.0   0.0   711   791    58   139    46   142 0.87 -
SOLCI004945500       -            663 EOG0936015N          -            961   6.6e-90  304.3  17.0   2   6   8.9e-18   1.2e-15   58.5   0.1   242   365   119   242   118   245 0.96 -
SOLCI004945500       -            663 EOG0936015N          -            961   6.6e-90  304.3  17.0   3   6   5.6e-15   7.7e-13   49.2   0.1   692   787   245   340   242   344 0.96 -
SOLCI004945500       -            663 EOG0936015N          -            961   6.6e-90  304.3  17.0   4   6   1.3e-19   1.8e-17   64.5   0.1   678   773   336   431   335   431 0.97 -
SOLCI004945500       -            663 EOG0936015N          -            961   6.6e-90  304.3  17.0   5   6   5.6e-31   7.7e-29  102.2   2.1   226   363   413   550   412   553 0.98 -
SOLCI004945500       -            663 EOG0936015N          -            961   6.6e-90  304.3  17.0   6   6   6.2e-17   8.6e-15   55.7   0.0   215   313   542   640   541   659 0.73 -
SOLCI007117300       -            561 EOG0936015N          -            961   7.6e-90  304.1   9.8   1   4   1.3e-21   1.8e-19   71.2   0.1   239   384    96   245    90   249 0.91 -
SOLCI007117300       -            561 EOG0936015N          -            961   7.6e-90  304.1   9.8   2   4   6.1e-34   8.4e-32  112.0   1.0   662   792   234   364   231   374 0.95 -
SOLCI007117300       -            561 EOG0936015N          -            961   7.6e-90  304.1   9.8   3   4   1.8e-27   2.5e-25   90.6   0.1   231   365   367   501   361   504 0.95 -
SOLCI007117300       -            561 EOG0936015N          -            961   7.6e-90  304.1   9.8   4   4   1.4e-17   1.9e-15   57.8   0.0   654   766   436   548   434   556 0.96 -
SOLCI004587800       -            588 EOG0936015N          -            961   6.4e-89  301.0  23.0   1   3   5.9e-31   8.1e-29  102.1   3.0   154   363    50   266    40   271 0.89 -
SOLCI004587800       -            588 EOG0936015N          -            961   6.4e-89  301.0  23.0   2   3   6.6e-36   9.1e-34  118.5   2.6   226   363   269   406   263   409 0.97 -
SOLCI004587800       -            588 EOG0936015N          -            961   6.4e-89  301.0  23.0   3   3     4e-07   5.6e-05   23.2   0.0   749   792   403   446   400   450 0.94 -
SOLCI002768000       -            618 EOG0936015N          -            961   9.5e-89  300.5  13.1   1   4   1.1e-22   1.5e-20   74.7   2.5   648   811   128   294   104   294 0.90 -
SOLCI002768000       -            618 EOG0936015N          -            961   9.5e-89  300.5  13.1   2   4   6.1e-20   8.4e-18   65.6   0.0   250   366   259   375   258   377 0.96 -
SOLCI002768000       -            618 EOG0936015N          -            961   9.5e-89  300.5  13.1   3   4   8.1e-36   1.1e-33  118.2   1.3   225   362   374   511   373   515 0.98 -
SOLCI002768000       -            618 EOG0936015N          -            961   9.5e-89  300.5  13.1   4   4   4.2e-21   5.8e-19   69.5   0.0   678   776   508   606   507   612 0.93 -
SOLCI003978800       -            716 EOG0936015N          -            961   1.4e-87  296.6  21.4   1   5   1.9e-11   2.6e-09   37.6   1.3   666   788   163   285   144   289 0.73 -
SOLCI003978800       -            716 EOG0936015N          -            961   1.4e-87  296.6  21.4   2   5   4.9e-21   6.8e-19   69.3   0.1   214   299   275   360   272   364 0.92 -
SOLCI003978800       -            716 EOG0936015N          -            961   1.4e-87  296.6  21.4   3   5     5e-41     7e-39  135.4   0.3   226   365   322   462   320   466 0.94 -
SOLCI003978800       -            716 EOG0936015N          -            961   1.4e-87  296.6  21.4   4   5   8.6e-22   1.2e-19   71.8   0.4   689   816   467   597   463   599 0.87 -
SOLCI003978800       -            716 EOG0936015N          -            961   1.4e-87  296.6  21.4   5   5   1.3e-08   1.7e-06   28.2   0.1   419   524   594   698   592   709 0.91 -
SOLCI004441000       -            833 EOG0936015N          -            961   4.3e-87  295.0  11.6   1   6     1e-15   1.4e-13   51.7   0.1   237   364   236   363   229   367 0.94 -
SOLCI004441000       -            833 EOG0936015N          -            961   4.3e-87  295.0  11.6   2   6   6.2e-29   8.6e-27   95.4   0.0   227   362   366   502   364   504 0.96 -
SOLCI004441000       -            833 EOG0936015N          -            961   4.3e-87  295.0  11.6   3   6   1.7e-09   2.4e-07   31.0   0.0   320   365   495   540   494   544 0.78 -
SOLCI004441000       -            833 EOG0936015N          -            961   4.3e-87  295.0  11.6   4   6     1e-16   1.4e-14   55.0   0.2   201   296   551   646   547   653 0.96 -
SOLCI004441000       -            833 EOG0936015N          -            961   4.3e-87  295.0  11.6   5   6   1.4e-18     2e-16   61.1   0.2   234   331   654   749   647   750 0.91 -
SOLCI004441000       -            833 EOG0936015N          -            961   4.3e-87  295.0  11.6   6   6   1.5e-06   0.00021   21.3   0.1   697   791   726   820   718   823 0.87 -
SOLCI006090100       -            680 EOG0936015N          -            961   5.7e-86  291.3   6.8   1   3   1.1e-38   1.6e-36  127.6   0.1    64   364    40   358    33   365 0.88 -
SOLCI006090100       -            680 EOG0936015N          -            961   5.7e-86  291.3   6.8   2   3   3.1e-23   4.3e-21   76.5   1.0   716   855   353   499   351   501 0.87 -
SOLCI006090100       -            680 EOG0936015N          -            961   5.7e-86  291.3   6.8   3   3   9.8e-27   1.4e-24   88.1   0.1   224   384   500   667   496   675 0.94 -
SOLCI003908300       -            617 EOG0936015N          -            961   2.2e-85  289.3  16.9   1   4   1.7e-10   2.3e-08   34.4   0.2   251   367    69   185    58   191 0.89 -
SOLCI003908300       -            617 EOG0936015N          -            961   2.2e-85  289.3  16.9   2   4   3.8e-31   5.2e-29  102.7   0.5   686   820   186   323   182   324 0.91 -
SOLCI003908300       -            617 EOG0936015N          -            961   2.2e-85  289.3  16.9   3   4   3.8e-34   5.2e-32  112.7   2.4   226   383   290   452   289   452 0.93 -
SOLCI003908300       -            617 EOG0936015N          -            961   2.2e-85  289.3  16.9   4   4   5.6e-22   7.8e-20   72.4   0.0   226   379   430   588   425   595 0.87 -
SOLCI003344400       -            690 EOG0936015N          -            961   2.6e-85  289.1   6.8   1   4   6.8e-23   9.5e-21   75.4   0.3   638   820   136   322   121   322 0.89 -
SOLCI003344400       -            690 EOG0936015N          -            961   2.6e-85  289.1   6.8   2   4   1.2e-21   1.6e-19   71.3   0.2   242   351   270   379   268   385 0.95 -
SOLCI003344400       -            690 EOG0936015N          -            961   2.6e-85  289.1   6.8   3   4   2.8e-25   3.9e-23   83.3   0.0   226   367   324   466   324   477 0.95 -
SOLCI003344400       -            690 EOG0936015N          -            961   2.6e-85  289.1   6.8   4   4   8.3e-26   1.1e-23   85.1   0.0   238   381   477   625   464   639 0.88 -
SOLCI007287600       -            842 EOG0936015N          -            961     3e-85  288.9   3.0   1   5   1.1e-23   1.6e-21   78.0   0.0   629   792   199   363   178   373 0.90 -
SOLCI007287600       -            842 EOG0936015N          -            961     3e-85  288.9   3.0   2   5   4.4e-19   6.1e-17   62.8   0.1   195   290   365   460   360   463 0.94 -
SOLCI007287600       -            842 EOG0936015N          -            961     3e-85  288.9   3.0   3   5   1.7e-24   2.4e-22   80.7   0.0   226   463   431   676   430   680 0.90 -
SOLCI007287600       -            842 EOG0936015N          -            961     3e-85  288.9   3.0   4   5   7.2e-16     1e-13   52.2   0.0   259   364   639   744   629   746 0.92 -
SOLCI007287600       -            842 EOG0936015N          -            961     3e-85  288.9   3.0   5   5   5.4e-13   7.5e-11   42.6   0.1   226   306   746   826   745   829 0.95 -
SOLCI003635200       -            819 EOG0936015N          -            961   2.3e-84  286.0   5.1   1   5   5.2e-24   7.3e-22   79.1   0.0   630   794   180   345   171   348 0.94 -
SOLCI003635200       -            819 EOG0936015N          -            961   2.3e-84  286.0   5.1   2   5   7.8e-20   1.1e-17   65.3   0.2   198   301   348   451   344   453 0.95 -
SOLCI003635200       -            819 EOG0936015N          -            961   2.3e-84  286.0   5.1   3   5   1.3e-18   1.8e-16   61.2   0.0   267   461   452   654   448   663 0.59 -
SOLCI003635200       -            819 EOG0936015N          -            961   2.3e-84  286.0   5.1   4   5   8.3e-06    0.0011   18.9   0.1   199   290   594   685   580   694 0.75 -
SOLCI003635200       -            819 EOG0936015N          -            961   2.3e-84  286.0   5.1   5   5   9.7e-23   1.3e-20   74.9   0.0   679   791   685   797   679   804 0.93 -
SOLCI001596600       -           1475 EOG0936015N          -            961   1.1e-83  283.7   8.7   1   7   1.2e-23   1.6e-21   78.0   0.0   631   815   232   420   223   423 0.90 -
SOLCI001596600       -           1475 EOG0936015N          -            961   1.1e-83  283.7   8.7   2   7   4.9e-24   6.8e-22   79.2   0.1   644   784   386   526   385   531 0.96 -
SOLCI001596600       -           1475 EOG0936015N          -            961   1.1e-83  283.7   8.7   3   7   1.2e-07   1.6e-05   25.0   0.0   226   318   532   624   524   634 0.94 -
SOLCI001596600       -           1475 EOG0936015N          -            961   1.1e-83  283.7   8.7   4   7   1.2e-05    0.0017   18.3   0.7   639   790   657   808   627   813 0.64 -
SOLCI001596600       -           1475 EOG0936015N          -            961   1.1e-83  283.7   8.7   5   7     7e-05    0.0097   15.8   0.1   234   325   816   907   779   914 0.76 -
SOLCI001596600       -           1475 EOG0936015N          -            961   1.1e-83  283.7   8.7   6   7   1.3e-10   1.8e-08   34.8   0.0   701   809   894  1005   874  1007 0.90 -
SOLCI001596600       -           1475 EOG0936015N          -            961   1.1e-83  283.7   8.7   7   7   2.6e-17   3.6e-15   56.9   0.0   229   402   986  1164   981  1202 0.83 -
SOLCI000152500       -            717 EOG0936015N          -            961   8.1e-83  280.8  11.0   1   4     0.074        10    5.8   0.1   104   167   136   204   121   217 0.79 -
SOLCI000152500       -            717 EOG0936015N          -            961   8.1e-83  280.8  11.0   2   4   4.6e-22   6.4e-20   72.7   0.4   236   364   209   338   204   341 0.93 -
SOLCI000152500       -            717 EOG0936015N          -            961   8.1e-83  280.8  11.0   3   4   1.1e-60   1.6e-58  200.4   1.8   226   519   340   645   337   659 0.92 -
SOLCI000152500       -            717 EOG0936015N          -            961   8.1e-83  280.8  11.0   4   4      0.59        82    2.8   0.0   634   683   662   711   651   714 0.58 -
SOLCI002522700       -           1014 EOG0936015N          -            961   1.4e-81  276.8  10.0   1   6   1.5e-13     2e-11   44.5   0.0   710   829   157   280   151   285 0.90 -
SOLCI002522700       -           1014 EOG0936015N          -            961   1.4e-81  276.8  10.0   2   6   8.3e-14   1.1e-11   45.3   0.0   261   363   318   421   314   425 0.70 -
SOLCI002522700       -           1014 EOG0936015N          -            961   1.4e-81  276.8  10.0   3   6   1.3e-12   1.8e-10   41.4   0.1   235   366   398   528   398   535 0.94 -
SOLCI002522700       -           1014 EOG0936015N          -            961   1.4e-81  276.8  10.0   4   6   4.2e-26   5.9e-24   86.0   0.1   660   833   539   715   528   728 0.93 -
SOLCI002522700       -           1014 EOG0936015N          -            961   1.4e-81  276.8  10.0   5   6   1.4e-10     2e-08   34.6   0.2   415   514   726   826   712   842 0.80 -
SOLCI002522700       -           1014 EOG0936015N          -            961   1.4e-81  276.8  10.0   6   6   5.1e-11   7.1e-09   36.1   0.1   673   795   864   986   852   994 0.92 -
SOLCI005497300       -            647 EOG0936015N          -            961   3.1e-81  275.6   0.8   1   6   1.5e-17     2e-15   57.8   0.0   240   365    88   213    80   219 0.93 -
SOLCI005497300       -            647 EOG0936015N          -            961   3.1e-81  275.6   0.8   2   6   0.00047     0.065   13.1   0.0   253   297   206   251   203   253 0.86 -
SOLCI005497300       -            647 EOG0936015N          -            961   3.1e-81  275.6   0.8   3   6   1.2e-23   1.7e-21   77.9   0.1   724   843   219   341   216   343 0.93 -
SOLCI005497300       -            647 EOG0936015N          -            961   3.1e-81  275.6   0.8   4   6   1.1e-24   1.5e-22   81.4   0.1   225   364   249   388   246   390 0.98 -
SOLCI005497300       -            647 EOG0936015N          -            961   3.1e-81  275.6   0.8   5   6   2.5e-18   3.4e-16   60.3   0.0   183   339   349   503   348   508 0.93 -
SOLCI005497300       -            647 EOG0936015N          -            961   3.1e-81  275.6   0.8   6   6   1.4e-05     0.002   18.1   0.0   744   799   449   507   447   529 0.84 -
SOLCI002323100       -            664 EOG0936015N          -            961   1.2e-79  270.4  28.7   1   6   2.5e-05    0.0035   17.2   0.4   626   742    18   133     1   138 0.81 -
SOLCI002323100       -            664 EOG0936015N          -            961   1.2e-79  270.4  28.7   2   6   1.5e-16     2e-14   54.5   0.1   640   764   142   266   135   266 0.96 -
SOLCI002323100       -            664 EOG0936015N          -            961   1.2e-79  270.4  28.7   3   6   3.1e-27   4.3e-25   89.8   2.3   659   832   231   407   231   409 0.97 -
SOLCI002323100       -            664 EOG0936015N          -            961   1.2e-79  270.4  28.7   4   6   5.1e-24     7e-22   79.1   2.9   660   791   407   547   406   548 0.91 -
SOLCI002323100       -            664 EOG0936015N          -            961   1.2e-79  270.4  28.7   5   6   3.2e-19   4.5e-17   63.3   0.7   679   784   505   610   502   610 0.87 -
SOLCI002323100       -            664 EOG0936015N          -            961   1.2e-79  270.4  28.7   6   6   1.7e-06   0.00024   21.1   0.1   419   466   607   654   603   658 0.95 -
SOLCI004234600       -            611 EOG0936015N          -            961   1.6e-79  269.9  10.4   1   4   6.9e-15   9.6e-13   48.9   0.1   242   359   177   294   162   300 0.94 -
SOLCI004234600       -            611 EOG0936015N          -            961   1.6e-79  269.9  10.4   2   4   3.4e-24   4.7e-22   79.7   0.1   260   363   300   403   295   406 0.89 -
SOLCI004234600       -            611 EOG0936015N          -            961   1.6e-79  269.9  10.4   3   4   4.9e-38   6.8e-36  125.5   0.8   226   360   406   540   401   541 0.98 -
SOLCI004234600       -            611 EOG0936015N          -            961   1.6e-79  269.9  10.4   4   4   9.5e-09   1.3e-06   28.6   0.0   741   806   532   597   532   604 0.94 -
SOLCI004861100       -            370 EOG0936015N          -            961   1.5e-78  266.7  18.2   1   4   2.1e-18   2.9e-16   60.6   1.0   225   363    12   151     4   151 0.93 -
SOLCI004861100       -            370 EOG0936015N          -            961   1.5e-78  266.7  18.2   2   4   6.1e-26   8.4e-24   85.5   0.3   661   785   130   246   128   248 0.96 -
SOLCI004861100       -            370 EOG0936015N          -            961   1.5e-78  266.7  18.2   3   4   1.5e-22   2.1e-20   74.3   0.4   226   366   189   321   187   323 0.97 -
SOLCI004861100       -            370 EOG0936015N          -            961   1.5e-78  266.7  18.2   4   4     4e-24   5.6e-22   79.5   0.4   200   345   225   370   221   370 0.98 -
SOLCI002689000       -            518 EOG0936015N          -            961   2.7e-74  252.6  19.8   1   3   1.8e-24   2.5e-22   80.6   0.1   703   829    13   143     1   144 0.90 -
SOLCI002689000       -            518 EOG0936015N          -            961   2.7e-74  252.6  19.8   2   3   8.8e-25   1.2e-22   81.7   0.7   689   791   140   242   137   248 0.96 -
SOLCI002689000       -            518 EOG0936015N          -            961   2.7e-74  252.6  19.8   3   3   1.7e-30   2.3e-28  100.6   7.9   656   869   247   464   242   475 0.93 -
SOLCI006109700       -            605 EOG0936015N          -            961   2.9e-74  252.5  15.7   1   4      0.47        66    3.1   0.1   110   166   119   181   109   200 0.68 -
SOLCI006109700       -            605 EOG0936015N          -            961   2.9e-74  252.5  15.7   2   4   1.4e-34   1.9e-32  114.1   1.5   208   361   194   350   182   352 0.91 -
SOLCI006109700       -            605 EOG0936015N          -            961   2.9e-74  252.5  15.7   3   4   2.5e-21   3.4e-19   70.2   0.4   242   365   336   459   336   462 0.69 -
SOLCI006109700       -            605 EOG0936015N          -            961   2.9e-74  252.5  15.7   4   4   5.8e-26     8e-24   85.6   0.3   226   350   460   584   459   595 0.95 -
SOLCI003435400       -            841 EOG0936015N          -            961   6.8e-73  248.0  11.0   1   2   2.5e-36   3.4e-34  119.9   0.6   631   858   177   408   164   408 0.94 -
SOLCI003435400       -            841 EOG0936015N          -            961   6.8e-73  248.0  11.0   2   2   8.6e-43   1.2e-40  141.3   4.1   196   569   377   742   375   765 0.82 -
SOLCI004587600       -            470 EOG0936015N          -            961   1.9e-72  246.5  17.4   1   4   5.1e-12   7.1e-10   39.4   0.2   253   368    29   144    21   148 0.94 -
SOLCI004587600       -            470 EOG0936015N          -            961   1.9e-72  246.5  17.4   2   4   3.3e-17   4.5e-15   56.6   0.3   265   364   111   211   110   213 0.92 -
SOLCI004587600       -            470 EOG0936015N          -            961   1.9e-72  246.5  17.4   3   4     1e-38   1.4e-36  127.8   1.7   226   398   213   385   211   390 0.93 -
SOLCI004587600       -            470 EOG0936015N          -            961   1.9e-72  246.5  17.4   4   4   5.6e-17   7.8e-15   55.8   0.2   658   768   356   461   352   470 0.65 -
SOLCI004294500       -            577 EOG0936015N          -            961     3e-72  245.9   4.6   1   4   1.9e-23   2.7e-21   77.2   0.3   249   389    83   228    78   232 0.90 -
SOLCI004294500       -            577 EOG0936015N          -            961     3e-72  245.9   4.6   2   4   1.1e-25   1.6e-23   84.6   0.0   659   791   209   341   203   349 0.83 -
SOLCI004294500       -            577 EOG0936015N          -            961     3e-72  245.9   4.6   3   4   2.1e-19   2.9e-17   63.9   0.0   237   363   352   477   346   480 0.94 -
SOLCI004294500       -            577 EOG0936015N          -            961     3e-72  245.9   4.6   4   4   5.8e-09     8e-07   29.3   0.2   256   337   475   556   468   563 0.82 -
SOLCI005303000       -            711 EOG0936015N          -            961   4.1e-72  245.4  13.2   1   3   6.7e-26   9.3e-24   85.4   1.5   611   828   159   379   147   384 0.87 -
SOLCI005303000       -            711 EOG0936015N          -            961   4.1e-72  245.4  13.2   2   3   1.8e-27   2.5e-25   90.5   0.2   238   366   385   513   383   515 0.98 -
SOLCI005303000       -            711 EOG0936015N          -            961   4.1e-72  245.4  13.2   3   3   1.5e-23     2e-21   77.6   0.5   226   368   513   654   512   659 0.97 -
SOLCI002010100       -           1097 EOG0936015N          -            961   2.4e-71  242.8  22.5   1   5   1.9e-11   2.6e-09   37.6   0.2   714   847   237   374   213   393 0.74 -
SOLCI002010100       -           1097 EOG0936015N          -            961   2.4e-71  242.8  22.5   2   5   2.2e-12     3e-10   40.7   0.4   238   336   396   493   380   501 0.89 -
SOLCI002010100       -           1097 EOG0936015N          -            961   2.4e-71  242.8  22.5   3   5     1e-11   1.4e-09   38.5   2.8   234   363   496   625   487   632 0.95 -
SOLCI002010100       -           1097 EOG0936015N          -            961   2.4e-71  242.8  22.5   4   5   4.4e-11   6.2e-09   36.3   0.1   234   367   777   911   706   919 0.54 -
SOLCI002010100       -           1097 EOG0936015N          -            961   2.4e-71  242.8  22.5   5   5   5.9e-32   8.2e-30  105.4   0.2   182   363   900  1082   900  1087 0.95 -
SOLCI006449600       -            852 EOG0936015N          -            961   2.7e-70  239.4  14.6   1   5   9.1e-30   1.3e-27   98.2   2.7   227   499     1   283     1   286 0.91 -
SOLCI006449600       -            852 EOG0936015N          -            961   2.7e-70  239.4  14.6   2   5   3.1e-06   0.00043   20.3   0.5   725   831   250   358   248   365 0.85 -
SOLCI006449600       -            852 EOG0936015N          -            961   2.7e-70  239.4  14.6   3   5   6.4e-12   8.9e-10   39.1   0.1   240   364   427   550   400   558 0.92 -
SOLCI006449600       -            852 EOG0936015N          -            961   2.7e-70  239.4  14.6   4   5   9.1e-16   1.3e-13   51.8   0.1   229   361   555   687   550   691 0.95 -
SOLCI006449600       -            852 EOG0936015N          -            961   2.7e-70  239.4  14.6   5   5   1.5e-13   2.1e-11   44.4   0.0   674   814   681   823   679   837 0.86 -
SOLCI001336900       -            834 EOG0936015N          -            961     6e-70  238.2   1.3   1   4   6.5e-20     9e-18   65.5   0.0   287   470   138   330   124   333 0.85 -
SOLCI001336900       -            834 EOG0936015N          -            961     6e-70  238.2   1.3   2   4   2.1e-24   2.9e-22   80.4   0.1   196   349   330   483   324   498 0.68 -
SOLCI001336900       -            834 EOG0936015N          -            961     6e-70  238.2   1.3   3   4   9.2e-22   1.3e-19   71.7   0.5   684   842   499   660   489   664 0.92 -
SOLCI001336900       -            834 EOG0936015N          -            961     6e-70  238.2   1.3   4   4   8.9e-05     0.012   15.4   0.0   277   368   726   817   719   823 0.94 -
SOLCI003331200       -            579 EOG0936015N          -            961   1.6e-69  236.8  13.2   1   4     6e-16   8.3e-14   52.4   0.0   700   791   129   220   108   223 0.93 -
SOLCI003331200       -            579 EOG0936015N          -            961   1.6e-69  236.8  13.2   2   4   1.3e-11   1.9e-09   38.0   0.0   714   791   213   293   212   297 0.88 -
SOLCI003331200       -            579 EOG0936015N          -            961   1.6e-69  236.8  13.2   3   4   5.5e-28   7.6e-26   92.3   4.0   656   816   298   461   295   464 0.95 -
SOLCI003331200       -            579 EOG0936015N          -            961   1.6e-69  236.8  13.2   4   4   2.9e-21     4e-19   70.0   0.3   203   330   444   571   437   576 0.94 -
SOLCI003929300       -            742 EOG0936015N          -            961   1.8e-69  236.6   2.0   1   5   1.2e-17   1.7e-15   58.0   0.0   694   823     9   129     6   136 0.92 -
SOLCI003929300       -            742 EOG0936015N          -            961   1.8e-69  236.6   2.0   2   5   6.3e-16   8.7e-14   52.4   0.0   340   500   134   288   127   290 0.88 -
SOLCI003929300       -            742 EOG0936015N          -            961   1.8e-69  236.6   2.0   3   5   5.8e-17   8.1e-15   55.8   0.2   235   366   289   408   286   411 0.92 -
SOLCI003929300       -            742 EOG0936015N          -            961   1.8e-69  236.6   2.0   4   5   1.6e-09   2.2e-07   31.2   0.2   676   790   399   509   399   513 0.93 -
SOLCI003929300       -            742 EOG0936015N          -            961   1.8e-69  236.6   2.0   5   5   4.9e-13   6.8e-11   42.8   0.0   694   792   514   613   511   628 0.92 -
SOLCI007296100       -            819 EOG0936015N          -            961   3.2e-69  235.8   9.9   1   6      0.95   1.3e+02    2.1   0.0    11   120     2   121     1   125 0.70 -
SOLCI007296100       -            819 EOG0936015N          -            961   3.2e-69  235.8   9.9   2   6   3.6e-08   5.1e-06   26.7   0.1   420   501   125   211   123   223 0.84 -
SOLCI007296100       -            819 EOG0936015N          -            961   3.2e-69  235.8   9.9   3   6   1.7e-22   2.4e-20   74.1   0.0   654   791   251   391   228   396 0.84 -
SOLCI007296100       -            819 EOG0936015N          -            961   3.2e-69  235.8   9.9   4   6   1.6e-15   2.2e-13   51.0   0.1   624   733   400   510   391   520 0.91 -
SOLCI007296100       -            819 EOG0936015N          -            961   3.2e-69  235.8   9.9   5   6   3.6e-13     5e-11   43.2   0.0   281   366   622   707   612   712 0.93 -
SOLCI007296100       -            819 EOG0936015N          -            961   3.2e-69  235.8   9.9   6   6   2.4e-12   3.4e-10   40.5   0.1   688   764   710   786   703   793 0.66 -
SOLCI005377500       -           1237 EOG0936015N          -            961   5.2e-69  235.1  18.4   1  10   1.3e-12   1.8e-10   41.4   1.4   594   809   113   338    82   345 0.80 -
SOLCI005377500       -           1237 EOG0936015N          -            961   5.2e-69  235.1  18.4   2  10   1.1e-08   1.5e-06   28.4   0.0   294   363   349   418   344   420 0.70 -
SOLCI005377500       -           1237 EOG0936015N          -            961   5.2e-69  235.1  18.4   3  10   3.2e-08   4.4e-06   26.8   0.0   238   301   398   461   396   464 0.94 -
SOLCI005377500       -           1237 EOG0936015N          -            961   5.2e-69  235.1  18.4   4  10   5.7e-05    0.0079   16.1   0.1   254   357   549   653   517   662 0.55 -
SOLCI005377500       -           1237 EOG0936015N          -            961   5.2e-69  235.1  18.4   5  10   9.6e-07   0.00013   22.0   0.0   204   365   605   766   583   774 0.81 -
SOLCI005377500       -           1237 EOG0936015N          -            961   5.2e-69  235.1  18.4   6  10     6e-06   0.00083   19.3   0.0   705   858   682   838   676   840 0.65 -
SOLCI005377500       -           1237 EOG0936015N          -            961   5.2e-69  235.1  18.4   7  10   2.3e-09   3.2e-07   30.6   0.0   242   366   783   907   778   912 0.92 -
SOLCI005377500       -           1237 EOG0936015N          -            961   5.2e-69  235.1  18.4   8  10   3.3e-14   4.6e-12   46.7   1.4   228   360   874  1006   870  1007 0.96 -
SOLCI005377500       -           1237 EOG0936015N          -            961   5.2e-69  235.1  18.4   9  10   6.2e-16   8.6e-14   52.4   0.4   666   788   993  1115   989  1121 0.97 -
SOLCI005377500       -           1237 EOG0936015N          -            961   5.2e-69  235.1  18.4  10  10   3.5e-07   4.8e-05   23.4   0.0   728   804  1125  1204  1120  1213 0.84 -
SOLCI000806300       -            588 EOG0936015N          -            961   2.1e-68  233.2  11.7   1   4         7   9.7e+02   -0.8   0.0   739   775    84   120    70   135 0.61 -
SOLCI000806300       -            588 EOG0936015N          -            961   2.1e-68  233.2  11.7   2   4   1.2e-26   1.7e-24   87.8   0.4   713   858   145   293   142   297 0.95 -
SOLCI000806300       -            588 EOG0936015N          -            961   2.1e-68  233.2  11.7   3   4   2.9e-33   4.1e-31  109.7   0.6   687   823   292   431   287   438 0.92 -
SOLCI000806300       -            588 EOG0936015N          -            961   2.1e-68  233.2  11.7   4   4   2.7e-13   3.7e-11   43.6   0.1   226   345   430   549   429   553 0.96 -
SOLCI007477400       -            710 EOG0936015N          -            961     3e-68  232.6  12.5   1   5     4e-24   5.6e-22   79.5   0.1   239   368   153   283   149   289 0.96 -
SOLCI007477400       -            710 EOG0936015N          -            961     3e-68  232.6  12.5   2   5   7.3e-29     1e-26   95.2   0.5   235   369   220   356   220   358 0.94 -
SOLCI007477400       -            710 EOG0936015N          -            961     3e-68  232.6  12.5   3   5   2.4e-18   3.3e-16   60.4   0.3   689   808   358   486   353   486 0.89 -
SOLCI007477400       -            710 EOG0936015N          -            961     3e-68  232.6  12.5   4   5   7.7e-09   1.1e-06   28.9   0.1   732   775   477   520   474   523 0.95 -
SOLCI007477400       -            710 EOG0936015N          -            961     3e-68  232.6  12.5   5   5   0.00012     0.016   15.1   4.2   564   726   521   678   520   708 0.82 -
SOLCI005896200       -            700 EOG0936015N          -            961   6.1e-68  231.6   1.2   1   4   8.3e-05     0.011   15.6   0.1   713   791   141   215   124   219 0.81 -
SOLCI005896200       -            700 EOG0936015N          -            961   6.1e-68  231.6   1.2   2   4   6.2e-20   8.7e-18   65.6   0.0   655   816   219   385   216   388 0.94 -
SOLCI005896200       -            700 EOG0936015N          -            961   6.1e-68  231.6   1.2   3   4   9.8e-23   1.4e-20   74.9   0.0   226   365   356   495   355   496 0.98 -
SOLCI005896200       -            700 EOG0936015N          -            961   6.1e-68  231.6   1.2   4   4   3.6e-29   4.9e-27   96.2   0.1   668   861   479   675   478   681 0.95 -
SOLCI003885900       -            709 EOG0936015N          -            961   7.6e-67  228.0   9.6   1   4   1.3e-05    0.0018   18.2   0.1   703   799   153   252   134   254 0.81 -
SOLCI003885900       -            709 EOG0936015N          -            961   7.6e-67  228.0   9.6   2   4   7.3e-19     1e-16   62.1   0.1   223   335   237   350   226   360 0.89 -
SOLCI003885900       -            709 EOG0936015N          -            961   7.6e-67  228.0   9.6   3   4   2.9e-22   4.1e-20   73.3   2.5   612   822   344   555   338   555 0.89 -
SOLCI003885900       -            709 EOG0936015N          -            961   7.6e-67  228.0   9.6   4   4   2.2e-25     3e-23   83.7   0.0   219   365   548   694   546   699 0.97 -
SOLCI005396300       -            601 EOG0936015N          -            961   1.4e-66  227.1   3.4   1   4     3e-10   4.2e-08   33.5   0.0   667   777   162   272   123   283 0.88 -
SOLCI005396300       -            601 EOG0936015N          -            961   1.4e-66  227.1   3.4   2   4   3.1e-22   4.3e-20   73.2   0.2   682   787   282   387   271   388 0.93 -
SOLCI005396300       -            601 EOG0936015N          -            961   1.4e-66  227.1   3.4   3   4     1e-36   1.4e-34  121.2   0.3   204   360   368   524   367   526 0.98 -
SOLCI005396300       -            601 EOG0936015N          -            961   1.4e-66  227.1   3.4   4   4     3e-06   0.00041   20.3   0.0   247   320   516   589   515   597 0.95 -
SOLCI002894100       -            860 EOG0936015N          -            961   2.5e-65  222.9   1.6   1   5   1.9e-16   2.6e-14   54.1   0.0   708   822   113   232   100   232 0.74 -
SOLCI002894100       -            860 EOG0936015N          -            961   2.5e-65  222.9   1.6   2   5   3.1e-24   4.3e-22   79.8   0.1   230   381   200   357   197   360 0.90 -
SOLCI002894100       -            860 EOG0936015N          -            961   2.5e-65  222.9   1.6   3   5   1.3e-15   1.8e-13   51.3   0.1   658   788   345   475   338   483 0.94 -
SOLCI002894100       -            860 EOG0936015N          -            961   2.5e-65  222.9   1.6   4   5   2.8e-14   3.9e-12   46.9   0.1   713   862   470   622   468   637 0.88 -
SOLCI002894100       -            860 EOG0936015N          -            961   2.5e-65  222.9   1.6   5   5      0.15        21    4.8   0.0   461   512   651   704   643   712 0.53 -
SOLCI006204500       -            581 EOG0936015N          -            961   2.7e-65  222.9   9.4   1   3   6.2e-05    0.0086   16.0   0.0   734   792   131   189   121   193 0.71 -
SOLCI006204500       -            581 EOG0936015N          -            961   2.7e-65  222.9   9.4   2   3   4.1e-42   5.7e-40  139.0   1.6   206   463   167   432   167   441 0.95 -
SOLCI006204500       -            581 EOG0936015N          -            961   2.7e-65  222.9   9.4   3   3   7.4e-24     1e-21   78.6   0.8   235   366   441   572   435   578 0.68 -
SOLCI000557300       -            511 EOG0936015N          -            961   3.3e-64  219.3   6.5   1   4    0.0031      0.43   10.3   0.1    82   183    68   177    58   194 0.75 -
SOLCI000557300       -            511 EOG0936015N          -            961   3.3e-64  219.3   6.5   2   4   3.6e-13     5e-11   43.2   0.1   690   759   195   265   177   269 0.51 -
SOLCI000557300       -            511 EOG0936015N          -            961   3.3e-64  219.3   6.5   3   4     9e-38   1.3e-35  124.7   0.2   226   374   261   410   260   413 0.95 -
SOLCI000557300       -            511 EOG0936015N          -            961   3.3e-64  219.3   6.5   4   4   9.6e-14   1.3e-11   45.1   0.0   662   757   414   509   407   511 0.76 -
SOLCI000358700       -            460 EOG0936015N          -            961   1.4e-63  217.2   8.5   1   3   1.6e-18   2.3e-16   60.9   0.1   241   368    15   142     9   151 0.94 -
SOLCI000358700       -            460 EOG0936015N          -            961   1.4e-63  217.2   8.5   2   3   2.9e-18     4e-16   60.1   0.4   691   791   146   246   142   247 0.94 -
SOLCI000358700       -            460 EOG0936015N          -            961   1.4e-63  217.2   8.5   3   3   6.9e-31   9.6e-29  101.9   0.2   226   383   245   403   243   413 0.96 -
SOLCI004685900       -            464 EOG0936015N          -            961   3.2e-63  216.0   5.9   1   4   5.7e-08   7.9e-06   26.0   0.0   239   366    27   153    19   155 0.92 -
SOLCI004685900       -            464 EOG0936015N          -            961   3.2e-63  216.0   5.9   2   4   7.3e-30     1e-27   98.5   0.2   228   366   120   259   117   261 0.96 -
SOLCI004685900       -            464 EOG0936015N          -            961   3.2e-63  216.0   5.9   3   4   2.5e-20   3.5e-18   66.9   0.0   259   348   257   346   256   348 0.94 -
SOLCI004685900       -            464 EOG0936015N          -            961   3.2e-63  216.0   5.9   4   4   1.7e-12   2.4e-10   41.0   0.2   711   791   346   426   345   442 0.72 -
SOLCI006142500       -            460 EOG0936015N          -            961   5.4e-63  215.2  11.2   1   3     6e-17   8.3e-15   55.7   0.3   241   370    15   144    10   148 0.90 -
SOLCI006142500       -            460 EOG0936015N          -            961   5.4e-63  215.2  11.2   2   3   1.8e-18   2.4e-16   60.8   0.3   645   761   135   251   133   254 0.89 -
SOLCI006142500       -            460 EOG0936015N          -            961   5.4e-63  215.2  11.2   3   3   4.1e-34   5.7e-32  112.5   1.7   217   383   236   403   231   414 0.96 -
SOLCI002785000       -            629 EOG0936015N          -            961   2.2e-61  209.9  11.5   1   5      0.82   1.1e+02    2.3   0.0   421   477   116   177    99   190 0.68 -
SOLCI002785000       -            629 EOG0936015N          -            961   2.2e-61  209.9  11.5   2   5     3e-20   4.2e-18   66.6   0.4   233   365   185   317   168   319 0.95 -
SOLCI002785000       -            629 EOG0936015N          -            961   2.2e-61  209.9  11.5   3   5   2.3e-26   3.2e-24   86.9   0.2   226   372   318   464   315   473 0.94 -
SOLCI002785000       -            629 EOG0936015N          -            961   2.2e-61  209.9  11.5   4   5   6.2e-13   8.6e-11   42.4   0.2   238   330   470   562   465   569 0.93 -
SOLCI002785000       -            629 EOG0936015N          -            961   2.2e-61  209.9  11.5   5   5   5.8e-05    0.0081   16.1   0.1   235   283   572   620   566   626 0.95 -
SOLCI007422500       -            622 EOG0936015N          -            961   1.6e-60  207.0   1.2   1   2   1.8e-25   2.5e-23   83.9   0.2   672   822   170   322   119   326 0.60 -
SOLCI007422500       -            622 EOG0936015N          -            961   1.6e-60  207.0   1.2   2   2   7.1e-37   9.8e-35  121.7   0.0   227   468   323   574   321   608 0.90 -
SOLCI000591300       -            558 EOG0936015N          -            961   6.4e-60  205.1   5.8   1   3   3.9e-14   5.4e-12   46.4   0.2   238   365   112   240    95   244 0.94 -
SOLCI000591300       -            558 EOG0936015N          -            961   6.4e-60  205.1   5.8   2   3   3.8e-23   5.2e-21   76.3   0.2   688   831   244   390   240   390 0.73 -
SOLCI000591300       -            558 EOG0936015N          -            961   6.4e-60  205.1   5.8   3   3   1.2e-30   1.6e-28  101.1   0.2   664   809   360   507   356   536 0.89 -
SOLCI004337500       -            362 EOG0936015N          -            961   1.1e-59  204.3  18.8   1   4   3.8e-19   5.3e-17   63.0   0.4   265   353     5    93     2    96 0.97 -
SOLCI004337500       -            362 EOG0936015N          -            961   1.1e-59  204.3  18.8   2   4   3.2e-11   4.4e-09   36.8   0.1   312   370    87   145    87   150 0.94 -
SOLCI004337500       -            362 EOG0936015N          -            961   1.1e-59  204.3  18.8   3   4   5.1e-21     7e-19   69.2   0.7   229   369   145   284   141   289 0.95 -
SOLCI004337500       -            362 EOG0936015N          -            961   1.1e-59  204.3  18.8   4   4   9.8e-21   1.4e-18   68.3   1.5   703   845   194   339   193   353 0.95 -
SOLCI004191200       -            937 EOG0936015N          -            961   1.1e-59  204.2   6.3   1   4   1.3e-06   0.00018   21.6   0.0   713   821   189   302   164   313 0.64 -
SOLCI004191200       -            937 EOG0936015N          -            961   1.1e-59  204.2   6.3   2   4   1.3e-16   1.7e-14   54.7   0.0   720   830   337   450   314   481 0.85 -
SOLCI004191200       -            937 EOG0936015N          -            961   1.1e-59  204.2   6.3   3   4   3.7e-12   5.2e-10   39.9   0.2   726   865   517   658   513   661 0.94 -
SOLCI004191200       -            937 EOG0936015N          -            961   1.1e-59  204.2   6.3   4   4   1.2e-26   1.6e-24   87.9   0.3   226   459   686   927   679   931 0.92 -
SOLCI000672200       -            552 EOG0936015N          -            961   7.6e-59  201.5   7.4   1   3     0.074        10    5.8   0.1   723   788    99   164    87   173 0.78 -
SOLCI000672200       -            552 EOG0936015N          -            961   7.6e-59  201.5   7.4   2   3   4.8e-28   6.7e-26   92.5   0.2   688   848   173   339   167   339 0.74 -
SOLCI000672200       -            552 EOG0936015N          -            961   7.6e-59  201.5   7.4   3   3     5e-33   6.9e-31  109.0   0.7   664   852   327   519   326   524 0.93 -
SOLCI004525400       -           1057 EOG0936015N          -            961   3.3e-58  199.4   3.1   1   6   0.00023     0.032   14.1   0.0   421   522    92   193    88   208 0.91 -
SOLCI004525400       -           1057 EOG0936015N          -            961   3.3e-58  199.4   3.1   2   6   1.4e-08   1.9e-06   28.0   0.0   230   362   209   337   194   339 0.88 -
SOLCI004525400       -           1057 EOG0936015N          -            961   3.3e-58  199.4   3.1   3   6   2.5e-10   3.5e-08   33.8   0.3   683   827   304   447   300   448 0.91 -
SOLCI004525400       -           1057 EOG0936015N          -            961   3.3e-58  199.4   3.1   4   6     2e-15   2.8e-13   50.7   0.0   693   840   446   592   442   615 0.94 -
SOLCI004525400       -           1057 EOG0936015N          -            961   3.3e-58  199.4   3.1   5   6   1.2e-07   1.7e-05   24.9   0.0   693   791   648   746   642   752 0.91 -
SOLCI004525400       -           1057 EOG0936015N          -            961   3.3e-58  199.4   3.1   6   6   2.4e-14   3.3e-12   47.1   0.0   694   808   750   865   745   874 0.92 -
SOLCI000848000       -            479 EOG0936015N          -            961   4.2e-58  199.0   0.8   1   4      0.45        62    3.2   0.1    12    74    16    78     9    85 0.83 -
SOLCI000848000       -            479 EOG0936015N          -            961   4.2e-58  199.0   0.8   2   4   4.1e-16   5.7e-14   53.0   0.0   254   364   103   214    86   219 0.89 -
SOLCI000848000       -            479 EOG0936015N          -            961   4.2e-58  199.0   0.8   3   4   5.8e-35   8.1e-33  115.4   0.2   644   828   210   404   209   405 0.92 -
SOLCI000848000       -            479 EOG0936015N          -            961   4.2e-58  199.0   0.8   4   4   3.4e-13   4.6e-11   43.3   0.0   242   362   337   464   336   474 0.91 -
SOLCI004689400       -            966 EOG0936015N          -            961   8.1e-58  198.1  14.6   1   5   4.3e-11   5.9e-09   36.4   0.0   729   822   290   386   266   394 0.81 -
SOLCI004689400       -            966 EOG0936015N          -            961   8.1e-58  198.1  14.6   2   5   1.5e-21   2.1e-19   71.0   2.2   204   449   423   674   422   680 0.90 -
SOLCI004689400       -            966 EOG0936015N          -            961   8.1e-58  198.1  14.6   3   5   3.6e-10     5e-08   33.3   0.4   662   790   596   723   584   724 0.89 -
SOLCI004689400       -            966 EOG0936015N          -            961   8.1e-58  198.1  14.6   4   5   1.4e-20   1.9e-18   67.8   2.8   187   336   683   833   680   838 0.96 -
SOLCI004689400       -            966 EOG0936015N          -            961   8.1e-58  198.1  14.6   5   5   1.2e-07   1.6e-05   25.0   0.3   184   293   820   929   818   946 0.87 -
SOLCI000411300       -            588 EOG0936015N          -            961   5.1e-57  195.4   0.0   1   3   1.2e-16   1.7e-14   54.7   0.0   240   364    40   164    33   170 0.92 -
SOLCI000411300       -            588 EOG0936015N          -            961   5.1e-57  195.4   0.0   2   3   1.9e-24   2.7e-22   80.5   0.0   662   831   179   351   166   351 0.92 -
SOLCI000411300       -            588 EOG0936015N          -            961   5.1e-57  195.4   0.0   3   3   4.1e-18   5.6e-16   59.6   0.0   226   377   342   493   340   503 0.96 -
SOLCI002658000       -            667 EOG0936015N          -            961   7.7e-57  194.9   7.8   1   4   2.6e-37   3.6e-35  123.1   0.1   236   461   149   382   144   384 0.94 -
SOLCI002658000       -            667 EOG0936015N          -            961   7.7e-57  194.9   7.8   2   4   1.7e-19   2.3e-17   64.2   0.1   225   361   383   515   382   520 0.90 -
SOLCI002658000       -            667 EOG0936015N          -            961   7.7e-57  194.9   7.8   3   4   0.00025     0.035   13.9   0.0   708   835   477   604   476   621 0.83 -
SOLCI002658000       -            667 EOG0936015N          -            961   7.7e-57  194.9   7.8   4   4      0.62        87    2.7   0.1    16    72   605   661   598   663 0.89 -
SOLCI007385800       -            583 EOG0936015N          -            961   1.1e-56  194.4  13.7   1   3   1.4e-13     2e-11   44.6   0.3   604   789    97   283    54   288 0.81 -
SOLCI007385800       -            583 EOG0936015N          -            961   1.1e-56  194.4  13.7   2   3     3e-37   4.1e-35  122.9   5.0   191   514   143   472   132   479 0.87 -
SOLCI007385800       -            583 EOG0936015N          -            961   1.1e-56  194.4  13.7   3   3   1.4e-14     2e-12   47.9   0.0   674   779   478   583   474   583 0.85 -
SOLCI004445500       -            492 EOG0936015N          -            961   1.6e-56  193.8   4.6   1   3   4.6e-12   6.3e-10   39.6   0.0   238   365   104   230    94   231 0.94 -
SOLCI004445500       -            492 EOG0936015N          -            961   1.6e-56  193.8   4.6   2   3   4.7e-30   6.5e-28   99.1   0.6   225   368   230   373   229   375 0.97 -
SOLCI004445500       -            492 EOG0936015N          -            961   1.6e-56  193.8   4.6   3   3   1.5e-21     2e-19   71.0   0.2   225   367   335   480   334   484 0.91 -
SOLCI006405400       -            576 EOG0936015N          -            961   3.7e-56  192.6   8.5   1   4     6e-16   8.4e-14   52.4   0.6   688   831   148   294   137   297 0.90 -
SOLCI006405400       -            576 EOG0936015N          -            961   3.7e-56  192.6   8.5   2   4   4.5e-19   6.2e-17   62.8   0.1   663   796   228   364   226   367 0.75 -
SOLCI006405400       -            576 EOG0936015N          -            961   3.7e-56  192.6   8.5   3   4   1.8e-22   2.5e-20   74.0   0.1   660   813   295   451   294   462 0.90 -
SOLCI006405400       -            576 EOG0936015N          -            961   3.7e-56  192.6   8.5   4   4   3.6e-09     5e-07   30.0   0.0   234   335   468   569   452   575 0.91 -
SOLCI004372400       -            657 EOG0936015N          -            961   5.3e-56  192.1   5.4   1   4   7.6e-18   1.1e-15   58.7   0.1   153   355   110   325   101   331 0.84 -
SOLCI004372400       -            657 EOG0936015N          -            961   5.3e-56  192.1   5.4   2   4   7.5e-06     0.001   19.0   0.1   418   499   326   406   322   421 0.81 -
SOLCI004372400       -            657 EOG0936015N          -            961   5.3e-56  192.1   5.4   3   4   1.1e-22   1.5e-20   74.8   0.1   631   764   419   552   415   553 0.98 -
SOLCI004372400       -            657 EOG0936015N          -            961   5.3e-56  192.1   5.4   4   4   9.2e-16   1.3e-13   51.8   0.1   222   312   539   629   536   635 0.95 -
SOLCI006787700       -            602 EOG0936015N          -            961   7.8e-56  191.5   0.3   1   4   6.8e-09   9.5e-07   29.1   0.0   666   784   154   277   146   280 0.63 -
SOLCI006787700       -            602 EOG0936015N          -            961   7.8e-56  191.5   0.3   2   4   9.9e-12   1.4e-09   38.5   0.0   308   363   260   315   257   318 0.95 -
SOLCI006787700       -            602 EOG0936015N          -            961   7.8e-56  191.5   0.3   3   4   3.3e-25   4.6e-23   83.1   0.0   660   790   293   423   293   426 0.98 -
SOLCI006787700       -            602 EOG0936015N          -            961   7.8e-56  191.5   0.3   4   4   2.7e-18   3.7e-16   60.2   0.1   227   375   389   535   388   551 0.92 -
SOLCI000829700       -            896 EOG0936015N          -            961   2.2e-55  190.0   1.3   1   5   1.1e-17   1.5e-15   58.2   0.1   132   366   114   358   105   375 0.82 -
SOLCI000829700       -            896 EOG0936015N          -            961   2.2e-55  190.0   1.3   2   5   1.3e-16   1.7e-14   54.7   0.5   627   784   371   528   368   542 0.93 -
SOLCI000829700       -            896 EOG0936015N          -            961   2.2e-55  190.0   1.3   3   5   1.1e-11   1.6e-09   38.3   0.0   239   371   512   644   511   646 0.95 -
SOLCI000829700       -            896 EOG0936015N          -            961   2.2e-55  190.0   1.3   4   5   1.3e-09   1.8e-07   31.4   0.0   422   545   633   757   631   789 0.87 -
SOLCI000829700       -            896 EOG0936015N          -            961   2.2e-55  190.0   1.3   5   5   0.00044      0.06   13.2   0.0   732   788   823   878   816   890 0.70 -
SOLCI004749700       -            720 EOG0936015N          -            961   2.7e-55  189.7  17.8   1   4     1e-11   1.4e-09   38.4   0.1   230   363   145   278   142   283 0.71 -
SOLCI004749700       -            720 EOG0936015N          -            961   2.7e-55  189.7  17.8   2   4   4.7e-27   6.5e-25   89.2   1.2   227   393   282   453   280   468 0.88 -
SOLCI004749700       -            720 EOG0936015N          -            961   2.7e-55  189.7  17.8   3   4   1.4e-05    0.0019   18.1   0.4   447   514   475   543   447   549 0.86 -
SOLCI004749700       -            720 EOG0936015N          -            961   2.7e-55  189.7  17.8   4   4   1.9e-17   2.6e-15   57.4   1.6   235   388   534   695   531   702 0.89 -
SOLCI004260400       -            461 EOG0936015N          -            961     7e-55  188.4   1.5   1   3   1.2e-31   1.7e-29  104.4   0.1   231   384    88   246    77   246 0.94 -
SOLCI004260400       -            461 EOG0936015N          -            961     7e-55  188.4   1.5   2   3   9.4e-16   1.3e-13   51.8   0.0   227   319   224   316   221   321 0.96 -
SOLCI004260400       -            461 EOG0936015N          -            961     7e-55  188.4   1.5   3   3   3.5e-13   4.8e-11   43.3   0.1   744   845   322   426   316   445 0.78 -
SOLCI004841700       -            661 EOG0936015N          -            961   8.9e-55  188.0   0.0   1   4   7.1e-18   9.8e-16   58.8   0.0   691   861    73   233    45   238 0.86 -
SOLCI004841700       -            661 EOG0936015N          -            961   8.9e-55  188.0   0.0   2   4   5.6e-16   7.7e-14   52.5   0.0   659   827   203   377   198   380 0.87 -
SOLCI004841700       -            661 EOG0936015N          -            961   8.9e-55  188.0   0.0   3   4   6.8e-09   9.5e-07   29.1   0.0   692   811   375   493   371   493 0.94 -
SOLCI004841700       -            661 EOG0936015N          -            961   8.9e-55  188.0   0.0   4   4   4.3e-18     6e-16   59.5   0.0   691   816   475   601   471   648 0.83 -
SOLCI007470700       -            854 EOG0936015N          -            961   1.6e-54  187.2  24.0   1   6   1.4e-06   0.00019   21.4   0.0   762   833    64   140    53   142 0.88 -
SOLCI007470700       -            854 EOG0936015N          -            961   1.6e-54  187.2  24.0   2   6   1.8e-11   2.5e-09   37.6   2.4   112   329   144   362   139   368 0.88 -
SOLCI007470700       -            854 EOG0936015N          -            961   1.6e-54  187.2  24.0   3   6   5.8e-14   8.1e-12   45.8   0.5   105   364   237   494   235   498 0.89 -
SOLCI007470700       -            854 EOG0936015N          -            961   1.6e-54  187.2  24.0   4   6   2.9e-16   4.1e-14   53.5   0.4    81   334   415   671   413   689 0.85 -
SOLCI007470700       -            854 EOG0936015N          -            961   1.6e-54  187.2  24.0   5   6   1.3e-16   1.8e-14   54.6   0.2   680   858   557   735   554   736 0.94 -
SOLCI007470700       -            854 EOG0936015N          -            961   1.6e-54  187.2  24.0   6   6   6.5e-09     9e-07   29.1   0.0   696   816   675   796   671   807 0.93 -
SOLCI006277600       -            556 EOG0936015N          -            961   2.8e-54  186.4  25.5   1   5       1.1   1.5e+02    1.9   0.0   271   312   117   158    91   177 0.72 -
SOLCI006277600       -            556 EOG0936015N          -            961   2.8e-54  186.4  25.5   2   5   2.5e-17   3.4e-15   57.0   3.1   664   822   176   337   165   337 0.94 -
SOLCI006277600       -            556 EOG0936015N          -            961   2.8e-54  186.4  25.5   3   5   1.3e-22   1.8e-20   74.5   4.9   201   363   277   439   276   439 0.97 -
SOLCI006277600       -            556 EOG0936015N          -            961   2.8e-54  186.4  25.5   4   5   5.7e-15   7.9e-13   49.2   0.4   697   792   384   479   377   482 0.95 -
SOLCI006277600       -            556 EOG0936015N          -            961   2.8e-54  186.4  25.5   5   5   1.2e-12   1.7e-10   41.5   0.1   429   538   443   553   441   556 0.85 -
SOLCI003784400       -            884 EOG0936015N          -            961   3.3e-54  186.1   4.2   1   7     0.011       1.6    8.5   0.0   281   333    49   101    41   109 0.87 -
SOLCI003784400       -            884 EOG0936015N          -            961   3.3e-54  186.1   4.2   2   7   0.00016     0.023   14.6   0.0   443   520   114   189    91   203 0.58 -
SOLCI003784400       -            884 EOG0936015N          -            961   3.3e-54  186.1   4.2   3   7   2.3e-20   3.2e-18   67.1   0.1   687   833   202   347   189   358 0.92 -
SOLCI003784400       -            884 EOG0936015N          -            961   3.3e-54  186.1   4.2   4   7   6.5e-08     9e-06   25.8   0.0   686   785   302   401   301   412 0.86 -
SOLCI003784400       -            884 EOG0936015N          -            961   3.3e-54  186.1   4.2   5   7   8.9e-16   1.2e-13   51.9   0.0   695   805   412   526   408   536 0.90 -
SOLCI003784400       -            884 EOG0936015N          -            961   3.3e-54  186.1   4.2   6   7   8.4e-07   0.00012   22.2   0.0   231   337   478   584   463   584 0.87 -
SOLCI003784400       -            884 EOG0936015N          -            961   3.3e-54  186.1   4.2   7   7   2.7e-11   3.8e-09   37.0   0.1   693   856   582   745   553   747 0.81 -
SOLCI002281400       -            691 EOG0936015N          -            961   3.6e-54  186.0   8.0   1   5   7.8e-05     0.011   15.6   0.0   101   220    29   155     7   167 0.77 -
SOLCI002281400       -            691 EOG0936015N          -            961   3.6e-54  186.0   8.0   2   5   6.4e-21   8.9e-19   68.9   0.0   694   858   166   317   162   319 0.94 -
SOLCI002281400       -            691 EOG0936015N          -            961   3.6e-54  186.0   8.0   3   5     9e-15   1.2e-12   48.5   0.1   234   379   289   431   286   433 0.90 -
SOLCI002281400       -            691 EOG0936015N          -            961   3.6e-54  186.0   8.0   4   5   5.8e-13   8.1e-11   42.5   0.3   736   853   363   479   358   484 0.90 -
SOLCI002281400       -            691 EOG0936015N          -            961   3.6e-54  186.0   8.0   5   5   1.8e-13   2.5e-11   44.2   0.0   696   849   424   577   420   677 0.68 -
SOLCI007109300       -            736 EOG0936015N          -            961   6.9e-53  181.8  16.1   1   6   1.7e-07   2.4e-05   24.4   0.2   229   366    88   226    80   228 0.90 -
SOLCI007109300       -            736 EOG0936015N          -            961   6.9e-53  181.8  16.1   2   6   1.1e-10   1.5e-08   35.0   0.0   374   494   168   295   160   299 0.86 -
SOLCI007109300       -            736 EOG0936015N          -            961   6.9e-53  181.8  16.1   3   6   1.6e-14   2.2e-12   47.7   0.1   716   827   293   403   290   404 0.92 -
SOLCI007109300       -            736 EOG0936015N          -            961   6.9e-53  181.8  16.1   4   6   5.8e-17     8e-15   55.8   0.6   204   362   376   533   373   546 0.88 -
SOLCI007109300       -            736 EOG0936015N          -            961   6.9e-53  181.8  16.1   5   6    0.0013      0.18   11.6   0.0   661   710   513   562   503   570 0.86 -
SOLCI007109300       -            736 EOG0936015N          -            961   6.9e-53  181.8  16.1   6   6   6.8e-15   9.4e-13   48.9   1.3   204   337   550   683   543   696 0.96 -
SOLCI005606200       -            794 EOG0936015N          -            961   7.3e-53  181.7   1.9   1   4   2.3e-06   0.00032   20.7   0.1   413   517   133   247   126   251 0.79 -
SOLCI005606200       -            794 EOG0936015N          -            961   7.3e-53  181.7   1.9   2   4   3.4e-22   4.7e-20   73.1   0.0   654   831   195   375   189   377 0.92 -
SOLCI005606200       -            794 EOG0936015N          -            961   7.3e-53  181.7   1.9   3   4   6.3e-25   8.7e-23   82.1   0.0   639   823   250   437   244   440 0.95 -
SOLCI005606200       -            794 EOG0936015N          -            961   7.3e-53  181.7   1.9   4   4   1.8e-08   2.4e-06   27.7   0.2   154   283   428   562   427   587 0.83 -
SOLCI006380300       -           1028 EOG0936015N          -            961   9.9e-53  181.3  14.2   1   6   1.9e-14   2.7e-12   47.4   0.0   136   858   126   289     4   291 0.56 -
SOLCI006380300       -           1028 EOG0936015N          -            961   9.9e-53  181.3  14.2   2   6   3.4e-05    0.0047   16.8   0.0   692   788   291   387   287   391 0.73 -
SOLCI006380300       -           1028 EOG0936015N          -            961   9.9e-53  181.3  14.2   3   6   1.2e-10   1.7e-08   34.9   0.1   694   831   394   530   391   538 0.89 -
SOLCI006380300       -           1028 EOG0936015N          -            961   9.9e-53  181.3  14.2   4   6   2.9e-12   4.1e-10   40.2   2.0    79   335   539   797   532   800 0.84 -
SOLCI006380300       -           1028 EOG0936015N          -            961   9.9e-53  181.3  14.2   5   6   4.7e-17   6.6e-15   56.1   0.1   696   860   699   863   693   870 0.97 -
SOLCI006380300       -           1028 EOG0936015N          -            961   9.9e-53  181.3  14.2   6   6   3.4e-10   4.7e-08   33.4   0.0   694   812   799   918   796   924 0.94 -
SOLCI006474500       -            499 EOG0936015N          -            961   6.9e-52  178.5   7.8   1   4   1.2e-09   1.7e-07   31.5   0.0   712   792   114   195   104   201 0.92 -
SOLCI006474500       -            499 EOG0936015N          -            961   6.9e-52  178.5   7.8   2   4   8.6e-18   1.2e-15   58.5   0.0   241   366   138   264   135   269 0.91 -
SOLCI006474500       -            499 EOG0936015N          -            961   6.9e-52  178.5   7.8   3   4   2.1e-13   2.9e-11   44.0   0.0   727   831   201   309   194   316 0.87 -
SOLCI006474500       -            499 EOG0936015N          -            961   6.9e-52  178.5   7.8   4   4   8.6e-21   1.2e-18   68.5   1.9   258   462   262   474   257   485 0.90 -
SOLCI003928300       -            929 EOG0936015N          -            961   8.2e-52  178.2   7.2   1   4   8.2e-13   1.1e-10   42.0   0.2   136   358   148   368   116   373 0.90 -
SOLCI003928300       -            929 EOG0936015N          -            961   8.2e-52  178.2   7.2   2   4   4.9e-10   6.8e-08   32.9   0.0   205   351   320   462   319   465 0.82 -
SOLCI003928300       -            929 EOG0936015N          -            961   8.2e-52  178.2   7.2   3   4   9.7e-24   1.3e-21   78.2   0.8   666   828   458   623   452   625 0.90 -
SOLCI003928300       -            929 EOG0936015N          -            961   8.2e-52  178.2   7.2   4   4   1.3e-15   1.8e-13   51.3   0.0   696   816   624   745   620   755 0.95 -
SOLCI000800800       -            842 EOG0936015N          -            961   1.4e-50  174.1  10.3   1   5   2.2e-06   0.00031   20.7   0.6   226   366    77   213    65   218 0.84 -
SOLCI000800800       -            842 EOG0936015N          -            961   1.4e-50  174.1  10.3   2   5   1.9e-16   2.6e-14   54.1   0.0   695   827   219   355   215   358 0.89 -
SOLCI000800800       -            842 EOG0936015N          -            961   1.4e-50  174.1  10.3   3   5   4.2e-09   5.9e-07   29.8   0.1   237   390   357   512   354   518 0.68 -
SOLCI000800800       -            842 EOG0936015N          -            961   1.4e-50  174.1  10.3   4   5     2e-12   2.8e-10   40.7   0.0   684   837   517   669   514   670 0.93 -
SOLCI000800800       -            842 EOG0936015N          -            961   1.4e-50  174.1  10.3   5   5   1.3e-13   1.8e-11   44.7   0.4   666   814   604   748   602   756 0.91 -
SOLCI002673900       -            530 EOG0936015N          -            961   3.6e-50  172.8   3.4   1   3       3.4   4.7e+02    0.3   0.0    25    75    92   143    73   150 0.71 -
SOLCI002673900       -            530 EOG0936015N          -            961   3.6e-50  172.8   3.4   2   3   2.6e-31   3.6e-29  103.3   0.5   630   781   207   358   192   359 0.73 -
SOLCI002673900       -            530 EOG0936015N          -            961   3.6e-50  172.8   3.4   3   3   8.3e-24   1.1e-21   78.4   0.1   680   839   327   488   325   512 0.91 -
SOLCI002643900       -            467 EOG0936015N          -            961   4.8e-50  172.4   0.7   1   4    0.0088       1.2    8.8   0.0   746   812    68   141    63   145 0.81 -
SOLCI002643900       -            467 EOG0936015N          -            961   4.8e-50  172.4   0.7   2   4   1.3e-19   1.8e-17   64.6   0.1   661   785   164   289   147   293 0.90 -
SOLCI002643900       -            467 EOG0936015N          -            961   4.8e-50  172.4   0.7   3   4   3.9e-22   5.4e-20   72.9   0.0   254   353   287   386   283   388 0.98 -
SOLCI002643900       -            467 EOG0936015N          -            961   4.8e-50  172.4   0.7   4   4     3e-10   4.2e-08   33.6   0.0   667   740   381   454   380   458 0.95 -
SOLCI000710400       -            478 EOG0936015N          -            961   6.9e-50  171.8   5.9   1   3   4.3e-09   5.9e-07   29.7   0.0   624   784    57   217    46   221 0.69 -
SOLCI000710400       -            478 EOG0936015N          -            961   6.9e-50  171.8   5.9   2   3     1e-38   1.4e-36  127.8   2.3   105   367    94   364    86   369 0.90 -
SOLCI000710400       -            478 EOG0936015N          -            961   6.9e-50  171.8   5.9   3   3   3.8e-09   5.3e-07   29.9   0.1   269   347   370   448   364   466 0.78 -
SOLCI004925700       -            213 EOG0936015N          -            961     1e-49  171.3   5.4   1   2   1.1e-27   1.6e-25   91.2   0.5   252   364     2   115     1   119 0.93 -
SOLCI004925700       -            213 EOG0936015N          -            961     1e-49  171.3   5.4   2   2   2.8e-25   3.9e-23   83.3   0.7   226   320   117   211   114   212 0.55 -
SOLCI004734200       -            707 EOG0936015N          -            961   1.2e-49  171.1   0.0   1   3   4.2e-22   5.8e-20   72.8   0.0   126   350   173   409   147   415 0.82 -
SOLCI004734200       -            707 EOG0936015N          -            961   1.2e-49  171.1   0.0   2   3   5.5e-17   7.7e-15   55.8   0.0   239   368   403   533   403   538 0.95 -
SOLCI004734200       -            707 EOG0936015N          -            961   1.2e-49  171.1   0.0   3   3   6.5e-14   9.1e-12   45.7   0.1   721   831   532   645   526   656 0.87 -
SOLCI007430400       -            797 EOG0936015N          -            961   1.7e-49  170.5   7.0   1   5    0.0054      0.74    9.6   0.0   775   826    34    84    17    88 0.56 -
SOLCI007430400       -            797 EOG0936015N          -            961   1.7e-49  170.5   7.0   2   5   1.3e-13   1.8e-11   44.7   0.1   695   832    86   223    83   238 0.94 -
SOLCI007430400       -            797 EOG0936015N          -            961   1.7e-49  170.5   7.0   3   5   2.1e-11   2.9e-09   37.4   0.3   220   372   242   391   228   393 0.89 -
SOLCI007430400       -            797 EOG0936015N          -            961   1.7e-49  170.5   7.0   4   5   4.3e-17     6e-15   56.2   1.0   685   838   380   532   356   536 0.89 -
SOLCI007430400       -            797 EOG0936015N          -            961   1.7e-49  170.5   7.0   5   5   2.3e-08   3.2e-06   27.3   0.0   731   858   527   654   527   658 0.81 -
SOLCI005911000       -            652 EOG0936015N          -            961   6.9e-49  168.5  11.9   1   3   1.2e-13   1.7e-11   44.8   0.3   679   822   155   304   117   304 0.76 -
SOLCI005911000       -            652 EOG0936015N          -            961   6.9e-49  168.5  11.9   2   3   6.4e-21   8.9e-19   68.9   1.7   186   337   261   422   259   423 0.88 -
SOLCI005911000       -            652 EOG0936015N          -            961   6.9e-49  168.5  11.9   3   3   1.5e-23     2e-21   77.6   0.2   657   820   353   518   348   562 0.82 -
SOLCI004536100       -            550 EOG0936015N          -            961   7.5e-49  168.4   1.8   1   3   1.6e-07   2.3e-05   24.5   0.0   699   790   177   267   102   268 0.82 -
SOLCI004536100       -            550 EOG0936015N          -            961   7.5e-49  168.4   1.8   2   3   3.9e-28   5.4e-26   92.8   0.3   237   364   243   370   239   374 0.97 -
SOLCI004536100       -            550 EOG0936015N          -            961   7.5e-49  168.4   1.8   3   3   8.8e-20   1.2e-17   65.1   0.0   670   788   357   476   357   505 0.83 -
SOLCI001725400       -            484 EOG0936015N          -            961     1e-48  167.9   8.1   1   3     3e-08   4.2e-06   26.9   0.0   253   365    79   191    68   194 0.94 -
SOLCI001725400       -            484 EOG0936015N          -            961     1e-48  167.9   8.1   2   3   3.8e-21   5.2e-19   69.6   0.1   684   792   191   299   186   306 0.95 -
SOLCI001725400       -            484 EOG0936015N          -            961     1e-48  167.9   8.1   3   3   4.3e-22     6e-20   72.8   4.0   730   862   307   442   303   452 0.81 -
SOLCI005915100       -            293 EOG0936015N          -            961   8.8e-48  164.9   7.8   1   2   3.9e-22   5.5e-20   72.9   0.5   237   367     7   139     4   140 0.95 -
SOLCI005915100       -            293 EOG0936015N          -            961   8.8e-48  164.9   7.8   2   2   1.7e-30   2.3e-28  100.6   2.1   643   789   131   277   129   292 0.95 -
SOLCI006295600       -            654 EOG0936015N          -            961   8.9e-48  164.9  20.7   1   3   2.6e-11   3.7e-09   37.1   0.6   241   380   206   354   189   355 0.84 -
SOLCI006295600       -            654 EOG0936015N          -            961   8.9e-48  164.9  20.7   2   3   6.3e-18   8.8e-16   59.0   2.0   204   364   313   473   312   477 0.95 -
SOLCI006295600       -            654 EOG0936015N          -            961   8.9e-48  164.9  20.7   3   3   4.8e-29   6.7e-27   95.8   4.2    86   360   360   644   359   653 0.90 -
SOLCI002532300       -            470 EOG0936015N          -            961   1.2e-47  164.5  11.0   1   4     0.016       2.2    8.0   0.1   397   466    45   113    26   144 0.68 -
SOLCI002532300       -            470 EOG0936015N          -            961   1.2e-47  164.5  11.0   2   4   4.9e-20   6.8e-18   66.0   0.5   232   337   150   256   136   257 0.93 -
SOLCI002532300       -            470 EOG0936015N          -            961   1.2e-47  164.5  11.0   3   4   2.9e-30   4.1e-28   99.8   1.0   224   389   248   418   245   421 0.88 -
SOLCI002532300       -            470 EOG0936015N          -            961   1.2e-47  164.5  11.0   4   4      0.12        16    5.1   0.1   226   302   390   465   388   468 0.71 -
SOLCI006452300       -            624 EOG0936015N          -            961   1.3e-47  164.3   0.3   1   5   3.2e-12   4.4e-10   40.1   0.0   736   829    58   147    50   148 0.94 -
SOLCI006452300       -            624 EOG0936015N          -            961   1.3e-47  164.3   0.3   2   5   9.2e-09   1.3e-06   28.6   0.0   421   502   133   208   128   209 0.91 -
SOLCI006452300       -            624 EOG0936015N          -            961   1.3e-47  164.3   0.3   3   5   1.8e-11   2.5e-09   37.6   0.0   226   335   198   299   195   299 0.88 -
SOLCI006452300       -            624 EOG0936015N          -            961   1.3e-47  164.3   0.3   4   5   2.7e-10   3.8e-08   33.7   0.5   205   330   274   396   268   401 0.89 -
SOLCI006452300       -            624 EOG0936015N          -            961   1.3e-47  164.3   0.3   5   5   1.3e-10   1.8e-08   34.7   0.0   694   815   404   526   398   568 0.90 -
SOLCI001691100       -            844 EOG0936015N          -            961   1.3e-47  164.3   8.3   1   6      0.12        17    5.1   0.0   733   775    51    93    46   123 0.65 -
SOLCI001691100       -            844 EOG0936015N          -            961   1.3e-47  164.3   8.3   2   6       5.8   8.1e+02   -0.5   0.0   268   309   148   189   134   208 0.83 -
SOLCI001691100       -            844 EOG0936015N          -            961   1.3e-47  164.3   8.3   3   6   1.9e-06   0.00026   21.0   0.0   734   806   225   296   214   316 0.76 -
SOLCI001691100       -            844 EOG0936015N          -            961   1.3e-47  164.3   8.3   4   6   5.8e-06    0.0008   19.4   0.0   734   807   326   398   300   405 0.84 -
SOLCI001691100       -            844 EOG0936015N          -            961   1.3e-47  164.3   8.3   5   6   1.7e-20   2.4e-18   67.5   0.0   164   303   417   556   405   621 0.89 -
SOLCI001691100       -            844 EOG0936015N          -            961   1.3e-47  164.3   8.3   6   6   2.6e-15   3.6e-13   50.3   0.2   695   861   625   790   600   795 0.82 -
SOLCI001781600       -            651 EOG0936015N          -            961   1.4e-47  164.2   1.1   1   3   5.1e-19   7.1e-17   62.6   0.0   239   467   110   341   100   343 0.89 -
SOLCI001781600       -            651 EOG0936015N          -            961   1.4e-47  164.2   1.1   2   3   2.6e-19   3.6e-17   63.6   0.2   108   280   211   387   208   398 0.86 -
SOLCI001781600       -            651 EOG0936015N          -            961   1.4e-47  164.2   1.1   3   3   8.7e-16   1.2e-13   51.9   0.0   660   826   343   509   341   515 0.59 -
SOLCI007024500       -            574 EOG0936015N          -            961   1.6e-47  164.1   3.3   1   3   2.1e-17     3e-15   57.2   0.3   228   365   170   307   163   309 0.93 -
SOLCI007024500       -            574 EOG0936015N          -            961   1.6e-47  164.1   3.3   2   3   3.2e-24   4.4e-22   79.8   0.0   224   348   306   430   299   434 0.97 -
SOLCI007024500       -            574 EOG0936015N          -            961   1.6e-47  164.1   3.3   3   3   2.4e-08   3.3e-06   27.3   0.1   252   359   439   546   430   557 0.69 -
SOLCI004830600       -            765 EOG0936015N          -            961   1.7e-47  163.9   5.4   1   6   6.2e-12   8.6e-10   39.1   0.0   224   383    30   186     9   200 0.90 -
SOLCI004830600       -            765 EOG0936015N          -            961   1.7e-47  163.9   5.4   2   6   1.7e-05    0.0024   17.8   0.0   267   322   201   256   192   262 0.89 -
SOLCI004830600       -            765 EOG0936015N          -            961   1.7e-47  163.9   5.4   3   6   5.5e-08   7.6e-06   26.1   0.1   760   858   284   381   275   384 0.87 -
SOLCI004830600       -            765 EOG0936015N          -            961   1.7e-47  163.9   5.4   4   6   6.9e-07   9.6e-05   22.4   0.0   693   789   384   480   379   485 0.89 -
SOLCI004830600       -            765 EOG0936015N          -            961   1.7e-47  163.9   5.4   5   6   2.6e-13   3.6e-11   43.7   0.3   692   837   484   628   480   632 0.92 -
SOLCI004830600       -            765 EOG0936015N          -            961   1.7e-47  163.9   5.4   6   6   0.00029     0.041   13.7   0.1   693   774   621   700   620   724 0.80 -
SOLCI007336400       -            882 EOG0936015N          -            961   2.3e-47  163.5  21.1   1   7      0.28        39    3.8   0.0   728   776    99   147    57   153 0.74 -
SOLCI007336400       -            882 EOG0936015N          -            961   2.3e-47  163.5  21.1   2   7   6.1e-15   8.5e-13   49.1   0.9    98   324   163   391   154   404 0.90 -
SOLCI007336400       -            882 EOG0936015N          -            961   2.3e-47  163.5  21.1   3   7   9.5e-07   0.00013   22.0   0.2   372   513   304   447   303   457 0.89 -
SOLCI007336400       -            882 EOG0936015N          -            961   2.3e-47  163.5  21.1   4   7   1.3e-06   0.00018   21.5   0.1    95   182   461   550   453   556 0.87 -
SOLCI007336400       -            882 EOG0936015N          -            961   2.3e-47  163.5  21.1   5   7   2.4e-10   3.3e-08   33.9   0.1   696   827   504   634   501   647 0.91 -
SOLCI007336400       -            882 EOG0936015N          -            961   2.3e-47  163.5  21.1   6   7     1e-15   1.4e-13   51.7   0.5   111   332   578   802   564   802 0.83 -
SOLCI007336400       -            882 EOG0936015N          -            961   2.3e-47  163.5  21.1   7   7   5.4e-12   7.5e-10   39.3   0.0   680   814   690   825   678   843 0.87 -
SOLCI005023500       -            858 EOG0936015N          -            961   5.9e-47  162.1   6.3   1   6    0.0016      0.22   11.3   0.0   751   820    45   113    26   119 0.88 -
SOLCI005023500       -            858 EOG0936015N          -            961   5.9e-47  162.1   6.3   2   6   3.4e-07   4.8e-05   23.4   0.1   727   841    56   165    52   172 0.88 -
SOLCI005023500       -            858 EOG0936015N          -            961   5.9e-47  162.1   6.3   3   6   2.1e-14   2.9e-12   47.3   0.0   221   484   176   437   173   439 0.87 -
SOLCI005023500       -            858 EOG0936015N          -            961   5.9e-47  162.1   6.3   4   6   1.2e-15   1.7e-13   51.4   0.0   234   382   422   571   420   576 0.93 -
SOLCI005023500       -            858 EOG0936015N          -            961   5.9e-47  162.1   6.3   5   6      0.23        31    4.2   0.0   425   465   582   622   572   628 0.75 -
SOLCI005023500       -            858 EOG0936015N          -            961   5.9e-47  162.1   6.3   6   6     2e-12   2.8e-10   40.7   0.1   663   806   598   738   592   755 0.79 -
SOLCI006697300       -            543 EOG0936015N          -            961   1.1e-46  161.2   4.4   1   3   1.4e-07   1.9e-05   24.7   0.0   736   825   163   255   158   256 0.80 -
SOLCI006697300       -            543 EOG0936015N          -            961   1.1e-46  161.2   4.4   2   3   3.8e-34   5.2e-32  112.7   1.0   184   399   244   464   242   465 0.94 -
SOLCI006697300       -            543 EOG0936015N          -            961   1.1e-46  161.2   4.4   3   3   3.7e-10   5.1e-08   33.3   1.2   229   337   429   538   424   543 0.80 -
SOLCI006352600       -            419 EOG0936015N          -            961   1.2e-46  161.1   0.0   1   3   3.4e-11   4.8e-09   36.7   0.0   715   817     1   106     1   116 0.91 -
SOLCI006352600       -            419 EOG0936015N          -            961   1.2e-46  161.1   0.0   2   3   6.8e-19   9.5e-17   62.2   0.0   631   771    92   232    88   242 0.88 -
SOLCI006352600       -            419 EOG0936015N          -            961   1.2e-46  161.1   0.0   3   3   3.6e-20     5e-18   66.4   0.0   227   421   217   416   216   419 0.94 -
SOLCI007044800       -           1137 EOG0936015N          -            961   1.4e-46  160.9   3.0   1   3   4.5e-16   6.2e-14   52.8   0.1   211   361   457   604   453   609 0.88 -
SOLCI007044800       -           1137 EOG0936015N          -            961   1.4e-46  160.9   3.0   2   3   1.3e-09   1.8e-07   31.5   0.0   756   825   610   684   606   692 0.90 -
SOLCI007044800       -           1137 EOG0936015N          -            961   1.4e-46  160.9   3.0   3   3   4.3e-23     6e-21   76.1   0.7   237   413   692   873   679   878 0.91 -
SOLCI002303500       -            577 EOG0936015N          -            961   2.2e-46  160.2   0.3   1   3   4.9e-17   6.7e-15   56.0   0.0   179   348   117   291    79   293 0.87 -
SOLCI002303500       -            577 EOG0936015N          -            961   2.2e-46  160.2   0.3   2   3   8.4e-21   1.2e-18   68.5   0.0   659   824   248   413   244   415 0.92 -
SOLCI002303500       -            577 EOG0936015N          -            961   2.2e-46  160.2   0.3   3   3   8.8e-15   1.2e-12   48.6   0.1   226   348   376   498   374   526 0.89 -
SOLCI005629100       -            493 EOG0936015N          -            961   5.1e-46  159.0   5.9   1   4   6.8e-18   9.4e-16   58.9   0.6   234   356    30   152     2   160 0.90 -
SOLCI005629100       -            493 EOG0936015N          -            961   5.1e-46  159.0   5.9   2   4   9.1e-09   1.3e-06   28.7   0.0   751   809   158   219   151   229 0.88 -
SOLCI005629100       -            493 EOG0936015N          -            961   5.1e-46  159.0   5.9   3   4   8.9e-12   1.2e-09   38.6   0.0   232   330   235   333   228   339 0.75 -
SOLCI005629100       -            493 EOG0936015N          -            961   5.1e-46  159.0   5.9   4   4   2.9e-10   4.1e-08   33.6   0.0   234   339   342   447   337   469 0.91 -
SOLCI002051400       -            666 EOG0936015N          -            961   6.2e-46  158.8   0.5   1   4   2.8e-16   3.9e-14   53.5   0.9   208   367    63   222    32   228 0.90 -
SOLCI002051400       -            666 EOG0936015N          -            961   6.2e-46  158.8   0.5   2   4   1.9e-20   2.7e-18   67.3   0.1   665   854   232   417   229   421 0.94 -
SOLCI002051400       -            666 EOG0936015N          -            961   6.2e-46  158.8   0.5   3   4   1.9e-12   2.6e-10   40.9   0.0   658   773   358   471   353   494 0.88 -
SOLCI002051400       -            666 EOG0936015N          -            961   6.2e-46  158.8   0.5   4   4   5.4e-05    0.0075   16.2   0.0   744   816   409   482   406   528 0.84 -
SOLCI005415700       -            819 EOG0936015N          -            961   6.3e-46  158.7   0.8   1   6       0.6        83    2.8   0.0   737   781    53    93    41   100 0.80 -
SOLCI005415700       -            819 EOG0936015N          -            961   6.3e-46  158.7   0.8   2   6   2.3e-16   3.2e-14   53.8   0.0   207   335    83   207    61   209 0.92 -
SOLCI005415700       -            819 EOG0936015N          -            961   6.3e-46  158.7   0.8   3   6   2.2e-09     3e-07   30.7   0.0   234   372   207   341   205   361 0.91 -
SOLCI005415700       -            819 EOG0936015N          -            961   6.3e-46  158.7   0.8   4   6   2.5e-06   0.00034   20.6   0.0   763   840   378   454   358   458 0.89 -
SOLCI005415700       -            819 EOG0936015N          -            961   6.3e-46  158.7   0.8   5   6   0.00018     0.025   14.4   0.0    92   159   467   534   455   537 0.68 -
SOLCI005415700       -            819 EOG0936015N          -            961   6.3e-46  158.7   0.8   6   6   6.6e-14   9.2e-12   45.7   0.0   663   811   484   629   478   685 0.82 -
SOLCI002562700       -            480 EOG0936015N          -            961   6.8e-46  158.6   4.6   1   3   3.7e-13   5.1e-11   43.2   0.6   293   365   161   233   133   238 0.57 -
SOLCI002562700       -            480 EOG0936015N          -            961   6.8e-46  158.6   4.6   2   3   2.1e-22   2.9e-20   73.8   0.1   225   338   233   348   232   351 0.95 -
SOLCI002562700       -            480 EOG0936015N          -            961   6.8e-46  158.6   4.6   3   3   1.5e-13   2.1e-11   44.5   0.0   230   361   345   473   340   478 0.88 -
SOLCI004957900       -            922 EOG0936015N          -            961   6.9e-46  158.6   0.0   1   3   9.6e-25   1.3e-22   81.5   0.0   231   362   421   552   417   554 0.97 -
SOLCI004957900       -            922 EOG0936015N          -            961   6.9e-46  158.6   0.0   2   3     1e-23   1.4e-21   78.1   0.0   656   805   527   679   524   681 0.92 -
SOLCI004957900       -            922 EOG0936015N          -            961   6.9e-46  158.6   0.0   3   3   0.00053     0.073   12.9   0.0   398   449   663   717   658   732 0.65 -
SOLCI003063200       -            529 EOG0936015N          -            961   9.2e-46  158.2   0.6   1   2   6.6e-22   9.2e-20   72.1   0.1   154   353   124   329    82   338 0.82 -
SOLCI003063200       -            529 EOG0936015N          -            961   9.2e-46  158.2   0.6   2   2   1.4e-27     2e-25   90.9   0.1   663   856   320   517   319   523 0.94 -
SOLCI003674400       -            758 EOG0936015N          -            961   1.7e-45  157.3   0.4   1   5   3.6e-06   0.00049   20.1   0.0   692   789    62   154    28   157 0.87 -
SOLCI003674400       -            758 EOG0936015N          -            961   1.7e-45  157.3   0.4   2   5   0.00017     0.024   14.5   0.0   741   828   141   223   134   225 0.77 -
SOLCI003674400       -            758 EOG0936015N          -            961   1.7e-45  157.3   0.4   3   5   1.3e-15   1.8e-13   51.3   0.1   694   828   222   356   220   358 0.97 -
SOLCI003674400       -            758 EOG0936015N          -            961   1.7e-45  157.3   0.4   4   5   8.9e-10   1.2e-07   32.0   0.0   693   792   354   453   350   455 0.85 -
SOLCI003674400       -            758 EOG0936015N          -            961   1.7e-45  157.3   0.4   5   5   1.1e-11   1.5e-09   38.4   0.0   234   334   455   551   454   567 0.87 -
SOLCI005889000       -            891 EOG0936015N          -            961   4.8e-45  155.8   5.2   1   5   5.3e-20   7.4e-18   65.8   0.1   236   463    82   309    74   310 0.92 -
SOLCI005889000       -            891 EOG0936015N          -            961   4.8e-45  155.8   5.2   2   5   3.7e-06   0.00051   20.0   0.0   746   813   269   334   267   344 0.73 -
SOLCI005889000       -            891 EOG0936015N          -            961   4.8e-45  155.8   5.2   3   5   8.8e-11   1.2e-08   35.3   0.8   655   850   348   540   344   554 0.80 -
SOLCI005889000       -            891 EOG0936015N          -            961   4.8e-45  155.8   5.2   4   5   3.9e-11   5.4e-09   36.5   0.1   762   861   551   649   536   653 0.92 -
SOLCI005889000       -            891 EOG0936015N          -            961   4.8e-45  155.8   5.2   5   5   8.5e-05     0.012   15.5   0.0   740   841   630   730   626   751 0.76 -
SOLCI003725300       -            685 EOG0936015N          -            961   7.8e-45  155.1   5.8   1   5   3.7e-07   5.2e-05   23.3   0.0   726   827    36   133    27   135 0.76 -
SOLCI003725300       -            685 EOG0936015N          -            961   7.8e-45  155.1   5.8   2   5     0.012       1.6    8.5   0.0   722   790    93   159    91   165 0.76 -
SOLCI003725300       -            685 EOG0936015N          -            961   7.8e-45  155.1   5.8   3   5   2.3e-14   3.2e-12   47.2   0.5    79   296   184   399   166   405 0.90 -
SOLCI003725300       -            685 EOG0936015N          -            961   7.8e-45  155.1   5.8   4   5   6.2e-17   8.6e-15   55.7   0.1   695   824   405   533   402   534 0.96 -
SOLCI003725300       -            685 EOG0936015N          -            961   7.8e-45  155.1   5.8   5   5     3e-13   4.2e-11   43.5   0.0   696   812   507   624   503   674 0.91 -
SOLCI000003400       -            652 EOG0936015N          -            961   8.2e-45  155.1   8.2   1   4   9.8e-10   1.4e-07   31.9   0.0   651   835    72   261    58   273 0.83 -
SOLCI000003400       -            652 EOG0936015N          -            961   8.2e-45  155.1   8.2   2   4   7.4e-17     1e-14   55.4   0.1   258   353   345   440   341   440 0.96 -
SOLCI000003400       -            652 EOG0936015N          -            961   8.2e-45  155.1   8.2   3   4   2.8e-17   3.9e-15   56.8   0.1   726   823   424   524   421   529 0.92 -
SOLCI000003400       -            652 EOG0936015N          -            961   8.2e-45  155.1   8.2   4   4   1.4e-11     2e-09   38.0   0.4   419   572   479   635   477   642 0.74 -
SOLCI005889400       -            673 EOG0936015N          -            961   1.4e-44  154.3   0.0   1   4      0.71        99    2.5   0.0   802   828    37    63    27    64 0.80 -
SOLCI005889400       -            673 EOG0936015N          -            961   1.4e-44  154.3   0.0   2   4   3.6e-18     5e-16   59.8   0.1   692   828    60   187    39   213 0.90 -
SOLCI005889400       -            673 EOG0936015N          -            961   1.4e-44  154.3   0.0   3   4   3.7e-20   5.1e-18   66.4   0.0   226   480   208   448   189   454 0.84 -
SOLCI005889400       -            673 EOG0936015N          -            961   1.4e-44  154.3   0.0   4   4   2.3e-08   3.2e-06   27.3   0.0   695   843   439   586   436   609 0.79 -
SOLCI005683600       -            472 EOG0936015N          -            961   1.5e-44  154.1   0.0   1   4     4e-06   0.00055   19.9   0.0   700   791    95   186    74   187 0.88 -
SOLCI005683600       -            472 EOG0936015N          -            961   1.5e-44  154.1   0.0   2   4   1.4e-26   1.9e-24   87.6   0.0   631   822   131   325   126   326 0.94 -
SOLCI005683600       -            472 EOG0936015N          -            961   1.5e-44  154.1   0.0   3   4   5.9e-13   8.2e-11   42.5   0.1   241   330   270   359   267   369 0.95 -
SOLCI005683600       -            472 EOG0936015N          -            961   1.5e-44  154.1   0.0   4   4   9.3e-07   0.00013   22.0   0.0   733   807   373   450   368   463 0.66 -
SOLCI000383600       -            739 EOG0936015N          -            961   4.2e-44  152.7   4.8   1   4     0.084        12    5.6   0.0    43   123   112   191    99   209 0.79 -
SOLCI000383600       -            739 EOG0936015N          -            961   4.2e-44  152.7   4.8   2   4   3.4e-07   4.7e-05   23.5   0.1   435   543   220   330   198   346 0.59 -
SOLCI000383600       -            739 EOG0936015N          -            961   4.2e-44  152.7   4.8   3   4   1.7e-27   2.3e-25   90.7   0.3   197   370   368   544   362   546 0.87 -
SOLCI000383600       -            739 EOG0936015N          -            961   4.2e-44  152.7   4.8   4   4   1.2e-09   1.7e-07   31.6   0.0   229   299   544   614   539   672 0.88 -
SOLCI002774900       -            751 EOG0936015N          -            961   6.4e-44  152.1  10.1   1   6   2.1e-10   2.9e-08   34.1   0.0   704   840    32   168    22   169 0.71 -
SOLCI002774900       -            751 EOG0936015N          -            961   6.4e-44  152.1  10.1   2   6   4.5e-12   6.3e-10   39.6   0.1   692   828   122   257   118   283 0.89 -
SOLCI002774900       -            751 EOG0936015N          -            961   6.4e-44  152.1  10.1   3   6   4.4e-07   6.1e-05   23.1   0.0   693   836   326   469   292   480 0.93 -
SOLCI002774900       -            751 EOG0936015N          -            961   6.4e-44  152.1  10.1   4   6     4e-15   5.5e-13   49.7   0.1   694   858   429   592   424   602 0.95 -
SOLCI002774900       -            751 EOG0936015N          -            961   6.4e-44  152.1  10.1   5   6   1.4e-11   1.9e-09   38.0   0.0   659   774   530   643   526   660 0.92 -
SOLCI002774900       -            751 EOG0936015N          -            961   6.4e-44  152.1  10.1   6   6    0.0023      0.31   10.8   0.0   241   338   607   700   596   702 0.88 -
SOLCI006091900       -            457 EOG0936015N          -            961   8.6e-44  151.7  10.2   1   3   7.2e-09     1e-06   29.0   0.0   713   792    87   167    83   172 0.93 -
SOLCI006091900       -            457 EOG0936015N          -            961   8.6e-44  151.7  10.2   2   3   8.9e-21   1.2e-18   68.4   2.1   709   855   154   305   153   314 0.88 -
SOLCI006091900       -            457 EOG0936015N          -            961   8.6e-44  151.7  10.2   3   3   2.7e-20   3.7e-18   66.8   1.1   719   859   306   449   294   455 0.82 -
SOLCI004600900       -            642 EOG0936015N          -            961   1.2e-43  151.2   8.5   1   3   7.2e-11     1e-08   35.6   0.2   652   761   114   224    99   224 0.93 -
SOLCI004600900       -            642 EOG0936015N          -            961   1.2e-43  151.2   8.5   2   3   3.3e-19   4.5e-17   63.2   0.9   186   339   212   366   204   369 0.87 -
SOLCI004600900       -            642 EOG0936015N          -            961   1.2e-43  151.2   8.5   3   3   3.6e-19     5e-17   63.1   0.2   657   789   365   497   361   509 0.94 -
SOLCI001304300       -            741 EOG0936015N          -            961   1.4e-43  151.0   3.8   1   3   6.4e-06   0.00089   19.2   0.0    89   177    61   154    46   162 0.74 -
SOLCI001304300       -            741 EOG0936015N          -            961   1.4e-43  151.0   3.8   2   3   1.5e-27   2.1e-25   90.8   3.1   104   378   180   453   174   455 0.90 -
SOLCI001304300       -            741 EOG0936015N          -            961   1.4e-43  151.0   3.8   3   3   2.1e-11     3e-09   37.4   0.0   697   807   448   559   443   570 0.90 -
SOLCI002784600       -            727 EOG0936015N          -            961   1.7e-43  150.7   3.5   1   5   9.2e-08   1.3e-05   25.3   0.0   722   805    29   111    19   122 0.84 -
SOLCI002784600       -            727 EOG0936015N          -            961   1.7e-43  150.7   3.5   2   5   8.5e-15   1.2e-12   48.6   0.1   201   381   169   343   141   345 0.89 -
SOLCI002784600       -            727 EOG0936015N          -            961   1.7e-43  150.7   3.5   3   5   3.1e-07   4.3e-05   23.6   0.1   760   825   328   392   323   394 0.85 -
SOLCI002784600       -            727 EOG0936015N          -            961   1.7e-43  150.7   3.5   4   5   0.00011     0.015   15.2   0.0   691   784   392   485   390   492 0.95 -
SOLCI002784600       -            727 EOG0936015N          -            961   1.7e-43  150.7   3.5   5   5   1.5e-12   2.1e-10   41.2   0.1   692   806   494   609   472   620 0.86 -
SOLCI000650600       -            493 EOG0936015N          -            961   2.8e-43  150.0   7.4   1   3     0.003      0.42   10.4   0.0   462   525   156   219   149   237 0.85 -
SOLCI000650600       -            493 EOG0936015N          -            961   2.8e-43  150.0   7.4   2   3   6.2e-23   8.6e-21   75.5   2.7   230   365   240   375   236   377 0.88 -
SOLCI000650600       -            493 EOG0936015N          -            961   2.8e-43  150.0   7.4   3   3   8.7e-24   1.2e-21   78.4   0.0   666   787   357   479   355   485 0.95 -
SOLCI003208000       -            804 EOG0936015N          -            961   4.6e-43  149.3   0.7   1   6    0.0061      0.85    9.4   0.0   733   779    22    73     7    85 0.70 -
SOLCI003208000       -            804 EOG0936015N          -            961   4.6e-43  149.3   0.7   2   6   2.7e-09   3.7e-07   30.4   0.0   435   549    87   202    76   210 0.86 -
SOLCI003208000       -            804 EOG0936015N          -            961   4.6e-43  149.3   0.7   3   6    0.0011      0.15   11.9   0.0   412   465   212   261   196   267 0.87 -
SOLCI003208000       -            804 EOG0936015N          -            961   4.6e-43  149.3   0.7   4   6   5.4e-12   7.5e-10   39.3   0.0   695   827   265   396   262   399 0.95 -
SOLCI003208000       -            804 EOG0936015N          -            961   4.6e-43  149.3   0.7   5   6   0.00022      0.03   14.2   0.0   270   364   396   490   394   494 0.80 -
SOLCI003208000       -            804 EOG0936015N          -            961   4.6e-43  149.3   0.7   6   6   9.8e-12   1.4e-09   38.5   0.0   655   796   493   633   491   668 0.81 -
SOLCI004724300       -            691 EOG0936015N          -            961   5.7e-43  149.0   0.6   1   2   4.3e-35   5.9e-33  115.8   0.1    96   351   278   541   267   546 0.92 -
SOLCI004724300       -            691 EOG0936015N          -            961   5.7e-43  149.0   0.6   2   2   1.6e-09   2.3e-07   31.1   0.0   255   366   550   661   542   679 0.90 -
SOLCI001204300       -            532 EOG0936015N          -            961   6.7e-43  148.7   5.4   1   4   3.6e-06    0.0005   20.1   0.0   467   520   116   169    68   191 0.67 -
SOLCI001204300       -            532 EOG0936015N          -            961   6.7e-43  148.7   5.4   2   4   4.3e-11     6e-09   36.3   0.5   276   355   200   278   184   290 0.91 -
SOLCI001204300       -            532 EOG0936015N          -            961   6.7e-43  148.7   5.4   3   4   1.1e-21   1.5e-19   71.4   0.1   221   366   294   440   283   444 0.94 -
SOLCI001204300       -            532 EOG0936015N          -            961   6.7e-43  148.7   5.4   4   4   1.3e-06   0.00019   21.5   0.0   227   300   441   514   438   522 0.81 -
SOLCI007129300       -            488 EOG0936015N          -            961     7e-43  148.7   3.2   1   2   3.4e-21   4.7e-19   69.8   0.1   736   859   149   276   141   280 0.93 -
SOLCI007129300       -            488 EOG0936015N          -            961     7e-43  148.7   3.2   2   2   5.9e-24   8.2e-22   78.9   0.5   657   831   281   458   274   461 0.91 -
SOLCI002951600       -            850 EOG0936015N          -            961   1.3e-42  147.7   9.0   1   5   1.6e-12   2.2e-10   41.1   0.7   193   410    79   299    24   304 0.89 -
SOLCI002951600       -            850 EOG0936015N          -            961   1.3e-42  147.7   9.0   2   5   3.1e-05    0.0042   17.0   0.0   738   825   303   389   294   397 0.80 -
SOLCI002951600       -            850 EOG0936015N          -            961   1.3e-42  147.7   9.0   3   5   2.1e-11   2.9e-09   37.4   0.5   424   517   382   473   365   479 0.88 -
SOLCI002951600       -            850 EOG0936015N          -            961   1.3e-42  147.7   9.0   4   5    0.0023      0.32   10.8   0.0   437   513   496   570   478   576 0.77 -
SOLCI002951600       -            850 EOG0936015N          -            961   1.3e-42  147.7   9.0   5   5     1e-12   1.4e-10   41.7   0.1   667   796   605   731   600   749 0.91 -
SOLCI007500900       -            577 EOG0936015N          -            961   1.4e-42  147.7   2.5   1   4   6.3e-10   8.7e-08   32.5   0.1   229   387    62   218    53   220 0.91 -
SOLCI007500900       -            577 EOG0936015N          -            961   1.4e-42  147.7   2.5   2   4   4.1e-06   0.00058   19.9   0.0   749   827   190   263   187   265 0.59 -
SOLCI007500900       -            577 EOG0936015N          -            961   1.4e-42  147.7   2.5   3   4   3.4e-13   4.7e-11   43.3   0.1   698   813   236   346   235   354 0.92 -
SOLCI007500900       -            577 EOG0936015N          -            961   1.4e-42  147.7   2.5   4   4   2.1e-19   2.9e-17   63.9   0.1   653   851   358   551   352   561 0.94 -
SOLCI002775000       -            651 EOG0936015N          -            961   2.2e-42  147.0   1.1   1   4   2.5e-05    0.0035   17.3   0.0   697   807    21   135    13   145 0.85 -
SOLCI002775000       -            651 EOG0936015N          -            961   2.2e-42  147.0   1.1   2   4   2.3e-05    0.0032   17.4   0.0   794   862   158   222   151   226 0.90 -
SOLCI002775000       -            651 EOG0936015N          -            961   2.2e-42  147.0   1.1   3   4     1e-13   1.4e-11   45.0   0.2   684   808   252   371   230   382 0.90 -
SOLCI002775000       -            651 EOG0936015N          -            961   2.2e-42  147.0   1.1   4   4   8.2e-19   1.1e-16   61.9   0.0   664   858   399   588   373   595 0.73 -
SOLCI000010500       -            742 EOG0936015N          -            961   2.6e-42  146.8   0.1   1   5   1.5e-13   2.1e-11   44.5   0.0   253   391   165   315   152   333 0.81 -
SOLCI000010500       -            742 EOG0936015N          -            961   2.6e-42  146.8   0.1   2   5   2.2e-05     0.003   17.5   0.0   470   570   350   454   335   468 0.83 -
SOLCI000010500       -            742 EOG0936015N          -            961   2.6e-42  146.8   0.1   3   5   0.00013     0.018   14.9   0.0   733   790   467   524   456   526 0.79 -
SOLCI000010500       -            742 EOG0936015N          -            961   2.6e-42  146.8   0.1   4   5   1.2e-16   1.6e-14   54.8   0.0   251   373   514   636   510   636 0.95 -
SOLCI000010500       -            742 EOG0936015N          -            961   2.6e-42  146.8   0.1   5   5   8.4e-13   1.2e-10   42.0   0.0   685   780   594   689   590   696 0.95 -
SOLCI001888600       -           1018 EOG0936015N          -            961   2.8e-42  146.7   6.6   1   5     3e-13   4.2e-11   43.5   0.7   195   411   170   384   166   401 0.57 -
SOLCI001888600       -           1018 EOG0936015N          -            961   2.8e-42  146.7   6.6   2   5   4.9e-12   6.8e-10   39.5   1.2    94   322   264   495   264   509 0.83 -
SOLCI001888600       -           1018 EOG0936015N          -            961   2.8e-42  146.7   6.6   3   5   2.9e-08     4e-06   27.0   0.0   694   821   509   635   503   635 0.92 -
SOLCI001888600       -           1018 EOG0936015N          -            961   2.8e-42  146.7   6.6   4   5   1.3e-12   1.8e-10   41.4   0.0   233   349   608   720   604   726 0.93 -
SOLCI001888600       -           1018 EOG0936015N          -            961   2.8e-42  146.7   6.6   5   5   2.9e-09     4e-07   30.3   0.0   659   785   711   835   709   865 0.73 -
SOLCI000442200       -            742 EOG0936015N          -            961     3e-42  146.6   0.0   1   5     1e-05    0.0014   18.6   0.0   435   505    45   113    38   130 0.87 -
SOLCI000442200       -            742 EOG0936015N          -            961     3e-42  146.6   0.0   2   5     7e-10   9.6e-08   32.4   0.0   666   828   116   265   109   267 0.75 -
SOLCI000442200       -            742 EOG0936015N          -            961     3e-42  146.6   0.0   3   5   2.4e-13   3.3e-11   43.8   0.0   695   825   265   386   262   390 0.92 -
SOLCI000442200       -            742 EOG0936015N          -            961     3e-42  146.6   0.0   4   5    0.0092       1.3    8.8   0.0   442   478   432   466   414   466 0.81 -
SOLCI000442200       -            742 EOG0936015N          -            961     3e-42  146.6   0.0   5   5   5.7e-14   7.8e-12   45.9   0.0   670   814   438   579   434   592 0.93 -
SOLCI002033500       -            704 EOG0936015N          -            961   3.8e-42  146.2   0.2   1   4   8.8e-11   1.2e-08   35.3   0.0   109   260    20   165     6   167 0.63 -
SOLCI002033500       -            704 EOG0936015N          -            961   3.8e-42  146.2   0.2   2   4   2.3e-10   3.2e-08   33.9   0.0   199   296   170   259   164   265 0.89 -
SOLCI002033500       -            704 EOG0936015N          -            961   3.8e-42  146.2   0.2   3   4   2.7e-07   3.7e-05   23.8   0.0   109   220   268   385   259   393 0.80 -
SOLCI002033500       -            704 EOG0936015N          -            961   3.8e-42  146.2   0.2   4   4     5e-14   6.9e-12   46.1   0.0   694   866   396   567   391   569 0.88 -
SOLCI001462000       -            731 EOG0936015N          -            961   4.2e-42  146.1   0.5   1   2   2.5e-27   3.5e-25   90.1   0.1   106   467    57   423    33   426 0.86 -
SOLCI001462000       -            731 EOG0936015N          -            961   4.2e-42  146.1   0.5   2   2   4.3e-16     6e-14   52.9   0.1   679   941   413   669   397   677 0.84 -
SOLCI003074500       -            721 EOG0936015N          -            961   4.3e-42  146.1   3.0   1   4      0.04       5.5    6.7   0.0   419   480    60   115    44   121 0.82 -
SOLCI003074500       -            721 EOG0936015N          -            961   4.3e-42  146.1   3.0   2   4   4.7e-22   6.5e-20   72.6   1.6   109   384   109   379   104   388 0.88 -
SOLCI003074500       -            721 EOG0936015N          -            961   4.3e-42  146.1   3.0   3   4   1.6e-10   2.2e-08   34.5   0.0   199   336   364   497   363   498 0.92 -
SOLCI003074500       -            721 EOG0936015N          -            961   4.3e-42  146.1   3.0   4   4   6.5e-11     9e-09   35.8   0.0   694   793   497   597   491   611 0.88 -
SOLCI002862400       -            700 EOG0936015N          -            961   4.9e-42  145.9  14.6   1   5   7.6e-07    0.0001   22.3   1.7   681   758    79   152    66   155 0.89 -
SOLCI002862400       -            700 EOG0936015N          -            961   4.9e-42  145.9  14.6   2   5   3.9e-20   5.4e-18   66.3   0.8   235   501   154   418   151   421 0.89 -
SOLCI002862400       -            700 EOG0936015N          -            961   4.9e-42  145.9  14.6   3   5   2.9e-06    0.0004   20.4   0.0   121   183   403   467   402   474 0.87 -
SOLCI002862400       -            700 EOG0936015N          -            961   4.9e-42  145.9  14.6   4   5   3.1e-09   4.3e-07   30.2   0.1   442   508   493   559   485   561 0.95 -
SOLCI002862400       -            700 EOG0936015N          -            961   4.9e-42  145.9  14.6   5   5     8e-12   1.1e-09   38.8   0.0   698   813   525   641   521   647 0.92 -
SOLCI001729000       -            853 EOG0936015N          -            961   5.1e-42  145.8   4.3   1   4      0.38        53    3.4   0.0   747   806   101   159    94   168 0.80 -
SOLCI001729000       -            853 EOG0936015N          -            961   5.1e-42  145.8   4.3   2   4   1.7e-19   2.3e-17   64.2   2.3   143   420   121   402   119   409 0.80 -
SOLCI001729000       -            853 EOG0936015N          -            961   5.1e-42  145.8   4.3   3   4   2.9e-10     4e-08   33.6   0.1   115   335   397   619   394   622 0.82 -
SOLCI001729000       -            853 EOG0936015N          -            961   5.1e-42  145.8   4.3   4   4   2.7e-14   3.8e-12   46.9   0.0   693   816   619   743   617   792 0.86 -
SOLCI000751400       -            871 EOG0936015N          -            961   7.9e-42  145.2  11.4   1   4   2.5e-09   3.4e-07   30.5   2.2   228   365   123   257   112   262 0.89 -
SOLCI000751400       -            871 EOG0936015N          -            961   7.9e-42  145.2  11.4   2   4   2.2e-07     3e-05   24.1   2.7   673   822   211   359   204   363 0.87 -
SOLCI000751400       -            871 EOG0936015N          -            961   7.9e-42  145.2  11.4   3   4   1.3e-17   1.8e-15   57.9   0.0   226   462   324   558   320   563 0.86 -
SOLCI000751400       -            871 EOG0936015N          -            961   7.9e-42  145.2  11.4   4   4   1.2e-14   1.6e-12   48.2   0.1   695   792   565   663   560   678 0.94 -
SOLCI001221900       -            844 EOG0936015N          -            961   2.3e-41  143.6   2.3   1   4   4.5e-10   6.2e-08   33.0   0.0   708   825    40   158    32   176 0.89 -
SOLCI001221900       -            844 EOG0936015N          -            961   2.3e-41  143.6   2.3   2   4   1.8e-10   2.5e-08   34.3   0.1    73   279   167   380   162   388 0.84 -
SOLCI001221900       -            844 EOG0936015N          -            961   2.3e-41  143.6   2.3   3   4   4.1e-14   5.6e-12   46.4   0.5    91   337   282   538   276   538 0.81 -
SOLCI001221900       -            844 EOG0936015N          -            961   2.3e-41  143.6   2.3   4   4   5.9e-15   8.2e-13   49.1   0.0   693   919   536   760   531   783 0.77 -
SOLCI000296400       -            540 EOG0936015N          -            961   2.9e-41  143.3   0.3   1   3   3.1e-15   4.3e-13   50.1   0.2   232   363   156   287   104   290 0.71 -
SOLCI000296400       -            540 EOG0936015N          -            961   2.9e-41  143.3   0.3   2   3   4.9e-21   6.8e-19   69.3   0.0   650   816   255   427   251   427 0.94 -
SOLCI000296400       -            540 EOG0936015N          -            961   2.9e-41  143.3   0.3   3   3   3.8e-11   5.2e-09   36.5   0.0   233   329   405   503   397   511 0.89 -
SOLCI004820900       -            522 EOG0936015N          -            961   5.8e-41  142.3   2.0   1   3   9.3e-12   1.3e-09   38.6   0.0   239   361   141   261   135   269 0.91 -
SOLCI004820900       -            522 EOG0936015N          -            961   5.8e-41  142.3   2.0   2   3   1.4e-24   1.9e-22   81.0   0.0   225   365   265   406   262   414 0.95 -
SOLCI004820900       -            522 EOG0936015N          -            961   5.8e-41  142.3   2.0   3   3     2e-06   0.00028   20.9   0.2   436   521   416   505   413   521 0.70 -
SOLCI005575200       -            755 EOG0936015N          -            961   1.1e-40  141.4   3.1   1   5   3.5e-10   4.9e-08   33.3   0.0   696   843    31   177    22   184 0.91 -
SOLCI005575200       -            755 EOG0936015N          -            961   1.1e-40  141.4   3.1   2   5   5.9e-07   8.2e-05   22.7   0.0   740   812   208   279   197   286 0.86 -
SOLCI005575200       -            755 EOG0936015N          -            961   1.1e-40  141.4   3.1   3   5   0.00086      0.12   12.2   0.0   444   511   305   370   288   384 0.49 -
SOLCI005575200       -            755 EOG0936015N          -            961   1.1e-40  141.4   3.1   4   5   1.2e-17   1.7e-15   58.0   0.2   666   836   406   571   392   572 0.93 -
SOLCI005575200       -            755 EOG0936015N          -            961   1.1e-40  141.4   3.1   5   5   6.7e-05    0.0093   15.9   0.1   688   754   560   627   558   659 0.88 -
SOLCI000470000       -            479 EOG0936015N          -            961   1.1e-40  141.4   1.7   1   3      0.13        18    5.0   0.0    77   166    74   168    70   184 0.64 -
SOLCI000470000       -            479 EOG0936015N          -            961   1.1e-40  141.4   1.7   2   3   6.1e-15   8.5e-13   49.1   0.0   283   379   187   288   176   289 0.87 -
SOLCI000470000       -            479 EOG0936015N          -            961   1.1e-40  141.4   1.7   3   3   2.1e-29   2.9e-27   97.0   0.7   644   787   264   407   264   416 0.97 -
SOLCI004717000       -            722 EOG0936015N          -            961   1.3e-40  141.1   0.9   1   2   5.2e-29   7.2e-27   95.6   0.3   109   498    58   447    42   450 0.84 -
SOLCI004717000       -            722 EOG0936015N          -            961   1.3e-40  141.1   0.9   2   2   9.8e-15   1.4e-12   48.4   0.0   694   934   419   653   417   663 0.92 -
SOLCI005365800       -            676 EOG0936015N          -            961   1.4e-40  141.0   0.0   1   3   2.2e-18     3e-16   60.5   0.0   659   828    81   238    71   241 0.89 -
SOLCI005365800       -            676 EOG0936015N          -            961   1.4e-40  141.0   0.0   2   3   2.4e-10   3.4e-08   33.9   0.6   205   337   242   370   237   371 0.84 -
SOLCI005365800       -            676 EOG0936015N          -            961   1.4e-40  141.0   0.0   3   3   1.9e-13   2.6e-11   44.2   0.0   694   810   369   486   367   500 0.92 -
SOLCI007385600       -            503 EOG0936015N          -            961   1.5e-40  140.9   5.4   1   4   1.3e-06   0.00018   21.5   0.1   662   790    47   176    16   177 0.81 -
SOLCI007385600       -            503 EOG0936015N          -            961   1.5e-40  140.9   5.4   2   4   5.2e-13   7.2e-11   42.7   0.1   242   363   157   282   154   287 0.94 -
SOLCI007385600       -            503 EOG0936015N          -            961   1.5e-40  140.9   5.4   3   4   6.7e-07   9.3e-05   22.5   0.0   706   792   271   358   270   363 0.87 -
SOLCI007385600       -            503 EOG0936015N          -            961   1.5e-40  140.9   5.4   4   4   4.7e-21   6.5e-19   69.3   0.7   668   815   339   491   338   501 0.85 -
SOLCI002661400       -            530 EOG0936015N          -            961   1.6e-40  140.8   6.1   1   3   4.1e-09   5.7e-07   29.8   0.1   708   828    59   178    11   180 0.71 -
SOLCI002661400       -            530 EOG0936015N          -            961   1.6e-40  140.8   6.1   2   3   2.9e-15     4e-13   50.2   0.3   197   301   174   278   170   298 0.95 -
SOLCI002661400       -            530 EOG0936015N          -            961   1.6e-40  140.8   6.1   3   3     3e-19   4.2e-17   63.3   0.1   657   843   315   497   301   501 0.86 -
SOLCI003386000       -            719 EOG0936015N          -            961   2.2e-40  140.4   3.6   1   4     0.001      0.14   11.9   0.0   103   217    42   163     9   179 0.64 -
SOLCI003386000       -            719 EOG0936015N          -            961   2.2e-40  140.4   3.6   2   4   1.6e-18   2.2e-16   61.0   0.0   695   835   178   318   145   327 0.90 -
SOLCI003386000       -            719 EOG0936015N          -            961   2.2e-40  140.4   3.6   3   4   1.4e-07     2e-05   24.7   0.2   164   326   309   471   305   479 0.80 -
SOLCI003386000       -            719 EOG0936015N          -            961   2.2e-40  140.4   3.6   4   4   6.4e-14   8.9e-12   45.7   0.2   653   808   444   595   442   607 0.86 -
SOLCI001094700       -            405 EOG0936015N          -            961   2.3e-40  140.3   5.6   1   3   1.7e-11   2.4e-09   37.7   0.2   238   368    24   153    18   158 0.92 -
SOLCI001094700       -            405 EOG0936015N          -            961   2.3e-40  140.3   5.6   2   3   1.9e-24   2.6e-22   80.6   0.9   659   774   160   277   154   299 0.91 -
SOLCI001094700       -            405 EOG0936015N          -            961   2.3e-40  140.3   5.6   3   3   1.4e-06   0.00019   21.5   0.0   718   788   323   395   318   399 0.80 -
SOLCI004506500       -            843 EOG0936015N          -            961   2.5e-40  140.2   8.3   1   5   0.00025     0.035   14.0   0.0   713   821    98   208    77   236 0.81 -
SOLCI004506500       -            843 EOG0936015N          -            961   2.5e-40  140.2   8.3   2   5   7.4e-19     1e-16   62.1   1.3   158   374   245   464   233   473 0.86 -
SOLCI004506500       -            843 EOG0936015N          -            961   2.5e-40  140.2   8.3   3   5   8.7e-12   1.2e-09   38.6   0.0   694   839   432   579   431   586 0.92 -
SOLCI004506500       -            843 EOG0936015N          -            961   2.5e-40  140.2   8.3   4   5   1.5e-12     2e-10   41.2   0.0   236   381   506   650   485   663 0.86 -
SOLCI004506500       -            843 EOG0936015N          -            961   2.5e-40  140.2   8.3   5   5   9.9e-06    0.0014   18.6   0.0   403   498   569   667   564   690 0.61 -
SOLCI005158000       -            837 EOG0936015N          -            961   2.9e-40  140.0  12.5   1   4    0.0044      0.61    9.8   0.0   763   811    93   144    73   151 0.82 -
SOLCI005158000       -            837 EOG0936015N          -            961   2.9e-40  140.0  12.5   2   4   1.8e-21   2.5e-19   70.7   4.6   215   501   144   429   141   430 0.84 -
SOLCI005158000       -            837 EOG0936015N          -            961   2.9e-40  140.0  12.5   3   4     6e-09   8.3e-07   29.3   0.1   234   339   428   533   426   538 0.94 -
SOLCI005158000       -            837 EOG0936015N          -            961   2.9e-40  140.0  12.5   4   4   4.5e-11   6.3e-09   36.3   0.0   659   803   530   673   529   701 0.78 -
SOLCI003878800       -            705 EOG0936015N          -            961   2.9e-40  140.0   6.5   1   4    0.0016      0.22   11.3   0.0   419   515    17   113     1   119 0.86 -
SOLCI003878800       -            705 EOG0936015N          -            961   2.9e-40  140.0   6.5   2   4   1.7e-14   2.3e-12   47.6   0.1   195   356   133   286   117   290 0.92 -
SOLCI003878800       -            705 EOG0936015N          -            961   2.9e-40  140.0   6.5   3   4   1.3e-11   1.8e-09   38.1   1.1   164   337   300   473   289   485 0.87 -
SOLCI003878800       -            705 EOG0936015N          -            961   2.9e-40  140.0   6.5   4   4   1.4e-10     2e-08   34.6   0.0   696   828   474   608   470   638 0.86 -
SOLCI005151200       -            711 EOG0936015N          -            961   3.5e-40  139.7   0.0   1   2   3.2e-25   4.4e-23   83.1   0.0   225   431   214   428   183   430 0.89 -
SOLCI005151200       -            711 EOG0936015N          -            961   3.5e-40  139.7   0.0   2   2   3.3e-19   4.6e-17   63.2   0.0   148   335   341   537   338   544 0.90 -
SOLCI000174900       -            830 EOG0936015N          -            961   3.6e-40  139.7   1.5   1   4    0.0012      0.17   11.7   0.0   765   839    89   162    72   168 0.83 -
SOLCI000174900       -            830 EOG0936015N          -            961   3.6e-40  139.7   1.5   2   4   2.7e-13   3.7e-11   43.7   0.1   233   414   117   296   104   298 0.92 -
SOLCI000174900       -            830 EOG0936015N          -            961   3.6e-40  139.7   1.5   3   4   5.9e-21   8.2e-19   69.0   0.3    77   349   259   532   257   543 0.88 -
SOLCI000174900       -            830 EOG0936015N          -            961   3.6e-40  139.7   1.5   4   4   5.2e-11   7.2e-09   36.1   0.0   696   845   525   673   521   690 0.87 -
SOLCI003691000       -            488 EOG0936015N          -            961   3.6e-40  139.7   7.6   1   2   2.5e-20   3.5e-18   66.9   0.6   239   359   141   262   140   266 0.93 -
SOLCI003691000       -            488 EOG0936015N          -            961   3.6e-40  139.7   7.6   2   2   2.7e-19   3.7e-17   63.5   0.4   236   365   350   479   347   484 0.96 -
SOLCI002881200       -            569 EOG0936015N          -            961   3.8e-40  139.6  11.5   1   3   1.2e-12   1.6e-10   41.6   0.0   728   821   233   328   217   339 0.59 -
SOLCI002881200       -            569 EOG0936015N          -            961   3.8e-40  139.6  11.5   2   3   3.9e-14   5.4e-12   46.4   0.5   692   791   301   403   299   404 0.91 -
SOLCI002881200       -            569 EOG0936015N          -            961   3.8e-40  139.6  11.5   3   3   4.1e-22   5.8e-20   72.8   2.4   630   789   347   506   346   511 0.86 -
SOLCI002358400       -            745 EOG0936015N          -            961   4.5e-40  139.3  10.7   1   4   0.00048     0.066   13.0   0.2   376   496    48   169    27   174 0.46 -
SOLCI002358400       -            745 EOG0936015N          -            961   4.5e-40  139.3  10.7   2   4   2.8e-08   3.9e-06   27.1   0.5   365   502    72   206    67   210 0.87 -
SOLCI002358400       -            745 EOG0936015N          -            961   4.5e-40  139.3  10.7   3   4   2.5e-21   3.4e-19   70.3   1.4   109   358   209   456   208   457 0.90 -
SOLCI002358400       -            745 EOG0936015N          -            961   4.5e-40  139.3  10.7   4   4   1.7e-15   2.4e-13   50.9   0.0   698   848   442   592   440   684 0.82 -
SOLCI006336700       -            522 EOG0936015N          -            961   9.9e-40  138.2   0.0   1   2   1.4e-25   1.9e-23   84.3   0.0   113   363    56   309    15   315 0.85 -
SOLCI006336700       -            522 EOG0936015N          -            961   9.9e-40  138.2   0.0   2   2   1.1e-15   1.5e-13   51.6   0.0   697   816   320   440   312   474 0.95 -
SOLCI007495500       -            738 EOG0936015N          -            961   1.7e-39  137.5   9.4   1   5      0.49        69    3.1   0.0   437   467     5    35     2    39 0.86 -
SOLCI007495500       -            738 EOG0936015N          -            961   1.7e-39  137.5   9.4   2   5   1.1e-11   1.5e-09   38.3   2.2   223   462    66   305    43   309 0.86 -
SOLCI007495500       -            738 EOG0936015N          -            961   1.7e-39  137.5   9.4   3   5   1.7e-09   2.4e-07   31.1   0.0   232   337   308   413   295   414 0.93 -
SOLCI007495500       -            738 EOG0936015N          -            961   1.7e-39  137.5   9.4   4   5   1.5e-13   2.1e-11   44.5   0.2   694   822   412   539   409   543 0.96 -
SOLCI007495500       -            738 EOG0936015N          -            961   1.7e-39  137.5   9.4   5   5   3.2e-11   4.5e-09   36.8   0.0   659   781   513   632   513   645 0.80 -
SOLCI002337100       -            757 EOG0936015N          -            961   1.7e-39  137.4   7.2   1   6      0.08        11    5.7   0.0   751   827    23    98    19   132 0.73 -
SOLCI002337100       -            757 EOG0936015N          -            961   1.7e-39  137.4   7.2   2   6   4.9e-06   0.00068   19.6   0.1   137   842   103   214    83   238 0.54 -
SOLCI002337100       -            757 EOG0936015N          -            961   1.7e-39  137.4   7.2   3   6   1.5e-05    0.0021   18.0   0.1   757   854   231   327   218   343 0.89 -
SOLCI002337100       -            757 EOG0936015N          -            961   1.7e-39  137.4   7.2   4   6   3.2e-06   0.00044   20.2   0.0   736   820   347   430   340   444 0.75 -
SOLCI002337100       -            757 EOG0936015N          -            961   1.7e-39  137.4   7.2   5   6   2.8e-14   3.9e-12   46.9   0.1   657   830   439   606   427   608 0.90 -
SOLCI002337100       -            757 EOG0936015N          -            961   1.7e-39  137.4   7.2   6   6     1e-13   1.5e-11   45.0   0.0   694   858   572   735   568   744 0.77 -
SOLCI001935300       -            662 EOG0936015N          -            961   2.1e-39  137.1   0.0   1   3     3e-06   0.00042   20.3   0.0   698   790    27   116    18   120 0.92 -
SOLCI001935300       -            662 EOG0936015N          -            961   2.1e-39  137.1   0.0   2   3   2.1e-17   2.9e-15   57.2   0.0   109   333   125   352   120   356 0.90 -
SOLCI001935300       -            662 EOG0936015N          -            961   2.1e-39  137.1   0.0   3   3   5.6e-17   7.8e-15   55.8   0.0   693   816   354   478   350   495 0.94 -
SOLCI004142200       -            791 EOG0936015N          -            961   2.4e-39  137.0   1.9   1   6   9.4e-07   0.00013   22.0   0.0   713   811    29   130    14   141 0.80 -
SOLCI004142200       -            791 EOG0936015N          -            961   2.4e-39  137.0   1.9   2   6    0.0002     0.028   14.3   0.0   436   520   149   231   136   250 0.87 -
SOLCI004142200       -            791 EOG0936015N          -            961   2.4e-39  137.0   1.9   3   6   0.00036      0.05   13.4   0.1   767   825   254   311   238   335 0.70 -
SOLCI004142200       -            791 EOG0936015N          -            961   2.4e-39  137.0   1.9   4   6   4.8e-09   6.6e-07   29.6   0.1    97   219   344   472   336   473 0.70 -
SOLCI004142200       -            791 EOG0936015N          -            961   2.4e-39  137.0   1.9   5   6     0.001      0.14   11.9   0.0   429   480   445   494   439   496 0.89 -
SOLCI004142200       -            791 EOG0936015N          -            961   2.4e-39  137.0   1.9   6   6   8.8e-15   1.2e-12   48.6   0.0   693   807   483   598   479   655 0.87 -
SOLCI004603700       -            512 EOG0936015N          -            961   2.7e-39  136.8  13.7   1   4      0.17        23    4.6   0.0   295   354   119   176    87   180 0.85 -
SOLCI004603700       -            512 EOG0936015N          -            961   2.7e-39  136.8  13.7   2   4   2.4e-05    0.0033   17.3   0.3    73   149   166   246   155   263 0.88 -
SOLCI004603700       -            512 EOG0936015N          -            961   2.7e-39  136.8  13.7   3   4   3.6e-30   4.9e-28   99.5   6.6   632   791   278   437   273   440 0.97 -
SOLCI004603700       -            512 EOG0936015N          -            961   2.7e-39  136.8  13.7   4   4   3.3e-10   4.6e-08   33.4   0.0   701   773   417   489   417   502 0.94 -
SOLCI002631500       -            704 EOG0936015N          -            961   2.8e-39  136.7   5.5   1   3   4.4e-05    0.0061   16.5   0.0   431   499    25    92    18    99 0.82 -
SOLCI002631500       -            704 EOG0936015N          -            961   2.8e-39  136.7   5.5   2   3   1.2e-25   1.6e-23   84.5   2.4   194   514    93   414    89   453 0.91 -
SOLCI002631500       -            704 EOG0936015N          -            961   2.8e-39  136.7   5.5   3   3   9.3e-11   1.3e-08   35.2   0.0   696   819   473   597   462   607 0.74 -
SOLCI005243300       -            654 EOG0936015N          -            961   5.6e-39  135.7   2.3   1   3   4.4e-05    0.0061   16.5   0.0   711   791    66   146    57   147 0.89 -
SOLCI005243300       -            654 EOG0936015N          -            961   5.6e-39  135.7   2.3   2   3     9e-14   1.2e-11   45.2   0.3   223   332   138   244   135   251 0.90 -
SOLCI005243300       -            654 EOG0936015N          -            961   5.6e-39  135.7   2.3   3   3     1e-22   1.4e-20   74.9   0.1   136   403   248   517   244   542 0.87 -
SOLCI005700900       -            705 EOG0936015N          -            961   6.2e-39  135.6   5.7   1   4   2.2e-17   3.1e-15   57.2   2.2   109   355    50   295    44   302 0.86 -
SOLCI005700900       -            705 EOG0936015N          -            961   6.2e-39  135.6   5.7   2   4   1.4e-05    0.0019   18.1   0.0   235   502   280   382   280   385 0.49 -
SOLCI005700900       -            705 EOG0936015N          -            961   6.2e-39  135.6   5.7   3   4   1.1e-12   1.5e-10   41.7   0.0   694   835   381   521   379   522 0.97 -
SOLCI005700900       -            705 EOG0936015N          -            961   6.2e-39  135.6   5.7   4   4   5.5e-12   7.6e-10   39.3   0.0   269   387   481   602   475   612 0.89 -
SOLCI006791900       -            379 EOG0936015N          -            961   6.4e-39  135.5   2.4   1   2   1.4e-16   1.9e-14   54.6   0.3   736   850    97   215    88   220 0.89 -
SOLCI006791900       -            379 EOG0936015N          -            961   6.4e-39  135.5   2.4   2   2   1.9e-25   2.7e-23   83.8   0.2   211   365   207   361   201   375 0.94 -
SOLCI003479000       -            528 EOG0936015N          -            961   9.6e-39  135.0   5.5   1   4   0.00018     0.025   14.4   0.1   418   498    55   133    15   135 0.57 -
SOLCI003479000       -            528 EOG0936015N          -            961   9.6e-39  135.0   5.5   2   4   2.9e-14     4e-12   46.8   0.1   693   829   104   233    68   235 0.84 -
SOLCI003479000       -            528 EOG0936015N          -            961   9.6e-39  135.0   5.5   3   4     5e-10   6.9e-08   32.8   0.4   694   796   231   333   229   335 0.88 -
SOLCI003479000       -            528 EOG0936015N          -            961   9.6e-39  135.0   5.5   4   4   7.1e-17   9.8e-15   55.5   0.0   694   829   332   467   326   470 0.93 -
SOLCI000248800       -            602 EOG0936015N          -            961   2.8e-38  133.4   0.6   1   4    0.0015       0.2   11.4   0.0   438   515    51   126    32   140 0.78 -
SOLCI000248800       -            602 EOG0936015N          -            961   2.8e-38  133.4   0.6   2   4   1.5e-10   2.1e-08   34.6   0.0   261   390   107   235   100   242 0.80 -
SOLCI000248800       -            602 EOG0936015N          -            961   2.8e-38  133.4   0.6   3   4   2.3e-14   3.2e-12   47.2   0.7   233   367   244   374   237   377 0.92 -
SOLCI000248800       -            602 EOG0936015N          -            961   2.8e-38  133.4   0.6   4   4   2.5e-13   3.5e-11   43.8   0.0   657   814   376   533   372   544 0.82 -
SOLCI002675600       -            914 EOG0936015N          -            961   3.1e-38  133.3   5.7   1   5   5.8e-06   0.00081   19.4   0.0   728   836    35   142    21   154 0.86 -
SOLCI002675600       -            914 EOG0936015N          -            961   3.1e-38  133.3   5.7   2   5    0.0068      0.94    9.2   0.0   433   515   168   248   152   252 0.87 -
SOLCI002675600       -            914 EOG0936015N          -            961   3.1e-38  133.3   5.7   3   5   3.1e-08   4.3e-06   26.9   0.2   672   829   286   438   278   456 0.86 -
SOLCI002675600       -            914 EOG0936015N          -            961   3.1e-38  133.3   5.7   4   5   1.7e-07   2.3e-05   24.5   0.2   734   857   480   602   466   605 0.87 -
SOLCI002675600       -            914 EOG0936015N          -            961   3.1e-38  133.3   5.7   5   5   4.6e-15   6.4e-13   49.5   0.0   658   757   606   706   599   719 0.92 -
SOLCI003665000       -            522 EOG0936015N          -            961     6e-38  132.3   1.6   1   2   2.8e-22   3.9e-20   73.4   1.4   269   502    63   299    10   300 0.87 -
SOLCI003665000       -            522 EOG0936015N          -            961     6e-38  132.3   1.6   2   2   3.4e-17   4.7e-15   56.6   0.0   695   866   299   468   295   518 0.88 -
SOLCI001040500       -            727 EOG0936015N          -            961   6.4e-38  132.2   5.8   1   4   0.00049     0.068   13.0   0.0   241   361    26   137     4   143 0.67 -
SOLCI001040500       -            727 EOG0936015N          -            961   6.4e-38  132.2   5.8   2   4   8.9e-11   1.2e-08   35.3   0.2   662   827   119   279   118   282 0.88 -
SOLCI001040500       -            727 EOG0936015N          -            961   6.4e-38  132.2   5.8   3   4   6.4e-21   8.8e-19   68.9   0.2   198   466   246   510   230   515 0.87 -
SOLCI001040500       -            727 EOG0936015N          -            961   6.4e-38  132.2   5.8   4   4   6.9e-12   9.5e-10   39.0   0.0   204   380   450   626   435   682 0.88 -
SOLCI006161000       -            581 EOG0936015N          -            961   6.8e-38  132.1   0.3   1   3     4e-16   5.6e-14   53.0   0.0   665   827    41   190    29   193 0.88 -
SOLCI006161000       -            581 EOG0936015N          -            961   6.8e-38  132.1   0.3   2   3   1.9e-12   2.6e-10   40.8   0.1   730   831   191   289   188   291 0.93 -
SOLCI006161000       -            581 EOG0936015N          -            961   6.8e-38  132.1   0.3   3   3   1.2e-10   1.7e-08   34.9   0.0   656   755   352   452   316   469 0.66 -
SOLCI001076200       -            753 EOG0936015N          -            961   7.5e-38  132.0  11.7   1   5     9e-05     0.012   15.4   0.0   692   737    91   136    77   143 0.72 -
SOLCI001076200       -            753 EOG0936015N          -            961   7.5e-38  132.0  11.7   2   5   5.8e-14   8.1e-12   45.8   1.8   104   354   161   409   149   413 0.85 -
SOLCI001076200       -            753 EOG0936015N          -            961   7.5e-38  132.0  11.7   3   5   0.00018     0.024   14.5   0.1    73   194   399   520   397   522 0.75 -
SOLCI001076200       -            753 EOG0936015N          -            961   7.5e-38  132.0  11.7   4   5   1.7e-07   2.4e-05   24.4   0.1   233   337   521   626   507   633 0.70 -
SOLCI001076200       -            753 EOG0936015N          -            961   7.5e-38  132.0  11.7   5   5   1.4e-11   1.9e-09   38.0   0.0   660   787   626   751   624   753 0.93 -
SOLCI006755700       -            646 EOG0936015N          -            961   1.5e-37  131.0   2.5   1   3   1.2e-09   1.6e-07   31.6   0.1    75   278    70   280    37   281 0.81 -
SOLCI006755700       -            646 EOG0936015N          -            961   1.5e-37  131.0   2.5   2   3     1e-16   1.4e-14   54.9   0.1   693   841   236   383   231   383 0.96 -
SOLCI006755700       -            646 EOG0936015N          -            961   1.5e-37  131.0   2.5   3   3   3.6e-18     5e-16   59.8   0.0   694   864   338   507   335   512 0.94 -
SOLCI007384300       -            560 EOG0936015N          -            961   1.6e-37  130.9   1.5   1   4   4.7e-12   6.6e-10   39.5   0.2   688   831   104   246    95   248 0.88 -
SOLCI007384300       -            560 EOG0936015N          -            961   1.6e-37  130.9   1.5   2   4     7e-17   9.6e-15   55.5   0.0   268   365   209   306   203   324 0.57 -
SOLCI007384300       -            560 EOG0936015N          -            961   1.6e-37  130.9   1.5   3   4   0.00075       0.1   12.4   0.0   748   828   300   383   298   386 0.83 -
SOLCI007384300       -            560 EOG0936015N          -            961   1.6e-37  130.9   1.5   4   4   2.9e-13   4.1e-11   43.5   0.0   694   803   382   492   377   506 0.64 -
SOLCI006508900       -            600 EOG0936015N          -            961   2.6e-37  130.2   8.5   1   4   0.00015      0.02   14.7   0.0   764   805    72   116    58   125 0.82 -
SOLCI006508900       -            600 EOG0936015N          -            961   2.6e-37  130.2   8.5   2   4   1.4e-12   1.9e-10   41.3   0.3   691   813   240   357   235   360 0.88 -
SOLCI006508900       -            600 EOG0936015N          -            961   2.6e-37  130.2   8.5   3   4   1.2e-05    0.0016   18.3   0.2   425   482   363   418   354   421 0.89 -
SOLCI006508900       -            600 EOG0936015N          -            961   2.6e-37  130.2   8.5   4   4     4e-14   5.5e-12   46.4   0.0   659   814   406   564   404   571 0.84 -
SOLCI007106000       -            467 EOG0936015N          -            961   2.7e-37  130.2   7.2   1   3   2.8e-08   3.9e-06   27.0   1.1   415   506   112   204   101   224 0.79 -
SOLCI007106000       -            467 EOG0936015N          -            961   2.7e-37  130.2   7.2   2   3   1.4e-22   1.9e-20   74.4   0.3   647   772   231   356   213   361 0.94 -
SOLCI007106000       -            467 EOG0936015N          -            961   2.7e-37  130.2   7.2   3   3   1.6e-09   2.2e-07   31.2   0.0   255   339   365   449   356   451 0.93 -
SOLCI003864000       -            857 EOG0936015N          -            961   3.4e-37  129.9   7.0   1   4      0.19        27    4.4   0.1   273   367    79   181    67   187 0.80 -
SOLCI003864000       -            857 EOG0936015N          -            961   3.4e-37  129.9   7.0   2   4   1.7e-11   2.3e-09   37.7   1.6   307   463   228   394   224   399 0.86 -
SOLCI003864000       -            857 EOG0936015N          -            961   3.4e-37  129.9   7.0   3   4   8.9e-10   1.2e-07   32.0   0.0   724   789   398   463   394   473 0.93 -
SOLCI003864000       -            857 EOG0936015N          -            961   3.4e-37  129.9   7.0   4   4   7.7e-17   1.1e-14   55.4   0.0   640   779   533   674   505   689 0.87 -
SOLCI004681700       -            601 EOG0936015N          -            961   3.8e-37  129.7   2.9   1   4   8.4e-09   1.2e-06   28.8   0.1   679   787   166   276   154   281 0.48 -
SOLCI004681700       -            601 EOG0936015N          -            961   3.8e-37  129.7   2.9   2   4   1.8e-12   2.4e-10   41.0   0.2   693   820   252   382   250   383 0.94 -
SOLCI004681700       -            601 EOG0936015N          -            961   3.8e-37  129.7   2.9   3   4   1.9e-17   2.6e-15   57.4   0.0   208   356   331   479   329   484 0.94 -
SOLCI004681700       -            601 EOG0936015N          -            961   3.8e-37  129.7   2.9   4   4     2e-07   2.8e-05   24.2   0.0   422   516   484   575   482   587 0.88 -
SOLCI007165500       -            811 EOG0936015N          -            961   4.4e-37  129.5  10.0   1   5   9.9e-05     0.014   15.3   0.1   746   842    51   146    30   150 0.87 -
SOLCI007165500       -            811 EOG0936015N          -            961   4.4e-37  129.5  10.0   2   5   6.1e-18   8.5e-16   59.0   2.7    77   335   142   403   138   405 0.91 -
SOLCI007165500       -            811 EOG0936015N          -            961   4.4e-37  129.5  10.0   3   5   1.2e-15   1.6e-13   51.5   0.1   694   857   404   569   401   575 0.92 -
SOLCI007165500       -            811 EOG0936015N          -            961   4.4e-37  129.5  10.0   4   5   1.7e-09   2.3e-07   31.1   0.0   661   776   507   619   501   647 0.55 -
SOLCI007165500       -            811 EOG0936015N          -            961   4.4e-37  129.5  10.0   5   5      0.03       4.1    7.1   0.0   724   779   571   622   554   677 0.51 -
SOLCI007218300       -            402 EOG0936015N          -            961     5e-37  129.3   4.4   1   3       0.2        27    4.4   0.0   741   773   121   153   110   170 0.84 -
SOLCI007218300       -            402 EOG0936015N          -            961     5e-37  129.3   4.4   2   3   3.3e-22   4.6e-20   73.1   0.9   238   367   183   312   173   316 0.96 -
SOLCI007218300       -            402 EOG0936015N          -            961     5e-37  129.3   4.4   3   3   7.7e-20   1.1e-17   65.3   0.1   238   368   253   383   251   390 0.82 -
SOLCI004567900       -            976 EOG0936015N          -            961   5.2e-37  129.2   1.0   1   3   1.1e-08   1.5e-06   28.4   0.0   724   807   131   214   100   218 0.80 -
SOLCI004567900       -            976 EOG0936015N          -            961   5.2e-37  129.2   1.0   2   3   1.1e-25   1.6e-23   84.6   0.6   309   546   212   468   208   476 0.85 -
SOLCI004567900       -            976 EOG0936015N          -            961   5.2e-37  129.2   1.0   3   3   1.8e-05    0.0026   17.7   0.0   214   326   441   556   438   560 0.80 -
SOLCI003056700       -            876 EOG0936015N          -            961   7.3e-37  128.7   2.0   1   4   2.3e-12   3.2e-10   40.5   0.0    55   279    82   308    43   312 0.84 -
SOLCI003056700       -            876 EOG0936015N          -            961   7.3e-37  128.7   2.0   2   4     1e-15   1.4e-13   51.6   0.9   110   345   238   471   220   477 0.87 -
SOLCI003056700       -            876 EOG0936015N          -            961   7.3e-37  128.7   2.0   3   4   0.00059     0.082   12.7   0.0   234   337   465   566   460   569 0.88 -
SOLCI003056700       -            876 EOG0936015N          -            961   7.3e-37  128.7   2.0   4   4   4.8e-14   6.6e-12   46.1   0.0   672   850   548   721   541   735 0.80 -
SOLCI001299000       -            544 EOG0936015N          -            961   1.3e-36  127.9   8.3   1   2   3.1e-30   4.3e-28   99.7   3.2   229   468   142   388   100   412 0.86 -
SOLCI001299000       -            544 EOG0936015N          -            961   1.3e-36  127.9   8.3   2   2     2e-09   2.8e-07   30.8   0.2   422   522   412   514   410   533 0.82 -
SOLCI000814100       -            405 EOG0936015N          -            961   1.5e-36  127.7   2.8   1   2     4e-14   5.5e-12   46.4   0.0   700   832   107   243   103   251 0.76 -
SOLCI000814100       -            405 EOG0936015N          -            961   1.5e-36  127.7   2.8   2   2   8.3e-27   1.2e-24   88.4   1.6   659   857   172   372   172   377 0.96 -
SOLCI004518700       -            597 EOG0936015N          -            961   1.5e-36  127.7   3.0   1   3   6.3e-06   0.00087   19.3   0.0   701   780    26   103    19   108 0.87 -
SOLCI004518700       -            597 EOG0936015N          -            961   1.5e-36  127.7   3.0   2   3   1.6e-19   2.2e-17   64.2   0.1   129   379   112   362   104   368 0.88 -
SOLCI004518700       -            597 EOG0936015N          -            961   1.5e-36  127.7   3.0   3   3   6.1e-13   8.5e-11   42.5   0.1   659   862   388   586   381   593 0.85 -
SOLCI001219600       -            584 EOG0936015N          -            961   1.7e-36  127.5   2.9   1   3   5.4e-16   7.5e-14   52.6   0.8   186   357   141   308   122   317 0.88 -
SOLCI001219600       -            584 EOG0936015N          -            961   1.7e-36  127.5   2.9   2   3   3.1e-12   4.2e-10   40.2   0.1   226   417   317   515   305   516 0.74 -
SOLCI001219600       -            584 EOG0936015N          -            961   1.7e-36  127.5   2.9   3   3   1.4e-12   1.9e-10   41.3   0.0   667   775   476   583   462   584 0.93 -
SOLCI004780800       -            688 EOG0936015N          -            961   1.9e-36  127.4   3.5   1   4   0.00046     0.064   13.1   0.0   690   742    73   125    64   131 0.90 -
SOLCI004780800       -            688 EOG0936015N          -            961   1.9e-36  127.4   3.5   2   4   2.8e-09   3.9e-07   30.3   0.0   736   814   154   231   148   235 0.87 -
SOLCI004780800       -            688 EOG0936015N          -            961   1.9e-36  127.4   3.5   3   4   6.8e-11   9.4e-09   35.7   0.4   167   297   246   376   234   381 0.92 -
SOLCI004780800       -            688 EOG0936015N          -            961   1.9e-36  127.4   3.5   4   4   4.8e-14   6.6e-12   46.1   0.1   694   816   381   504   376   515 0.93 -
SOLCI001442000       -            759 EOG0936015N          -            961   1.9e-36  127.4   0.8   1   4     0.045       6.2    6.5   0.0   653   777     7   127     1   137 0.84 -
SOLCI001442000       -            759 EOG0936015N          -            961   1.9e-36  127.4   0.8   2   4     6e-13   8.3e-11   42.5   0.2   193   364   142   306   130   313 0.84 -
SOLCI001442000       -            759 EOG0936015N          -            961   1.9e-36  127.4   0.8   3   4   1.2e-08   1.7e-06   28.2   0.3   698   808   289   398   270   450 0.52 -
SOLCI001442000       -            759 EOG0936015N          -            961   1.9e-36  127.4   0.8   4   4   1.6e-14   2.3e-12   47.7   0.0   693   809   451   568   438   602 0.93 -
SOLCI004420700       -            667 EOG0936015N          -            961     2e-36  127.3   2.1   1   3   2.1e-17   2.9e-15   57.2   0.9   108   333    88   316    69   319 0.88 -
SOLCI004420700       -            667 EOG0936015N          -            961     2e-36  127.3   2.1   2   3   2.9e-05     0.004   17.1   0.2   272   368   321   417   315   421 0.85 -
SOLCI004420700       -            667 EOG0936015N          -            961     2e-36  127.3   2.1   3   3   1.9e-15   2.7e-13   50.8   0.0   693   858   419   584   417   593 0.91 -
SOLCI003293500       -            500 EOG0936015N          -            961     2e-36  127.3   0.6   1   2   2.9e-28     4e-26   93.2   0.1    63   347    62   354    16   358 0.87 -
SOLCI003293500       -            500 EOG0936015N          -            961     2e-36  127.3   0.6   2   2   3.8e-11   5.3e-09   36.5   0.0   406   528   348   474   343   488 0.83 -
SOLCI007024700       -            739 EOG0936015N          -            961   2.1e-36  127.2   0.1   1   5    0.0024      0.33   10.7   0.0   745   839   116   209    66   227 0.56 -
SOLCI007024700       -            739 EOG0936015N          -            961   2.1e-36  127.2   0.1   2   5   6.8e-07   9.4e-05   22.5   0.0   275   381   171   278   121   280 0.92 -
SOLCI007024700       -            739 EOG0936015N          -            961   2.1e-36  127.2   0.1   3   5     1e-12   1.4e-10   41.7   0.0   165   360   232   423   214   446 0.85 -
SOLCI007024700       -            739 EOG0936015N          -            961   2.1e-36  127.2   0.1   4   5   3.5e-11   4.8e-09   36.7   0.0   693   836   402   545   385   555 0.89 -
SOLCI007024700       -            739 EOG0936015N          -            961   2.1e-36  127.2   0.1   5   5   6.6e-13   9.2e-11   42.4   0.0   666   857   481   671   465   677 0.83 -
SOLCI001264300       -            628 EOG0936015N          -            961   2.2e-36  127.1   6.0   1   2   5.3e-24   7.3e-22   79.1   1.0   114   367    66   317    42   318 0.89 -
SOLCI001264300       -            628 EOG0936015N          -            961   2.2e-36  127.1   6.0   2   2   5.5e-18   7.7e-16   59.2   0.3   647   936   278   561   275   574 0.80 -
SOLCI005451900       -            786 EOG0936015N          -            961     3e-36  126.7   4.7   1   5   2.8e-08   3.9e-06   27.0   0.0   688   806    41   155    34   164 0.83 -
SOLCI005451900       -            786 EOG0936015N          -            961     3e-36  126.7   4.7   2   5   4.9e-06   0.00068   19.6   0.1   698   829   113   244   109   245 0.88 -
SOLCI005451900       -            786 EOG0936015N          -            961     3e-36  126.7   4.7   3   5   4.6e-05    0.0063   16.4   0.0   694   790   242   339   239   342 0.94 -
SOLCI005451900       -            786 EOG0936015N          -            961     3e-36  126.7   4.7   4   5   5.5e-09   7.6e-07   29.4   0.1   689   820   341   471   337   474 0.90 -
SOLCI005451900       -            786 EOG0936015N          -            961     3e-36  126.7   4.7   5   5   3.3e-12   4.6e-10   40.0   0.0   694   816   479   602   474   643 0.93 -
SOLCI002277900       -            656 EOG0936015N          -            961   4.4e-36  126.1   0.1   1   5    0.0006     0.083   12.7   0.0   440   509    64   131    49   136 0.83 -
SOLCI002277900       -            656 EOG0936015N          -            961   4.4e-36  126.1   0.1   2   5   2.2e-10   3.1e-08   34.0   0.0   201   336   124   247   121   250 0.90 -
SOLCI002277900       -            656 EOG0936015N          -            961   4.4e-36  126.1   0.1   3   5   5.3e-07   7.3e-05   22.8   0.0   419   500   233   308   223   311 0.90 -
SOLCI002277900       -            656 EOG0936015N          -            961   4.4e-36  126.1   0.1   4   5   4.5e-11   6.3e-09   36.3   0.0   694   806   278   385   278   395 0.91 -
SOLCI002277900       -            656 EOG0936015N          -            961   4.4e-36  126.1   0.1   5   5   2.9e-08   4.1e-06   27.0   0.0   695   824   439   570   435   609 0.87 -
SOLCI003619400       -            591 EOG0936015N          -            961   4.8e-36  126.0   2.2   1   3     0.026       3.6    7.3   0.0   396   462    96   163    92   165 0.86 -
SOLCI003619400       -            591 EOG0936015N          -            961   4.8e-36  126.0   2.2   2   3     1e-26   1.4e-24   88.1   0.3   195   368   133   306   133   329 0.93 -
SOLCI003619400       -            591 EOG0936015N          -            961   4.8e-36  126.0   2.2   3   3   4.6e-10   6.4e-08   32.9   0.5   193   358   390   553   371   563 0.74 -
SOLCI000278900       -            237 EOG0936015N          -            961   5.1e-36  126.0   4.7   1   2   2.4e-28   3.3e-26   93.5   0.2   247   366     5   124     1   129 0.96 -
SOLCI000278900       -            237 EOG0936015N          -            961   5.1e-36  126.0   4.7   2   2   1.5e-10   2.1e-08   34.5   0.7   238   326   134   219   127   232 0.88 -
SOLCI002884000       -            602 EOG0936015N          -            961   9.4e-36  125.1   0.3   1   5   9.5e-09   1.3e-06   28.6   0.0   670   827    31   184    20   202 0.79 -
SOLCI002884000       -            602 EOG0936015N          -            961   9.4e-36  125.1   0.3   2   5   1.6e-12   2.2e-10   41.1   0.0   689   806   218   330   195   334 0.90 -
SOLCI002884000       -            602 EOG0936015N          -            961   9.4e-36  125.1   0.3   3   5   1.8e-08   2.5e-06   27.7   0.0   428   499   346   416   336   420 0.89 -
SOLCI002884000       -            602 EOG0936015N          -            961   9.4e-36  125.1   0.3   4   5   2.6e-10   3.5e-08   33.8   0.0   695   814   388   508   384   517 0.92 -
SOLCI002884000       -            602 EOG0936015N          -            961   9.4e-36  125.1   0.3   5   5   5.1e-06    0.0007   19.6   0.0   688   791   416   520   412   561 0.61 -
SOLCI006836000       -            638 EOG0936015N          -            961   1.3e-35  124.6   4.4   1   4    0.0059      0.82    9.4   0.1    79   164    31   116    19   140 0.75 -
SOLCI006836000       -            638 EOG0936015N          -            961   1.3e-35  124.6   4.4   2   4   7.9e-19   1.1e-16   62.0   1.1   286   512   174   401   149   413 0.81 -
SOLCI006836000       -            638 EOG0936015N          -            961   1.3e-35  124.6   4.4   3   4   5.9e-06   0.00082   19.4   0.1   110   227   333   452   296   457 0.79 -
SOLCI006836000       -            638 EOG0936015N          -            961   1.3e-35  124.6   4.4   4   4   5.9e-14   8.1e-12   45.8   0.0   657   772   454   567   450   627 0.84 -
SOLCI005997200       -            564 EOG0936015N          -            961   2.1e-35  123.9   2.1   1   3   3.1e-11   4.3e-09   36.8   0.1   685   829    68   212    55   222 0.92 -
SOLCI005997200       -            564 EOG0936015N          -            961   2.1e-35  123.9   2.1   2   3   2.9e-13   4.1e-11   43.5   0.0   224   367   230   370   216   373 0.86 -
SOLCI005997200       -            564 EOG0936015N          -            961   2.1e-35  123.9   2.1   3   3   1.2e-13   1.6e-11   44.9   0.2   664   815   348   496   334   523 0.89 -
SOLCI002236600       -            691 EOG0936015N          -            961   2.6e-35  123.6  10.1   1   4   1.7e-12   2.4e-10   41.0   0.5   679   840   102   268    95   286 0.91 -
SOLCI002236600       -            691 EOG0936015N          -            961   2.6e-35  123.6  10.1   2   4     3e-14   4.2e-12   46.8   0.2   686   814   286   409   275   424 0.86 -
SOLCI002236600       -            691 EOG0936015N          -            961   2.6e-35  123.6  10.1   3   4   9.7e-16   1.3e-13   51.7   0.1   693   858   355   519   354   522 0.95 -
SOLCI002236600       -            691 EOG0936015N          -            961   2.6e-35  123.6  10.1   4   4    0.0005     0.069   13.0   0.0   701   758   499   557   498   564 0.64 -
SOLCI001595800       -           1086 EOG0936015N          -            961   2.7e-35  123.6  13.1   1   5   2.8e-07   3.8e-05   23.8   0.1   408   514    95   202    72   240 0.85 -
SOLCI001595800       -           1086 EOG0936015N          -            961   2.7e-35  123.6  13.1   2   5   4.8e-09   6.7e-07   29.6   0.2   694   832   262   405   253   426 0.84 -
SOLCI001595800       -           1086 EOG0936015N          -            961   2.7e-35  123.6  13.1   3   5     7e-05    0.0098   15.8   0.2   688   826   537   675   507   676 0.83 -
SOLCI001595800       -           1086 EOG0936015N          -            961   2.7e-35  123.6  13.1   4   5   1.4e-05    0.0019   18.1   0.8   157   337   596   779   594   780 0.76 -
SOLCI001595800       -           1086 EOG0936015N          -            961   2.7e-35  123.6  13.1   5   5   2.9e-11     4e-09   36.9   0.0   694   809   778   894   775   953 0.79 -
SOLCI002302700       -            744 EOG0936015N          -            961   2.9e-35  123.4   0.8   1   2   8.7e-23   1.2e-20   75.1   0.2    97   464    58   432    39   436 0.84 -
SOLCI002302700       -            744 EOG0936015N          -            961   2.9e-35  123.4   0.8   2   2   1.5e-14     2e-12   47.8   0.2   668   922   414   662   413   684 0.79 -
SOLCI007166700       -            607 EOG0936015N          -            961   6.7e-35  122.2   4.3   1   2     1e-26   1.4e-24   88.0   2.0   113   501    29   416     8   421 0.87 -
SOLCI007166700       -            607 EOG0936015N          -            961   6.7e-35  122.2   4.3   2   2   7.9e-11   1.1e-08   35.5   0.0   672   813   398   537   393   541 0.84 -
SOLCI007220200       -            850 EOG0936015N          -            961   6.7e-35  122.2   9.2   1   5      0.02       2.8    7.6   0.3   663   784    57   177     1   181 0.77 -
SOLCI007220200       -            850 EOG0936015N          -            961   6.7e-35  122.2   9.2   2   5   7.4e-10     1e-07   32.3   0.0   690   838   183   336   175   340 0.87 -
SOLCI007220200       -            850 EOG0936015N          -            961   6.7e-35  122.2   9.2   3   5   2.2e-05    0.0031   17.4   0.1   199   289   364   450   356   459 0.83 -
SOLCI007220200       -            850 EOG0936015N          -            961   6.7e-35  122.2   9.2   4   5   6.7e-08   9.3e-06   25.8   0.0   735   839   475   575   467   582 0.90 -
SOLCI007220200       -            850 EOG0936015N          -            961   6.7e-35  122.2   9.2   5   5   2.2e-12   3.1e-10   40.6   0.1   645   757   619   732   582   755 0.79 -
SOLCI006011700       -            536 EOG0936015N          -            961   7.1e-35  122.2   3.1   1   3   1.7e-09   2.3e-07   31.1   0.0    96   267    35   210    10   215 0.80 -
SOLCI006011700       -            536 EOG0936015N          -            961   7.1e-35  122.2   3.1   2   3     9e-14   1.3e-11   45.2   0.5   206   350   215   351   209   352 0.90 -
SOLCI006011700       -            536 EOG0936015N          -            961   7.1e-35  122.2   3.1   3   3   1.3e-14   1.9e-12   47.9   0.0   659   760   341   443   334   459 0.92 -
SOLCI005586600       -            624 EOG0936015N          -            961   1.1e-34  121.6   1.2   1   3   1.9e-10   2.6e-08   34.2   0.0   193   367    51   213    33   216 0.87 -
SOLCI005586600       -            624 EOG0936015N          -            961   1.1e-34  121.6   1.2   2   3   7.5e-11     1e-08   35.6   0.0   233   337   215   319   208   319 0.96 -
SOLCI005586600       -            624 EOG0936015N          -            961   1.1e-34  121.6   1.2   3   3   1.8e-15   2.5e-13   50.8   0.1   694   819   318   443   316   459 0.93 -
SOLCI000001500       -            642 EOG0936015N          -            961   1.1e-34  121.6   0.1   1   4   3.4e-10   4.7e-08   33.4   0.0   695   843    31   176    28   189 0.89 -
SOLCI000001500       -            642 EOG0936015N          -            961   1.1e-34  121.6   0.1   2   4   0.00011     0.016   15.1   0.0   441   520   206   284   186   301 0.68 -
SOLCI000001500       -            642 EOG0936015N          -            961   1.1e-34  121.6   0.1   3   4   1.7e-16   2.3e-14   54.2   0.1   693   849   232   388   210   397 0.89 -
SOLCI000001500       -            642 EOG0936015N          -            961   1.1e-34  121.6   0.1   4   4   1.2e-11   1.6e-09   38.2   0.0   694   844   335   484   333   506 0.85 -
SOLCI000357500       -            662 EOG0936015N          -            961   1.2e-34  121.4  11.1   1   6   1.2e-10   1.6e-08   34.9   0.0   220   336    55   171    39   174 0.95 -
SOLCI000357500       -            662 EOG0936015N          -            961   1.2e-34  121.4  11.1   2   6   3.2e-11   4.4e-09   36.8   0.1   697   839   174   316   169   323 0.88 -
SOLCI000357500       -            662 EOG0936015N          -            961   1.2e-34  121.4  11.1   3   6      0.42        58    3.3   0.0   234   328   272   367   265   379 0.84 -
SOLCI000357500       -            662 EOG0936015N          -            961   1.2e-34  121.4  11.1   4   6   7.1e-15   9.9e-13   48.9   3.1   697   860   378   542   372   547 0.92 -
SOLCI000357500       -            662 EOG0936015N          -            961   1.2e-34  121.4  11.1   5   6     0.035       4.8    6.9   0.0   709   758   528   578   524   583 0.60 -
SOLCI000357500       -            662 EOG0936015N          -            961   1.2e-34  121.4  11.1   6   6      0.97   1.3e+02    2.1   0.0   344   379   553   590   545   609 0.52 -
SOLCI000542500       -            886 EOG0936015N          -            961   1.4e-34  121.2   4.1   1   5   2.4e-07   3.4e-05   23.9   0.6   272   512    77   326    67   360 0.70 -
SOLCI000542500       -            886 EOG0936015N          -            961   1.4e-34  121.2   4.1   2   5    0.0013      0.18   11.6   0.0   735   793   360   414   342   434 0.86 -
SOLCI000542500       -            886 EOG0936015N          -            961   1.4e-34  121.2   4.1   3   5   0.00014      0.02   14.8   0.0   736   806   464   533   451   539 0.83 -
SOLCI000542500       -            886 EOG0936015N          -            961   1.4e-34  121.2   4.1   4   5   0.00019     0.026   14.4   0.0   194   322   552   676   545   691 0.72 -
SOLCI000542500       -            886 EOG0936015N          -            961   1.4e-34  121.2   4.1   5   5   1.3e-15   1.7e-13   51.4   0.0   695   807   691   804   686   825 0.93 -
SOLCI003620000       -            743 EOG0936015N          -            961   1.6e-34  121.0   0.2   1   3   5.3e-11   7.4e-09   36.0   0.0   107   335     6   233     2   234 0.88 -
SOLCI003620000       -            743 EOG0936015N          -            961   1.6e-34  121.0   0.2   2   3   4.7e-12   6.5e-10   39.5   0.0   659   864   234   438   231   439 0.86 -
SOLCI003620000       -            743 EOG0936015N          -            961   1.6e-34  121.0   0.2   3   3   1.2e-11   1.6e-09   38.2   0.0   698   814   440   557   436   565 0.93 -
SOLCI005477300       -            449 EOG0936015N          -            961   2.1e-34  120.6   0.0   1   3   2.5e-06   0.00035   20.6   0.0   369   502    23   162    20   163 0.88 -
SOLCI005477300       -            449 EOG0936015N          -            961   2.1e-34  120.6   0.0   2   3   2.6e-15   3.5e-13   50.3   0.0   694   837   161   305   159   309 0.94 -
SOLCI005477300       -            449 EOG0936015N          -            961   2.1e-34  120.6   0.0   3   3   1.1e-18   1.5e-16   61.5   0.0   691   876   261   445   256   448 0.84 -
SOLCI001122100       -            548 EOG0936015N          -            961   3.1e-34  120.1   1.1   1   3   0.00054     0.075   12.8   0.0   235   354   135   256   127   268 0.75 -
SOLCI001122100       -            548 EOG0936015N          -            961   3.1e-34  120.1   1.1   2   3   1.4e-19     2e-17   64.4   0.0   654   772   273   391   266   396 0.94 -
SOLCI001122100       -            548 EOG0936015N          -            961   3.1e-34  120.1   1.1   3   3   4.4e-12   6.1e-10   39.6   0.1   253   337   398   482   391   486 0.96 -
SOLCI002282800       -            559 EOG0936015N          -            961   3.7e-34  119.8   3.5   1   2   3.1e-20   4.3e-18   66.6   0.5   236   464    79   307    66   313 0.89 -
SOLCI002282800       -            559 EOG0936015N          -            961   3.7e-34  119.8   3.5   2   2   1.6e-16   2.3e-14   54.3   0.1   690   865   309   482   306   541 0.83 -
SOLCI001866000       -            507 EOG0936015N          -            961   4.7e-34  119.4   0.2   1   3   4.6e-12   6.4e-10   39.6   0.0   698   858    47   205    38   207 0.87 -
SOLCI001866000       -            507 EOG0936015N          -            961   4.7e-34  119.4   0.2   2   3     0.004      0.55   10.0   0.0   758   791   242   275   233   278 0.87 -
SOLCI001866000       -            507 EOG0936015N          -            961   4.7e-34  119.4   0.2   3   3   1.7e-17   2.3e-15   57.6   0.0   695   812   280   398   276   413 0.92 -
SOLCI003278300       -            830 EOG0936015N          -            961   4.9e-34  119.4   7.7   1   4   9.9e-06    0.0014   18.6   0.1   373   515    56   199    48   208 0.78 -
SOLCI003278300       -            830 EOG0936015N          -            961   4.9e-34  119.4   7.7   2   4   2.6e-08   3.6e-06   27.2   0.1   225   336   210   321   200   322 0.94 -
SOLCI003278300       -            830 EOG0936015N          -            961   4.9e-34  119.4   7.7   3   4   6.4e-14   8.9e-12   45.7   0.4   233   388   319   475   317   503 0.85 -
SOLCI003278300       -            830 EOG0936015N          -            961   4.9e-34  119.4   7.7   4   4   9.4e-10   1.3e-07   31.9   0.0   208   395   500   685   484   694 0.74 -
SOLCI005367200       -            658 EOG0936015N          -            961   4.9e-34  119.4   3.5   1   4   5.1e-10   7.1e-08   32.8   0.0   702   828    29   150    26   153 0.93 -
SOLCI005367200       -            658 EOG0936015N          -            961   4.9e-34  119.4   3.5   2   4   1.1e-09   1.6e-07   31.7   0.3   714   850   107   238   106   246 0.83 -
SOLCI005367200       -            658 EOG0936015N          -            961   4.9e-34  119.4   3.5   3   4   6.5e-13     9e-11   42.4   0.0   694   839   250   394   247   396 0.96 -
SOLCI005367200       -            658 EOG0936015N          -            961   4.9e-34  119.4   3.5   4   4     1e-10   1.4e-08   35.1   0.0   657   774   349   464   345   494 0.88 -
SOLCI003417500       -            751 EOG0936015N          -            961   5.2e-34  119.3   0.5   1   4   8.4e-10   1.2e-07   32.1   0.0    79   336    50   309    22   310 0.78 -
SOLCI003417500       -            751 EOG0936015N          -            961   5.2e-34  119.3   0.5   2   4   4.3e-16     6e-14   52.9   0.0   693   841   308   455   302   483 0.89 -
SOLCI003417500       -            751 EOG0936015N          -            961   5.2e-34  119.3   0.5   3   4       1.5   2.1e+02    1.5   0.0   433   478   476   519   471   522 0.77 -
SOLCI003417500       -            751 EOG0936015N          -            961   5.2e-34  119.3   0.5   4   4     4e-09   5.6e-07   29.8   0.0   406   495   512   607   509   634 0.80 -
SOLCI000019300       -            622 EOG0936015N          -            961   6.3e-34  119.0   1.6   1   3       3.7   5.1e+02    0.2   0.0   420   444   112   136    95   146 0.73 -
SOLCI000019300       -            622 EOG0936015N          -            961   6.3e-34  119.0   1.6   2   3     2e-22   2.7e-20   73.9   0.6    97   335   156   396   148   398 0.91 -
SOLCI000019300       -            622 EOG0936015N          -            961   6.3e-34  119.0   1.6   3   3   7.9e-13   1.1e-10   42.1   0.0   694   810   397   515   395   532 0.93 -
SOLCI001590700       -            588 EOG0936015N          -            961   6.6e-34  118.9   5.7   1   4   6.9e-05    0.0096   15.8   0.0   664   761   198   297   185   303 0.88 -
SOLCI001590700       -            588 EOG0936015N          -            961   6.6e-34  118.9   5.7   2   4   5.4e-08   7.6e-06   26.1   0.1   277   360   307   391   303   402 0.91 -
SOLCI001590700       -            588 EOG0936015N          -            961   6.6e-34  118.9   5.7   3   4   2.8e-13   3.9e-11   43.6   0.0   746   827   402   486   394   491 0.87 -
SOLCI001590700       -            588 EOG0936015N          -            961   6.6e-34  118.9   5.7   4   4   2.4e-10   3.3e-08   33.9   0.1   439   520   492   575   486   584 0.84 -
SOLCI004080700       -            597 EOG0936015N          -            961   8.6e-34  118.6  10.0   1   3   8.4e-14   1.2e-11   45.3   1.4   140   367    81   306    43   314 0.86 -
SOLCI004080700       -            597 EOG0936015N          -            961   8.6e-34  118.6  10.0   2   3   1.7e-13   2.4e-11   44.3   0.1   694   791   310   407   306   410 0.84 -
SOLCI004080700       -            597 EOG0936015N          -            961   8.6e-34  118.6  10.0   3   3   1.6e-10   2.2e-08   34.5   0.1   658   781   410   531   405   556 0.80 -
SOLCI002836800       -            596 EOG0936015N          -            961   8.9e-34  118.5   6.5   1   3   1.1e-14   1.5e-12   48.3   0.6   267   515    87   337    76   347 0.90 -
SOLCI002836800       -            596 EOG0936015N          -            961   8.9e-34  118.5   6.5   2   3   1.5e-12     2e-10   41.2   0.1   223   339   280   396   266   404 0.91 -
SOLCI002836800       -            596 EOG0936015N          -            961   8.9e-34  118.5   6.5   3   3   1.9e-14   2.6e-12   47.5   0.1   652   814   355   514   343   527 0.93 -
SOLCI004438700       -            802 EOG0936015N          -            961   1.9e-33  117.4   6.2   1   4   0.00031     0.043   13.7   0.2   733   859   103   227    96   231 0.86 -
SOLCI004438700       -            802 EOG0936015N          -            961   1.9e-33  117.4   6.2   2   4   8.6e-10   1.2e-07   32.0   2.7    80   343   143   405   142   411 0.87 -
SOLCI004438700       -            802 EOG0936015N          -            961   1.9e-33  117.4   6.2   3   4   1.9e-10   2.6e-08   34.2   0.1   694   838   402   544   400   561 0.93 -
SOLCI004438700       -            802 EOG0936015N          -            961   1.9e-33  117.4   6.2   4   4   5.7e-15   7.9e-13   49.2   0.0   694   864   603   771   584   774 0.90 -
SOLCI006485100       -            894 EOG0936015N          -            961     2e-33  117.4   6.9   1   5   2.4e-14   3.4e-12   47.1   1.2   197   380   111   292    72   295 0.85 -
SOLCI006485100       -            894 EOG0936015N          -            961     2e-33  117.4   6.9   2   5   2.9e-11     4e-09   36.9   0.4   663   827   215   379   207   382 0.86 -
SOLCI006485100       -            894 EOG0936015N          -            961     2e-33  117.4   6.9   3   5   6.1e-09   8.5e-07   29.2   0.2   694   833   379   520   377   531 0.85 -
SOLCI006485100       -            894 EOG0936015N          -            961     2e-33  117.4   6.9   4   5     4e-10   5.6e-08   33.1   0.0   270   464   482   684   479   698 0.86 -
SOLCI006485100       -            894 EOG0936015N          -            961     2e-33  117.4   6.9   5   5      0.12        17    5.1   0.0   717   775   644   700   633   737 0.83 -
SOLCI007491700       -            539 EOG0936015N          -            961   2.1e-33  117.3   0.0   1   3   2.7e-06   0.00038   20.5   0.0   256   384    63   192    26   194 0.87 -
SOLCI007491700       -            539 EOG0936015N          -            961   2.1e-33  117.3   0.0   2   3   1.1e-14   1.5e-12   48.3   0.0   732   841   181   285   180   305 0.90 -
SOLCI007491700       -            539 EOG0936015N          -            961   2.1e-33  117.3   0.0   3   3   3.7e-15   5.1e-13   49.8   0.0   665   804   317   453   303   469 0.90 -
SOLCI006161400       -            527 EOG0936015N          -            961   2.9e-33  116.8   4.6   1   4   7.1e-10   9.9e-08   32.3   0.8   730   861    65   198    51   203 0.78 -
SOLCI006161400       -            527 EOG0936015N          -            961   2.9e-33  116.8   4.6   2   4   8.7e-11   1.2e-08   35.3   0.3   172   281   171   276   170   284 0.88 -
SOLCI006161400       -            527 EOG0936015N          -            961   2.9e-33  116.8   4.6   3   4   8.6e-07   0.00012   22.1   0.0   725   791   297   359   288   361 0.81 -
SOLCI006161400       -            527 EOG0936015N          -            961   2.9e-33  116.8   4.6   4   4   1.4e-13   1.9e-11   44.6   0.0   694   848   332   488   330   505 0.84 -
SOLCI000673300       -            704 EOG0936015N          -            961   4.1e-33  116.3   2.4   1   4   6.6e-06   0.00091   19.2   0.0   368   471   128   230   116   255 0.82 -
SOLCI000673300       -            704 EOG0936015N          -            961   4.1e-33  116.3   2.4   2   4   8.2e-12   1.1e-09   38.7   0.1   694   843   196   344   194   355 0.89 -
SOLCI000673300       -            704 EOG0936015N          -            961   4.1e-33  116.3   2.4   3   4     3e-11   4.1e-09   36.9   0.0   735   858   272   394   261   398 0.77 -
SOLCI000673300       -            704 EOG0936015N          -            961   4.1e-33  116.3   2.4   4   4   2.9e-13     4e-11   43.6   0.0   655   855   363   559   361   567 0.91 -
SOLCI000835400       -            680 EOG0936015N          -            961   4.6e-33  116.2   0.4   1   4      0.72     1e+02    2.5   0.0   451   514    77   139    63   144 0.68 -
SOLCI000835400       -            680 EOG0936015N          -            961   4.6e-33  116.2   0.4   2   4   1.5e-17   2.1e-15   57.7   0.2    97   281   157   343   147   399 0.79 -
SOLCI000835400       -            680 EOG0936015N          -            961   4.6e-33  116.2   0.4   3   4   1.2e-09   1.7e-07   31.6   0.0   694   823   398   528   385   530 0.93 -
SOLCI000835400       -            680 EOG0936015N          -            961   4.6e-33  116.2   0.4   4   4   2.3e-10   3.2e-08   33.9   0.0   234   332   500   599   497   608 0.75 -
SOLCI006158300       -            761 EOG0936015N          -            961   5.2e-33  116.0  12.3   1   5   2.3e-07   3.2e-05   24.0   0.1   103   271    42   216    24   226 0.83 -
SOLCI006158300       -            761 EOG0936015N          -            961   5.2e-33  116.0  12.3   2   5   5.7e-07   7.9e-05   22.7   2.1   110   325   151   371   132   384 0.87 -
SOLCI006158300       -            761 EOG0936015N          -            961   5.2e-33  116.0  12.3   3   5   1.1e-06   0.00015   21.8   1.1   658   805   280   423   267   438 0.89 -
SOLCI006158300       -            761 EOG0936015N          -            961   5.2e-33  116.0  12.3   4   5   4.6e-08   6.4e-06   26.3   0.1   694   791   483   580   467   583 0.83 -
SOLCI006158300       -            761 EOG0936015N          -            961   5.2e-33  116.0  12.3   5   5   1.3e-14   1.8e-12   48.0   0.0   694   864   584   752   582   757 0.92 -
SOLCI005079900       -            558 EOG0936015N          -            961   5.5e-33  115.9   5.4   1   4   2.4e-06   0.00034   20.6   0.0   689   826    64   200    27   204 0.90 -
SOLCI005079900       -            558 EOG0936015N          -            961   5.5e-33  115.9   5.4   2   4    0.0018      0.26   11.1   0.0   795   829   198   234   197   236 0.86 -
SOLCI005079900       -            558 EOG0936015N          -            961   5.5e-33  115.9   5.4   3   4   1.3e-07   1.8e-05   24.9   0.2   696   791   234   329   232   333 0.92 -
SOLCI005079900       -            558 EOG0936015N          -            961   5.5e-33  115.9   5.4   4   4   2.1e-18   2.9e-16   60.5   0.1   693   858   332   500   330   506 0.85 -
SOLCI003435600       -            529 EOG0936015N          -            961   7.5e-33  115.5   0.1   1   4   0.00011     0.016   15.1   0.0   682   807     4   127     3   129 0.80 -
SOLCI003435600       -            529 EOG0936015N          -            961   7.5e-33  115.5   0.1   2   4   4.5e-10   6.2e-08   33.0   0.0   200   386    49   229    43   236 0.90 -
SOLCI003435600       -            529 EOG0936015N          -            961   7.5e-33  115.5   0.1   3   4   7.4e-09     1e-06   28.9   0.2   207   333   220   342   219   346 0.82 -
SOLCI003435600       -            529 EOG0936015N          -            961   7.5e-33  115.5   0.1   4   4   5.8e-16   8.1e-14   52.5   0.0   694   806   345   458   342   476 0.95 -
SOLCI002576300       -            608 EOG0936015N          -            961   9.3e-33  115.1   0.0   1   3   4.2e-17   5.9e-15   56.2   0.1   120   349    80   307    68   311 0.88 -
SOLCI002576300       -            608 EOG0936015N          -            961   9.3e-33  115.1   0.0   2   3   7.5e-05      0.01   15.7   0.0   698   791   302   395   300   399 0.81 -
SOLCI002576300       -            608 EOG0936015N          -            961   9.3e-33  115.1   0.0   3   3   1.2e-11   1.6e-09   38.2   0.0   695   849   400   554   397   579 0.80 -
SOLCI001011300       -            607 EOG0936015N          -            961     1e-32  115.0   5.4   1   4      0.59        82    2.8   0.3   249   318    56   128    46   138 0.64 -
SOLCI001011300       -            607 EOG0936015N          -            961     1e-32  115.0   5.4   2   4   5.1e-10     7e-08   32.8   1.7   654   828   110   283    88   285 0.81 -
SOLCI001011300       -            607 EOG0936015N          -            961     1e-32  115.0   5.4   3   4   1.8e-09   2.5e-07   31.0   0.0   234   337   281   384   280   386 0.94 -
SOLCI001011300       -            607 EOG0936015N          -            961     1e-32  115.0   5.4   4   4     7e-16   9.8e-14   52.2   0.0   694   817   383   507   381   521 0.94 -
SOLCI004243500       -            688 EOG0936015N          -            961   1.2e-32  114.7   7.4   1   4   1.7e-10   2.4e-08   34.4   0.2   730   860    27   147    18   150 0.81 -
SOLCI004243500       -            688 EOG0936015N          -            961   1.2e-32  114.7   7.4   2   4   1.5e-11   2.1e-09   37.8   0.2   169   326   118   274   118   276 0.85 -
SOLCI004243500       -            688 EOG0936015N          -            961   1.2e-32  114.7   7.4   3   4   1.6e-05    0.0022   17.9   0.2   688   785   275   372   267   379 0.93 -
SOLCI004243500       -            688 EOG0936015N          -            961   1.2e-32  114.7   7.4   4   4   2.2e-11   3.1e-09   37.3   0.0   693   810   381   499   374   514 0.75 -
SOLCI000868000       -            709 EOG0936015N          -            961   1.3e-32  114.7   0.4   1   4    0.0022      0.31   10.8   0.1   376   503    27   151    19   163 0.58 -
SOLCI000868000       -            709 EOG0936015N          -            961   1.3e-32  114.7   0.4   2   4     1e-11   1.4e-09   38.4   0.2   274   502   122   353   116   355 0.89 -
SOLCI000868000       -            709 EOG0936015N          -            961   1.3e-32  114.7   0.4   3   4   1.3e-15   1.8e-13   51.3   0.0   691   853   349   516   348   521 0.87 -
SOLCI000868000       -            709 EOG0936015N          -            961   1.3e-32  114.7   0.4   4   4   1.1e-11   1.5e-09   38.4   0.0   696   936   461   695   456   700 0.86 -
SOLCI002236200       -            721 EOG0936015N          -            961   1.6e-32  114.4   0.5   1   5   0.00042     0.058   13.2   0.0   744   846    63   167    35   180 0.57 -
SOLCI002236200       -            721 EOG0936015N          -            961   1.6e-32  114.4   0.5   2   5    0.0059      0.82    9.4   0.1   205   495   157   209   137   239 0.40 -
SOLCI002236200       -            721 EOG0936015N          -            961   1.6e-32  114.4   0.5   3   5   1.6e-09   2.3e-07   31.1   0.0   759   831   250   321   239   332 0.88 -
SOLCI002236200       -            721 EOG0936015N          -            961   1.6e-32  114.4   0.5   4   5   3.6e-07     5e-05   23.4   0.0   163   297   350   484   332   491 0.77 -
SOLCI002236200       -            721 EOG0936015N          -            961   1.6e-32  114.4   0.5   5   5   6.9e-10   9.6e-08   32.4   0.0   695   792   489   587   486   608 0.91 -
SOLCI005287700       -            761 EOG0936015N          -            961   1.7e-32  114.2   7.0   1   3   3.1e-14   4.4e-12   46.7   3.9    44   337    39   329     7   337 0.81 -
SOLCI005287700       -            761 EOG0936015N          -            961   1.7e-32  114.2   7.0   2   3       0.1        14    5.3   0.0   251   290   339   378   327   391 0.79 -
SOLCI005287700       -            761 EOG0936015N          -            961   1.7e-32  114.2   7.0   3   3   3.1e-18   4.3e-16   60.0   0.0   110   329   398   621   385   627 0.86 -
SOLCI000194500       -            625 EOG0936015N          -            961   1.8e-32  114.2  17.1   1   3   1.4e-12   1.9e-10   41.3   2.3   626   828    88   284    73   285 0.87 -
SOLCI000194500       -            625 EOG0936015N          -            961   1.8e-32  114.2  17.1   2   3   1.2e-21   1.7e-19   71.3   5.1   197   518   153   464   152   475 0.87 -
SOLCI000194500       -            625 EOG0936015N          -            961   1.8e-32  114.2  17.1   3   3   2.1e-07   2.9e-05   24.1   0.0   698   803   420   526   417   537 0.62 -
SOLCI002568200       -            491 EOG0936015N          -            961   2.2e-32  113.9   2.4   1   3     0.011       1.6    8.5   0.0   744   789   180   225   158   248 0.77 -
SOLCI002568200       -            491 EOG0936015N          -            961   2.2e-32  113.9   2.4   2   3     3e-10   4.1e-08   33.6   0.0   261   358   261   358   244   366 0.50 -
SOLCI002568200       -            491 EOG0936015N          -            961   2.2e-32  113.9   2.4   3   3   2.5e-25   3.4e-23   83.5   1.2   226   367   331   472   327   483 0.94 -
SOLCI006543400       -            676 EOG0936015N          -            961   2.4e-32  113.8   0.4   1   4   2.9e-05     0.004   17.1   0.0    98   177    35   116    13   127 0.88 -
SOLCI006543400       -            676 EOG0936015N          -            961   2.4e-32  113.8   0.4   2   4   0.00063     0.088   12.6   0.1   292   387   130   223   121   226 0.87 -
SOLCI006543400       -            676 EOG0936015N          -            961   2.4e-32  113.8   0.4   3   4   1.1e-19   1.6e-17   64.7   0.1   653   828   231   401   223   413 0.92 -
SOLCI006543400       -            676 EOG0936015N          -            961   2.4e-32  113.8   0.4   4   4   0.00028     0.039   13.8   0.0   706   816   415   526   396   541 0.65 -
SOLCI005873300       -            492 EOG0936015N          -            961   4.5e-32  112.9   3.2   1   3   9.2e-09   1.3e-06   28.6   0.0   710   792   108   191    93   197 0.90 -
SOLCI005873300       -            492 EOG0936015N          -            961   4.5e-32  112.9   3.2   2   3   1.3e-14   1.7e-12   48.1   0.1   728   851   198   324   191   334 0.87 -
SOLCI005873300       -            492 EOG0936015N          -            961   4.5e-32  112.9   3.2   3   3   4.6e-13   6.4e-11   42.9   0.4   296   473   296   481   292   486 0.87 -
SOLCI001246800       -           1038 EOG0936015N          -            961   5.7e-32  112.5   0.1   1   6   1.8e-11   2.5e-09   37.6   0.0   235   513    92   369    80   392 0.88 -
SOLCI001246800       -           1038 EOG0936015N          -            961   5.7e-32  112.5   0.1   2   6   2.8e-09   3.9e-07   30.3   0.1   694   837   427   569   416   577 0.85 -
SOLCI001246800       -           1038 EOG0936015N          -            961   5.7e-32  112.5   0.1   3   6   5.3e-07   7.3e-05   22.8   0.0   695   831   529   665   527   675 0.92 -
SOLCI001246800       -           1038 EOG0936015N          -            961   5.7e-32  112.5   0.1   4   6     0.064       8.9    6.0   0.0   763   815   629   684   605   704 0.80 -
SOLCI001246800       -           1038 EOG0936015N          -            961   5.7e-32  112.5   0.1   5   6   2.5e-08   3.5e-06   27.2   0.0   694   844   630   779   626   785 0.93 -
SOLCI001246800       -           1038 EOG0936015N          -            961   5.7e-32  112.5   0.1   6   6     0.014         2    8.2   0.0   214   355   780   919   777   934 0.85 -
SOLCI002318700       -            617 EOG0936015N          -            961   6.1e-32  112.4   1.9   1   4     3e-05    0.0041   17.0   0.0   734   824    84   174    58   182 0.72 -
SOLCI002318700       -            617 EOG0936015N          -            961   6.1e-32  112.4   1.9   2   4   1.8e-21   2.4e-19   70.7   0.2    96   387   206   500   184   501 0.87 -
SOLCI002318700       -            617 EOG0936015N          -            961   6.1e-32  112.4   1.9   3   4   7.2e-10     1e-07   32.3   0.0   234   336   447   549   445   550 0.98 -
SOLCI002318700       -            617 EOG0936015N          -            961   6.1e-32  112.4   1.9   4   4    0.0012      0.16   11.7   0.0   269   314   548   593   546   603 0.92 -
SOLCI005434400       -            615 EOG0936015N          -            961   7.8e-32  112.1   9.3   1   3   6.1e-11   8.5e-09   35.8   0.1   704   841     7   143     3   150 0.93 -
SOLCI005434400       -            615 EOG0936015N          -            961   7.8e-32  112.1   9.3   2   3   8.5e-14   1.2e-11   45.3   2.8    91   303   151   365   144   379 0.86 -
SOLCI005434400       -            615 EOG0936015N          -            961   7.8e-32  112.1   9.3   3   3   3.4e-10   4.7e-08   33.4   0.1   731   856   405   531   390   556 0.87 -
SOLCI002514300       -            555 EOG0936015N          -            961   1.4e-31  111.2   1.6   1   3   5.9e-14   8.1e-12   45.8   0.0   692   840    66   213    61   218 0.95 -
SOLCI002514300       -            555 EOG0936015N          -            961   1.4e-31  111.2   1.6   2   3   1.1e-11   1.5e-09   38.3   0.0   693   831   168   305   167   317 0.95 -
SOLCI002514300       -            555 EOG0936015N          -            961   1.4e-31  111.2   1.6   3   3   1.7e-12   2.4e-10   41.0   0.1   659   803   340   481   324   495 0.86 -
SOLCI006773800       -            504 EOG0936015N          -            961   1.9e-31  110.8   0.7   1   3   8.7e-06    0.0012   18.8   0.0   725   826   136   245   115   247 0.81 -
SOLCI006773800       -            504 EOG0936015N          -            961   1.9e-31  110.8   0.7   2   3   1.1e-14   1.5e-12   48.3   0.0   686   791   242   347   237   348 0.87 -
SOLCI006773800       -            504 EOG0936015N          -            961   1.9e-31  110.8   0.7   3   3   8.7e-14   1.2e-11   45.3   0.1   226   364   346   484   343   488 0.95 -
SOLCI007300500       -            403 EOG0936015N          -            961   1.9e-31  110.8   5.0   1   2   2.7e-09   3.7e-07   30.4   0.3   305   466   113   282    93   283 0.84 -
SOLCI007300500       -            403 EOG0936015N          -            961   1.9e-31  110.8   5.0   2   2   2.2e-27     3e-25   90.3   0.6    72   297   151   385   141   391 0.86 -
SOLCI006099100       -            782 EOG0936015N          -            961   2.1e-31  110.7   0.4   1   3   1.6e-14   2.2e-12   47.7   0.2   213   563    12   361     6   368 0.88 -
SOLCI006099100       -            782 EOG0936015N          -            961   2.1e-31  110.7   0.4   2   3     1e-11   1.4e-09   38.4   0.0   142   323   274   457   273   466 0.80 -
SOLCI006099100       -            782 EOG0936015N          -            961   2.1e-31  110.7   0.4   3   3   2.6e-10   3.6e-08   33.8   0.0   694   863   470   638   465   651 0.91 -
SOLCI006245500       -            603 EOG0936015N          -            961   2.3e-31  110.6   4.1   1   4   0.00066     0.092   12.6   0.1   751   824    70   142    17   150 0.79 -
SOLCI006245500       -            603 EOG0936015N          -            961   2.3e-31  110.6   4.1   2   4   5.2e-15   7.2e-13   49.3   0.1    74   279   159   361   149   368 0.84 -
SOLCI006245500       -            603 EOG0936015N          -            961   2.3e-31  110.6   4.1   3   4   2.6e-09   3.6e-07   30.4   0.1   759   858   382   480   375   492 0.93 -
SOLCI006245500       -            603 EOG0936015N          -            961   2.3e-31  110.6   4.1   4   4   1.7e-12   2.4e-10   41.0   0.0   659   790   418   547   418   572 0.90 -
SOLCI003824000       -            685 EOG0936015N          -            961     5e-31  109.4   0.1   1   3   2.8e-05    0.0039   17.1   0.0   794   857    38   101    15   108 0.85 -
SOLCI003824000       -            685 EOG0936015N          -            961     5e-31  109.4   0.1   2   3   5.1e-12   7.1e-10   39.4   0.5   167   332   209   374   199   377 0.91 -
SOLCI003824000       -            685 EOG0936015N          -            961     5e-31  109.4   0.1   3   3   1.4e-13   1.9e-11   44.6   0.0   233   335   376   479   347   547 0.85 -
SOLCI004023700       -            541 EOG0936015N          -            961   9.5e-31  108.5   1.8   1   4   2.8e-05    0.0039   17.1   0.1   360   464     9   118     3   121 0.88 -
SOLCI004023700       -            541 EOG0936015N          -            961   9.5e-31  108.5   1.8   2   4   1.6e-06   0.00022   21.3   0.0   693   791   121   211   117   214 0.74 -
SOLCI004023700       -            541 EOG0936015N          -            961   9.5e-31  108.5   1.8   3   4   8.3e-15   1.1e-12   48.7   0.0   693   836   214   357   212   360 0.95 -
SOLCI004023700       -            541 EOG0936015N          -            961   9.5e-31  108.5   1.8   4   4   9.5e-13   1.3e-10   41.8   0.0   695   804   318   428   315   444 0.83 -
SOLCI002632800       -            605 EOG0936015N          -            961   1.8e-30  107.5   0.1   1   3     0.011       1.5    8.5   0.0   749   858    70   180    65   180 0.76 -
SOLCI002632800       -            605 EOG0936015N          -            961   1.8e-30  107.5   0.1   2   3   3.2e-16   4.5e-14   53.3   0.0   216   471   134   382   129   384 0.82 -
SOLCI002632800       -            605 EOG0936015N          -            961   1.8e-30  107.5   0.1   3   3   4.7e-13   6.5e-11   42.9   0.0   665   757   385   477   381   496 0.91 -
SOLCI003177800       -            637 EOG0936015N          -            961   1.9e-30  107.5   2.8   1   3   4.3e-06    0.0006   19.8   0.0   440   541    72   171    56   199 0.86 -
SOLCI003177800       -            637 EOG0936015N          -            961   1.9e-30  107.5   2.8   2   3   1.9e-13   2.6e-11   44.2   0.1   694   834   200   339   188   346 0.96 -
SOLCI003177800       -            637 EOG0936015N          -            961   1.9e-30  107.5   2.8   3   3   8.8e-13   1.2e-10   41.9   0.1   686   854   406   570   347   583 0.79 -
SOLCI000463100       -            526 EOG0936015N          -            961     2e-30  107.4   5.5   1   3   7.8e-06    0.0011   18.9   0.2   732   861   156   287   109   289 0.64 -
SOLCI000463100       -            526 EOG0936015N          -            961     2e-30  107.4   5.5   2   3   1.6e-11   2.2e-09   37.8   0.1   667   772   230   335   227   340 0.93 -
SOLCI000463100       -            526 EOG0936015N          -            961     2e-30  107.4   5.5   3   3   1.1e-20   1.5e-18   68.2   0.1   662   858   295   490   294   495 0.96 -
SOLCI002194900       -            720 EOG0936015N          -            961   2.3e-30  107.3   0.1   1   4   5.3e-06   0.00074   19.5   0.0   709   806    59   151    41   162 0.80 -
SOLCI002194900       -            720 EOG0936015N          -            961   2.3e-30  107.3   0.1   2   4   2.7e-10   3.8e-08   33.7   0.1   693   842   105   252   104   262 0.92 -
SOLCI002194900       -            720 EOG0936015N          -            961   2.3e-30  107.3   0.1   3   4    0.0026      0.36   10.6   0.0   198   297   306   406   246   413 0.65 -
SOLCI002194900       -            720 EOG0936015N          -            961   2.3e-30  107.3   0.1   4   4   2.4e-16   3.3e-14   53.7   0.0   693   859   409   575   404   610 0.87 -
SOLCI007478000       -            589 EOG0936015N          -            961   2.3e-30  107.2   3.8   1   4     0.006      0.83    9.4   0.0   440   495    67   122    38   127 0.80 -
SOLCI007478000       -            589 EOG0936015N          -            961   2.3e-30  107.2   3.8   2   4   3.4e-09   4.7e-07   30.1   0.0   696   827   131   261   126   263 0.93 -
SOLCI007478000       -            589 EOG0936015N          -            961   2.3e-30  107.2   3.8   3   4     1e-11   1.4e-09   38.4   0.1   694   838   261   405   258   406 0.94 -
SOLCI007478000       -            589 EOG0936015N          -            961   2.3e-30  107.2   3.8   4   4   6.4e-16   8.8e-14   52.3   0.1   690   814   359   484   339   489 0.90 -
SOLCI000500200       -            626 EOG0936015N          -            961   2.7e-30  107.0   4.3   1   4     2e-08   2.8e-06   27.5   0.1   397   503   113   220    89   225 0.77 -
SOLCI000500200       -            626 EOG0936015N          -            961   2.7e-30  107.0   4.3   2   4     4e-12   5.5e-10   39.8   0.1   659   791   187   315   187   319 0.89 -
SOLCI000500200       -            626 EOG0936015N          -            961   2.7e-30  107.0   4.3   3   4   5.7e-15   7.9e-13   49.2   0.0   694   818   319   444   316   490 0.63 -
SOLCI000500200       -            626 EOG0936015N          -            961   2.7e-30  107.0   4.3   4   4       1.3   1.8e+02    1.6   0.0   745   768   519   542   515   615 0.84 -
SOLCI002977100       -            630 EOG0936015N          -            961   3.3e-30  106.7   5.3   1   2   5.6e-19   7.8e-17   62.4   3.2   109   337    94   324    89   326 0.81 -
SOLCI002977100       -            630 EOG0936015N          -            961   3.3e-30  106.7   5.3   2   2   1.1e-13   1.5e-11   45.0   0.0   695   807   324   437   321   489 0.92 -
SOLCI006320100       -            758 EOG0936015N          -            961   3.8e-30  106.5  10.1   1   3     1e-16   1.4e-14   55.0   7.3    14   375    35   399    26   407 0.84 -
SOLCI006320100       -            758 EOG0936015N          -            961   3.8e-30  106.5  10.1   2   3     1e-05    0.0014   18.5   0.0   761   826   426   490   414   491 0.86 -
SOLCI006320100       -            758 EOG0936015N          -            961   3.8e-30  106.5  10.1   3   3   1.5e-14   2.1e-12   47.8   0.0   693   816   459   583   456   632 0.86 -
SOLCI005419900       -            642 EOG0936015N          -            961     4e-30  106.4   2.4   1   4    0.0021      0.29   10.9   0.1   470   587   127   245    92   258 0.80 -
SOLCI005419900       -            642 EOG0936015N          -            961     4e-30  106.4   2.4   2   4   7.2e-10     1e-07   32.3   0.1   234   367   265   400   256   403 0.94 -
SOLCI005419900       -            642 EOG0936015N          -            961     4e-30  106.4   2.4   3   4   2.4e-17   3.4e-15   57.0   0.1   226   368   399   542   397   549 0.94 -
SOLCI005419900       -            642 EOG0936015N          -            961     4e-30  106.4   2.4   4   4      0.29        40    3.8   0.0   739   790   556   606   551   611 0.79 -
SOLCI003478900       -            616 EOG0936015N          -            961     4e-30  106.4   4.2   1   3   8.3e-18   1.2e-15   58.6   0.4    96   386    24   305     4   312 0.82 -
SOLCI003478900       -            616 EOG0936015N          -            961     4e-30  106.4   4.2   2   3   1.2e-06   0.00016   21.7   0.0   694   823   258   387   256   391 0.83 -
SOLCI003478900       -            616 EOG0936015N          -            961     4e-30  106.4   4.2   3   3   1.3e-12   1.8e-10   41.4   0.1   694   805   391   503   388   518 0.88 -
SOLCI006570200       -            426 EOG0936015N          -            961   5.3e-30  106.0   1.6   1   2     6e-13   8.4e-11   42.5   0.1   729   811   146   233    92   241 0.71 -
SOLCI006570200       -            426 EOG0936015N          -            961   5.3e-30  106.0   1.6   2   2   5.1e-19     7e-17   62.6   0.2   225   358   254   390   244   406 0.91 -
SOLCI004671100       -            639 EOG0936015N          -            961   5.4e-30  106.0   1.1   1   3   1.4e-11   1.9e-09   38.0   0.5    95   294    82   281    46   284 0.82 -
SOLCI004671100       -            639 EOG0936015N          -            961   5.4e-30  106.0   1.1   2   3     5e-09     7e-07   29.5   0.0   695   828   289   423   284   426 0.84 -
SOLCI004671100       -            639 EOG0936015N          -            961   5.4e-30  106.0   1.1   3   3     8e-10   1.1e-07   32.2   0.0   660   757   423   521   418   526 0.93 -
SOLCI006707600       -            417 EOG0936015N          -            961   1.1e-29  105.0   0.6   1   2   3.5e-16   4.9e-14   53.2   0.0   202   348   109   256    44   261 0.90 -
SOLCI006707600       -            417 EOG0936015N          -            961   1.1e-29  105.0   0.6   2   2   3.1e-15   4.3e-13   50.1   0.3   750   874   268   397   262   404 0.79 -
SOLCI005213900       -            936 EOG0936015N          -            961   1.9e-29  104.2   8.8   1   5    0.0022       0.3   10.9   0.0   426   517    79   170    68   177 0.84 -
SOLCI005213900       -            936 EOG0936015N          -            961   1.9e-29  104.2   8.8   2   5   3.5e-05    0.0049   16.8   0.2   431   518   187   273   170   294 0.89 -
SOLCI005213900       -            936 EOG0936015N          -            961   1.9e-29  104.2   8.8   3   5   4.8e-10   6.7e-08   32.9   0.0   694   831   326   462   292   473 0.89 -
SOLCI005213900       -            936 EOG0936015N          -            961   1.9e-29  104.2   8.8   4   5   0.00035     0.048   13.5   0.9   175   298   502   625   498   630 0.69 -
SOLCI005213900       -            936 EOG0936015N          -            961   1.9e-29  104.2   8.8   5   5     3e-09   4.1e-07   30.3   0.0   696   796   630   730   626   789 0.84 -
SOLCI003893100       -            755 EOG0936015N          -            961   2.3e-29  103.9   2.4   1   4   6.3e-06   0.00087   19.3   0.0   419   499    82   160    77   166 0.85 -
SOLCI003893100       -            755 EOG0936015N          -            961   2.3e-29  103.9   2.4   2   4   1.6e-05    0.0022   17.9   0.0   694   839   131   275   131   282 0.88 -
SOLCI003893100       -            755 EOG0936015N          -            961   2.3e-29  103.9   2.4   3   4   6.1e-08   8.4e-06   25.9   0.4   112   336   208   445   202   448 0.76 -
SOLCI003893100       -            755 EOG0936015N          -            961   2.3e-29  103.9   2.4   4   4   6.4e-16   8.9e-14   52.3   0.0   660   782   446   566   443   582 0.77 -
SOLCI007091600       -            804 EOG0936015N          -            961   2.5e-29  103.8   4.3   1   3   1.5e-12   2.1e-10   41.2   0.0   141   334    97   292    68   294 0.83 -
SOLCI007091600       -            804 EOG0936015N          -            961   2.5e-29  103.8   4.3   2   3     0.029         4    7.1   0.1   217   267   448   498   430   500 0.85 -
SOLCI007091600       -            804 EOG0936015N          -            961   2.5e-29  103.8   4.3   3   3   3.7e-08   5.1e-06   26.6   0.0   694   805   497   609   495   620 0.93 -
SOLCI003658300       -            765 EOG0936015N          -            961   2.6e-29  103.8   0.2   1   4       1.8   2.5e+02    1.2   0.0   764   825    71   131    50   153 0.69 -
SOLCI003658300       -            765 EOG0936015N          -            961   2.6e-29  103.8   0.2   2   4   1.6e-08   2.3e-06   27.8   0.0   233   333   255   358   241   361 0.89 -
SOLCI003658300       -            765 EOG0936015N          -            961   2.6e-29  103.8   0.2   3   4   2.1e-16   2.8e-14   54.0   0.1   696   838   360   501   357   504 0.96 -
SOLCI003658300       -            765 EOG0936015N          -            961   2.6e-29  103.8   0.2   4   4   1.8e-10   2.5e-08   34.3   0.0   237   819   461   584   459   629 0.41 -
SOLCI002438100       -            614 EOG0936015N          -            961   2.7e-29  103.7   4.7   1   5       1.8   2.5e+02    1.2   0.0   723   790    86   153    68   155 0.73 -
SOLCI002438100       -            614 EOG0936015N          -            961   2.7e-29  103.7   4.7   2   5   2.1e-13   2.9e-11   44.0   0.1   692   823   156   286   149   292 0.93 -
SOLCI002438100       -            614 EOG0936015N          -            961   2.7e-29  103.7   4.7   3   5   3.4e-16   4.7e-14   53.2   0.0   690   842   224   367   222   373 0.92 -
SOLCI002438100       -            614 EOG0936015N          -            961   2.7e-29  103.7   4.7   4   5      0.68        94    2.6   0.1   199   255   355   411   351   419 0.81 -
SOLCI002438100       -            614 EOG0936015N          -            961   2.7e-29  103.7   4.7   5   5   8.6e-06    0.0012   18.8   0.0   694   816   422   547   418   589 0.85 -
SOLCI002052500       -            534 EOG0936015N          -            961   3.4e-29  103.3   2.5   1   2   1.2e-05    0.0017   18.3   1.2   250   382    58   187    23   189 0.71 -
SOLCI002052500       -            534 EOG0936015N          -            961   3.4e-29  103.3   2.5   2   2     8e-19   1.1e-16   61.9   0.0   667   820   284   434   268   479 0.85 -
SOLCI006293100       -            584 EOG0936015N          -            961   3.5e-29  103.3   0.1   1   3   1.8e-15   2.5e-13   50.9   0.0   205   413    76   282    48   287 0.83 -
SOLCI006293100       -            584 EOG0936015N          -            961   3.5e-29  103.3   0.1   2   3   0.00021     0.028   14.2   0.1   207   335   281   405   270   410 0.88 -
SOLCI006293100       -            584 EOG0936015N          -            961   3.5e-29  103.3   0.1   3   3   8.4e-11   1.2e-08   35.4   0.0   661   771   408   516   406   544 0.85 -
SOLCI002635400       -            608 EOG0936015N          -            961   6.8e-29  102.4   6.9   1   4   6.1e-05    0.0085   16.0   0.0   700   822    24   142    21   145 0.73 -
SOLCI002635400       -            608 EOG0936015N          -            961   6.8e-29  102.4   6.9   2   4   1.2e-13   1.7e-11   44.8   0.1   653   807   110   263    65   273 0.86 -
SOLCI002635400       -            608 EOG0936015N          -            961   6.8e-29  102.4   6.9   3   4   5.8e-07   8.1e-05   22.7   0.1   695   833   218   359   214   373 0.85 -
SOLCI002635400       -            608 EOG0936015N          -            961   6.8e-29  102.4   6.9   4   4   1.5e-13     2e-11   44.5   0.1   653   814   386   544   375   580 0.90 -
SOLCI006966600       -            935 EOG0936015N          -            961   7.1e-29  102.3   8.8   1   4   0.00027     0.037   13.9   0.2   431   516   107   190    95   203 0.87 -
SOLCI006966600       -            935 EOG0936015N          -            961   7.1e-29  102.3   8.8   2   4   2.4e-15   3.3e-13   50.4   2.9    83   477   192   590   182   598 0.81 -
SOLCI006966600       -            935 EOG0936015N          -            961   7.1e-29  102.3   8.8   3   4   1.6e-11   2.2e-09   37.8   0.0   110   332   628   850   610   854 0.88 -
SOLCI006966600       -            935 EOG0936015N          -            961   7.1e-29  102.3   8.8   4   4   1.3e-05    0.0019   18.2   0.0   694   814   752   873   744   885 0.91 -
SOLCI003466100       -            531 EOG0936015N          -            961   7.2e-29  102.3   0.1   1   2   5.9e-19   8.2e-17   62.4   0.1   107   361    54   306    27   310 0.88 -
SOLCI003466100       -            531 EOG0936015N          -            961   7.2e-29  102.3   0.1   2   2   4.3e-12   5.9e-10   39.7   0.0   658   818   284   441   277   472 0.88 -
SOLCI004828000       -            675 EOG0936015N          -            961   8.8e-29  102.0   3.5   1   3   1.2e-11   1.7e-09   38.2   0.3   209   369    41   197    15   221 0.84 -
SOLCI004828000       -            675 EOG0936015N          -            961   8.8e-29  102.0   3.5   2   3   8.6e-06    0.0012   18.8   0.0   756   840   230   313   223   338 0.81 -
SOLCI004828000       -            675 EOG0936015N          -            961   8.8e-29  102.0   3.5   3   3   2.8e-13   3.9e-11   43.6   0.0   690   871   365   544   329   615 0.77 -
SOLCI000257300       -            607 EOG0936015N          -            961   9.5e-29  101.9   1.5   1   3   1.1e-06   0.00015   21.8   0.1   713   849   116   252    91   259 0.87 -
SOLCI000257300       -            607 EOG0936015N          -            961   9.5e-29  101.9   1.5   2   3     9e-09   1.3e-06   28.7   0.0   224   365   156   294   147   298 0.80 -
SOLCI000257300       -            607 EOG0936015N          -            961   9.5e-29  101.9   1.5   3   3   6.8e-20   9.4e-18   65.5   0.0   659   862   269   467   254   485 0.88 -
SOLCI003575300       -            729 EOG0936015N          -            961   1.1e-28  101.7   4.2   1   4   4.8e-05    0.0067   16.3   0.0   746   841    64   161    51   168 0.86 -
SOLCI003575300       -            729 EOG0936015N          -            961   1.1e-28  101.7   4.2   2   4   5.5e-07   7.6e-05   22.8   0.1   229   360   211   342   197   345 0.90 -
SOLCI003575300       -            729 EOG0936015N          -            961   1.1e-28  101.7   4.2   3   4   2.1e-06    0.0003   20.8   0.1   695   828   323   423   313   438 0.49 -
SOLCI003575300       -            729 EOG0936015N          -            961   1.1e-28  101.7   4.2   4   4   7.9e-13   1.1e-10   42.1   0.0   694   816   492   615   484   649 0.64 -
SOLCI004937200       -            610 EOG0936015N          -            961   1.2e-28  101.5   1.6   1   4    0.0016      0.23   11.3   0.0   768   841    42   114    19   120 0.48 -
SOLCI004937200       -            610 EOG0936015N          -            961   1.2e-28  101.5   1.6   2   4   3.1e-05    0.0043   17.0   0.0    82   192    81   196    67   203 0.79 -
SOLCI004937200       -            610 EOG0936015N          -            961   1.2e-28  101.5   1.6   3   4   8.7e-08   1.2e-05   25.4   0.8   194   367   133   299   129   304 0.88 -
SOLCI004937200       -            610 EOG0936015N          -            961   1.2e-28  101.5   1.6   4   4   4.8e-18   6.7e-16   59.4   0.0   692   818   301   428   297   433 0.94 -
SOLCI004421600       -            720 EOG0936015N          -            961   1.3e-28  101.5   8.6   1   5   0.00059     0.081   12.7   0.0   695   828     8   141     4   143 0.89 -
SOLCI004421600       -            720 EOG0936015N          -            961   1.3e-28  101.5   8.6   2   5      0.25        35    4.0   0.0   661   706   142   186   140   192 0.72 -
SOLCI004421600       -            720 EOG0936015N          -            961   1.3e-28  101.5   8.6   3   5   1.2e-10   1.7e-08   34.8   0.2   693   831   241   375   223   385 0.93 -
SOLCI004421600       -            720 EOG0936015N          -            961   1.3e-28  101.5   8.6   4   5   5.5e-10   7.6e-08   32.7   0.4   668   821   416   564   413   569 0.92 -
SOLCI004421600       -            720 EOG0936015N          -            961   1.3e-28  101.5   8.6   5   5   1.7e-08   2.3e-06   27.8   0.0   692   813   537   660   520   679 0.84 -
SOLCI004441600       -            343 EOG0936015N          -            961   1.3e-28  101.4   1.6   1   3       1.1   1.6e+02    1.9   0.0   420   440   155   175   154   177 0.87 -
SOLCI004441600       -            343 EOG0936015N          -            961   1.3e-28  101.4   1.6   2   3   7.1e-15   9.9e-13   48.9   0.1   240   303   174   237   162   241 0.88 -
SOLCI004441600       -            343 EOG0936015N          -            961   1.3e-28  101.4   1.6   3   3   1.2e-16   1.7e-14   54.7   0.1   225   306   229   310   229   319 0.96 -
SOLCI004636900       -            632 EOG0936015N          -            961   1.6e-28  101.1   2.4   1   3   8.3e-08   1.2e-05   25.5   0.0   689   804    42   149    37   153 0.85 -
SOLCI004636900       -            632 EOG0936015N          -            961   1.6e-28  101.1   2.4   2   3   4.8e-11   6.6e-09   36.2   0.2   694   831   109   240   107   248 0.91 -
SOLCI004636900       -            632 EOG0936015N          -            961   1.6e-28  101.1   2.4   3   3   2.1e-15     3e-13   50.6   0.1    81   334   251   506   243   573 0.89 -
SOLCI005451600       -            478 EOG0936015N          -            961   1.6e-28  101.1   4.3   1   2   4.5e-21   6.2e-19   69.4   0.1   634   849    97   320    83   328 0.72 -
SOLCI005451600       -            478 EOG0936015N          -            961   1.6e-28  101.1   4.3   2   2   4.9e-10   6.7e-08   32.9   1.1   424   534   325   438   316   451 0.87 -
SOLCI000152100       -            889 EOG0936015N          -            961     2e-28  100.8   8.1   1   3   2.5e-10   3.4e-08   33.8   0.2    72   324    95   353    64   360 0.77 -
SOLCI000152100       -            889 EOG0936015N          -            961     2e-28  100.8   8.1   2   3   6.3e-14   8.7e-12   45.7   2.0   107   362   234   489   228   498 0.82 -
SOLCI000152100       -            889 EOG0936015N          -            961     2e-28  100.8   8.1   3   3   3.9e-13   5.3e-11   43.1   0.2   354   500   533   682   503   691 0.61 -
SOLCI006582300       -            682 EOG0936015N          -            961   2.3e-28  100.6   5.5   1   4   2.7e-07   3.7e-05   23.8   0.0   737   807    75   144    69   150 0.84 -
SOLCI006582300       -            682 EOG0936015N          -            961   2.3e-28  100.6   5.5   2   4     4e-07   5.6e-05   23.2   0.0   431   584   162   315   147   324 0.80 -
SOLCI006582300       -            682 EOG0936015N          -            961   2.3e-28  100.6   5.5   3   4    0.0035      0.49   10.2   0.3   686   782   261   353   252   403 0.70 -
SOLCI006582300       -            682 EOG0936015N          -            961   2.3e-28  100.6   5.5   4   4   5.6e-15   7.8e-13   49.2   0.0   694   841   401   549   392   567 0.83 -
SOLCI002661500       -            536 EOG0936015N          -            961     4e-28   99.8   2.2   1   4   1.8e-06   0.00025   21.0   0.0   428   509    13    92     7   106 0.88 -
SOLCI002661500       -            536 EOG0936015N          -            961     4e-28   99.8   2.2   2   4   6.2e-07   8.6e-05   22.6   0.2   203   312   120   231   103   240 0.71 -
SOLCI002661500       -            536 EOG0936015N          -            961     4e-28   99.8   2.2   3   4   1.7e-10   2.4e-08   34.4   0.2   692   838   254   399   236   403 0.73 -
SOLCI002661500       -            536 EOG0936015N          -            961     4e-28   99.8   2.2   4   4   5.3e-10   7.3e-08   32.7   0.0   695   813   358   478   357   520 0.72 -
SOLCI000591500       -            508 EOG0936015N          -            961   5.9e-28   99.3   0.0   1   3       0.1        14    5.3   0.0   449   513    27    89     5   110 0.61 -
SOLCI000591500       -            508 EOG0936015N          -            961   5.9e-28   99.3   0.0   2   3   7.2e-14   9.9e-12   45.5   0.0   732   865   119   257   115   259 0.78 -
SOLCI000591500       -            508 EOG0936015N          -            961   5.9e-28   99.3   0.0   3   3   1.2e-13   1.7e-11   44.8   0.1   654   816   244   404   235   452 0.91 -
SOLCI004428300       -            605 EOG0936015N          -            961     6e-28   99.2   0.1   1   4   0.00091      0.13   12.1   0.0   238   350    73   178    59   178 0.84 -
SOLCI004428300       -            605 EOG0936015N          -            961     6e-28   99.2   0.1   2   4   2.5e-05    0.0034   17.3   0.0   228   335   161   269   157   271 0.77 -
SOLCI004428300       -            605 EOG0936015N          -            961     6e-28   99.2   0.1   3   4     3e-16   4.1e-14   53.4   0.1   658   836   238   411   232   415 0.82 -
SOLCI004428300       -            605 EOG0936015N          -            961     6e-28   99.2   0.1   4   4   7.9e-11   1.1e-08   35.5   0.0   700   808   377   485   374   584 0.73 -
SOLCI003806100       -            707 EOG0936015N          -            961   1.5e-27   98.0   5.3   1   4   3.1e-06   0.00043   20.3   0.1   691   772    63   140    55   156 0.74 -
SOLCI003806100       -            707 EOG0936015N          -            961   1.5e-27   98.0   5.3   2   4   6.6e-06   0.00092   19.2   0.0   432   526   162   253   147   272 0.85 -
SOLCI003806100       -            707 EOG0936015N          -            961   1.5e-27   98.0   5.3   3   4   4.4e-05    0.0062   16.4   0.1   234   337   297   401   272   414 0.89 -
SOLCI003806100       -            707 EOG0936015N          -            961   1.5e-27   98.0   5.3   4   4   3.8e-13   5.3e-11   43.1   0.1   659   816   400   557   397   572 0.87 -
SOLCI001503200       -            492 EOG0936015N          -            961   1.5e-27   98.0   0.3   1   2   8.3e-17   1.2e-14   55.3   0.1   220   464    76   327    65   330 0.89 -
SOLCI001503200       -            492 EOG0936015N          -            961   1.5e-27   98.0   0.3   2   2   6.8e-15   9.4e-13   48.9   0.0   238   537   162   478   158   489 0.85 -
SOLCI000914500       -            833 EOG0936015N          -            961   1.7e-27   97.7  10.2   1   4   4.4e-07     6e-05   23.1   0.6   106   374    50   333    45   337 0.75 -
SOLCI000914500       -            833 EOG0936015N          -            961   1.7e-27   97.7  10.2   2   4   3.9e-09   5.4e-07   29.9   5.4   258   517   177   442   168   451 0.83 -
SOLCI000914500       -            833 EOG0936015N          -            961   1.7e-27   97.7  10.2   3   4   2.9e-05     0.004   17.1   0.0   444   518   471   545   462   556 0.77 -
SOLCI000914500       -            833 EOG0936015N          -            961   1.7e-27   97.7  10.2   4   4   9.8e-12   1.4e-09   38.5   0.0   236   372   568   703   556   720 0.84 -
SOLCI000669300       -            552 EOG0936015N          -            961   1.9e-27   97.5   0.0   1   3   0.00018     0.026   14.4   0.0   758   811    74   129    52   138 0.84 -
SOLCI000669300       -            552 EOG0936015N          -            961   1.9e-27   97.5   0.0   2   3   1.4e-12     2e-10   41.2   0.0   170   335   151   319   145   323 0.82 -
SOLCI000669300       -            552 EOG0936015N          -            961   1.9e-27   97.5   0.0   3   3   1.6e-11   2.2e-09   37.8   0.0   662   788   323   450   320   476 0.53 -
SOLCI001655700       -            472 EOG0936015N          -            961   2.9e-27   97.0   0.5   1   2   1.3e-09   1.8e-07   31.4   0.0   686   806     1   120     1   126 0.91 -
SOLCI001655700       -            472 EOG0936015N          -            961   2.9e-27   97.0   0.5   2   2   3.2e-19   4.5e-17   63.2   0.4   110   332   150   377   136   386 0.84 -
SOLCI006954000       -            616 EOG0936015N          -            961   7.4e-27   95.6   4.2   1   5   3.9e-06   0.00054   20.0   0.0   741   809    75   143    63   148 0.85 -
SOLCI006954000       -            616 EOG0936015N          -            961   7.4e-27   95.6   4.2   2   5   5.3e-07   7.3e-05   22.8   0.1   694   825   198   328   192   336 0.78 -
SOLCI006954000       -            616 EOG0936015N          -            961   7.4e-27   95.6   4.2   3   5   1.5e-08     2e-06   28.0   0.0   731   829   339   440   333   441 0.91 -
SOLCI006954000       -            616 EOG0936015N          -            961   7.4e-27   95.6   4.2   4   5   8.8e-10   1.2e-07   32.0   0.2   657   791   405   536   400   540 0.91 -
SOLCI006954000       -            616 EOG0936015N          -            961   7.4e-27   95.6   4.2   5   5   1.1e-07   1.6e-05   25.0   0.1   693   793   437   538   433   595 0.74 -
SOLCI004171700       -            633 EOG0936015N          -            961   1.1e-26   95.0   3.1   1   4   0.00037     0.051   13.4   0.0   767   805    93   134    80   142 0.81 -
SOLCI004171700       -            633 EOG0936015N          -            961   1.1e-26   95.0   3.1   2   4   6.6e-11   9.2e-09   35.7   1.5    95   288   150   356   138   361 0.79 -
SOLCI004171700       -            633 EOG0936015N          -            961   1.1e-26   95.0   3.1   3   4   1.6e-15   2.2e-13   51.0   0.0   694   836   303   445   290   460 0.92 -
SOLCI004171700       -            633 EOG0936015N          -            961   1.1e-26   95.0   3.1   4   4   3.3e-05    0.0046   16.9   0.0   725   814   436   526   434   543 0.91 -
SOLCI002660400       -            653 EOG0936015N          -            961   1.2e-26   94.9   0.1   1   2   2.3e-11   3.2e-09   37.2   0.0   160   338    91   275    58   281 0.81 -
SOLCI002660400       -            653 EOG0936015N          -            961   1.2e-26   94.9   0.1   2   2   7.5e-17     1e-14   55.4   0.1   627   854   375   610   364   615 0.85 -
SOLCI007161600       -            555 EOG0936015N          -            961   1.8e-26   94.3   0.8   1   2   1.3e-14   1.8e-12   48.0   0.2   234   370   118   250    85   253 0.92 -
SOLCI007161600       -            555 EOG0936015N          -            961   1.8e-26   94.3   0.8   2   2   7.5e-14     1e-11   45.5   0.0   693   799   250   357   248   373 0.93 -
SOLCI001923700       -            387 EOG0936015N          -            961   2.1e-26   94.1   1.4   1   3   3.2e-05    0.0044   16.9   0.1   233   354    38   162    33   174 0.85 -
SOLCI001923700       -            387 EOG0936015N          -            961   2.1e-26   94.1   1.4   2   3     7e-19   9.7e-17   62.1   0.1   689   793   178   282   172   284 0.94 -
SOLCI001923700       -            387 EOG0936015N          -            961   2.1e-26   94.1   1.4   3   3   0.00013     0.018   14.9   0.0   680   772   274   366   271   383 0.87 -
SOLCI000401400       -            603 EOG0936015N          -            961   2.3e-26   94.0   1.5   1   2   9.5e-11   1.3e-08   35.2   0.2   110   337    63   294    23   296 0.80 -
SOLCI000401400       -            603 EOG0936015N          -            961   2.3e-26   94.0   1.5   2   2   2.3e-18   3.2e-16   60.4   0.5   668   858   271   458   269   466 0.82 -
SOLCI006585300       -            584 EOG0936015N          -            961   2.4e-26   93.9   6.7   1   4   0.00021     0.029   14.2   0.1   425   494    38   105    21   109 0.89 -
SOLCI006585300       -            584 EOG0936015N          -            961   2.4e-26   93.9   6.7   2   4   1.2e-07   1.7e-05   24.9   0.1   693   829   111   249   106   251 0.93 -
SOLCI006585300       -            584 EOG0936015N          -            961   2.4e-26   93.9   6.7   3   4   2.4e-15   3.3e-13   50.4   0.8   159   356   175   367   172   372 0.89 -
SOLCI006585300       -            584 EOG0936015N          -            961   2.4e-26   93.9   6.7   4   4   3.3e-07   4.6e-05   23.5   0.0   666   754   358   447   354   489 0.87 -
SOLCI000091600       -            538 EOG0936015N          -            961     3e-26   93.6   0.0   1   3       4.5   6.3e+02   -0.1   0.0    72   116    79   125    50   133 0.61 -
SOLCI000091600       -            538 EOG0936015N          -            961     3e-26   93.6   0.0   2   3   3.6e-11   4.9e-09   36.6   0.0   688   832   143   285   136   287 0.83 -
SOLCI000091600       -            538 EOG0936015N          -            961     3e-26   93.6   0.0   3   3   2.2e-16   3.1e-14   53.8   0.0   654   807   279   429   272   437 0.93 -
SOLCI002625600       -            591 EOG0936015N          -            961   3.8e-26   93.2   1.2   1   4       1.3   1.8e+02    1.6   0.0   403   447    81   128    51   143 0.66 -
SOLCI002625600       -            591 EOG0936015N          -            961   3.8e-26   93.2   1.2   2   4   1.9e-05    0.0027   17.6   0.0   375   497    88   211    76   212 0.85 -
SOLCI002625600       -            591 EOG0936015N          -            961   3.8e-26   93.2   1.2   3   4   1.4e-17   1.9e-15   57.8   0.1   694   852   184   341   180   341 0.98 -
SOLCI002625600       -            591 EOG0936015N          -            961   3.8e-26   93.2   1.2   4   4   1.2e-09   1.7e-07   31.5   0.0   701   778   327   401   322   422 0.81 -
SOLCI004586700       -            198 EOG0936015N          -            961   4.6e-26   93.0   1.2   1   1   9.4e-28   1.3e-25   91.5   1.2   210   370     3   163     1   184 0.93 -
SOLCI002338600       -            706 EOG0936015N          -            961   6.1e-26   92.6   4.6   1   3   4.9e-09   6.8e-07   29.5   0.7   619   844    27   244    17   250 0.82 -
SOLCI002338600       -            706 EOG0936015N          -            961   6.1e-26   92.6   4.6   2   3   5.1e-17     7e-15   56.0   0.4   692   852   296   455   258   464 0.87 -
SOLCI002338600       -            706 EOG0936015N          -            961   6.1e-26   92.6   4.6   3   3      0.03       4.1    7.1   0.0   322   381   451   513   447   553 0.71 -
SOLCI003281000       -            483 EOG0936015N          -            961   6.2e-26   92.6   1.1   1   3    0.0028      0.39   10.5   0.0   407   464    11    71     1    78 0.50 -
SOLCI003281000       -            483 EOG0936015N          -            961   6.2e-26   92.6   1.1   2   3   2.7e-16   3.8e-14   53.6   0.2   694   850    75   231    71   231 0.93 -
SOLCI003281000       -            483 EOG0936015N          -            961   6.2e-26   92.6   1.1   3   3   3.9e-12   5.4e-10   39.8   0.0   717   867   200   348   199   423 0.82 -
SOLCI004319000       -            329 EOG0936015N          -            961   7.9e-26   92.2   0.2   1   2   2.9e-20     4e-18   66.7   0.0   225   370    93   237    34   240 0.86 -
SOLCI004319000       -            329 EOG0936015N          -            961   7.9e-26   92.2   0.2   2   2   1.6e-09   2.2e-07   31.2   0.0   234   337   206   309   204   312 0.76 -
SOLCI001403200       -            693 EOG0936015N          -            961   1.2e-25   91.7   2.1   1   4   1.1e-06   0.00015   21.8   0.0   224   362    35   169    27   175 0.94 -
SOLCI001403200       -            693 EOG0936015N          -            961   1.2e-25   91.7   2.1   2   4   0.00022      0.03   14.2   0.0   736   806   154   223   149   226 0.83 -
SOLCI001403200       -            693 EOG0936015N          -            961   1.2e-25   91.7   2.1   3   4   1.6e-06   0.00022   21.2   0.0   221   313   234   324   227   339 0.86 -
SOLCI001403200       -            693 EOG0936015N          -            961   1.2e-25   91.7   2.1   4   4   1.8e-11   2.4e-09   37.6   0.2   658   796   350   485   327   503 0.85 -
SOLCI002952600       -            627 EOG0936015N          -            961   1.2e-25   91.7   3.5   1   4   3.8e-11   5.3e-09   36.5   0.1   693   830    93   230    88   232 0.91 -
SOLCI002952600       -            627 EOG0936015N          -            961   1.2e-25   91.7   3.5   2   4   0.00011     0.015   15.2   0.1   746   809   182   244   171   264 0.75 -
SOLCI002952600       -            627 EOG0936015N          -            961   1.2e-25   91.7   3.5   3   4     0.017       2.4    7.9   0.1   354   462   285   405   275   412 0.31 -
SOLCI002952600       -            627 EOG0936015N          -            961   1.2e-25   91.7   3.5   4   4   2.1e-13   2.9e-11   44.0   0.1   667   814   388   532   385   539 0.89 -
SOLCI007107400       -            626 EOG0936015N          -            961   1.3e-25   91.6   9.1   1   3   1.3e-09   1.8e-07   31.5   2.5    89   328    45   291    21   295 0.83 -
SOLCI007107400       -            626 EOG0936015N          -            961   1.3e-25   91.6   9.1   2   3   1.3e-11   1.8e-09   38.1   0.5   692   821   297   425   289   428 0.94 -
SOLCI007107400       -            626 EOG0936015N          -            961   1.3e-25   91.6   9.1   3   3   2.8e-10   3.8e-08   33.7   0.0   656   784   397   524   394   550 0.79 -
SOLCI006053600       -            404 EOG0936015N          -            961   1.6e-25   91.2   2.9   1   3     0.006      0.83    9.4   0.0   401   467    96   164    79   167 0.76 -
SOLCI006053600       -            404 EOG0936015N          -            961   1.6e-25   91.2   2.9   2   3     4e-20   5.6e-18   66.2   0.0   231   349   166   284   162   296 0.96 -
SOLCI006053600       -            404 EOG0936015N          -            961   1.6e-25   91.2   2.9   3   3   9.3e-05     0.013   15.4   0.3   420   493   293   368   291   380 0.79 -
SOLCI005755800       -            441 EOG0936015N          -            961   2.4e-25   90.6   0.4   1   2   9.8e-11   1.4e-08   35.2   0.0   688   813    86   206    72   221 0.85 -
SOLCI005755800       -            441 EOG0936015N          -            961   2.4e-25   90.6   0.4   2   2   3.2e-16   4.4e-14   53.3   0.2   658   846   225   409   215   429 0.85 -
SOLCI003282300       -            649 EOG0936015N          -            961   2.7e-25   90.4   8.0   1   4      0.36        50    3.5   0.0   268   305    61    97    53   120 0.78 -
SOLCI003282300       -            649 EOG0936015N          -            961   2.7e-25   90.4   8.0   2   4   1.1e-10   1.6e-08   34.9   0.2   110   314   138   345   105   347 0.84 -
SOLCI003282300       -            649 EOG0936015N          -            961   2.7e-25   90.4   8.0   3   4   2.3e-05    0.0031   17.4   0.1   433   516   332   413   313   430 0.85 -
SOLCI003282300       -            649 EOG0936015N          -            961   2.7e-25   90.4   8.0   4   4   3.5e-12   4.8e-10   40.0   0.6   664   843   442   617   434   630 0.83 -
SOLCI002575800       -            399 EOG0936015N          -            961   2.7e-25   90.4   1.7   1   2     5e-05     0.007   16.3   0.0    46   180    59   204    51   216 0.81 -
SOLCI002575800       -            399 EOG0936015N          -            961   2.7e-25   90.4   1.7   2   2   5.1e-22   7.1e-20   72.5   0.6   675   829   217   375   210   389 0.56 -
SOLCI001668200       -            599 EOG0936015N          -            961   3.5e-25   90.1   0.5   1   4      0.04       5.6    6.7   0.0   235   281    62   108    55   157 0.87 -
SOLCI001668200       -            599 EOG0936015N          -            961   3.5e-25   90.1   0.5   2   4   1.4e-07   1.9e-05   24.8   0.1   695   831   161   296   156   308 0.90 -
SOLCI001668200       -            599 EOG0936015N          -            961   3.5e-25   90.1   0.5   3   4     1e-05    0.0015   18.5   0.0   714   823   351   459   332   463 0.81 -
SOLCI001668200       -            599 EOG0936015N          -            961   3.5e-25   90.1   0.5   4   4   7.9e-11   1.1e-08   35.5   0.0   658   773   462   575   457   592 0.83 -
SOLCI004732000       -            116 EOG0936015N          -            961     4e-25   89.9   0.0   1   1   3.2e-27   4.4e-25   89.7   0.0   249   361     2   114     1   116 0.80 -
SOLCI002908200       -            626 EOG0936015N          -            961   4.3e-25   89.8   0.0   1   4   3.1e-06   0.00043   20.3   0.0   423   511    37   123    26   133 0.88 -
SOLCI002908200       -            626 EOG0936015N          -            961   4.3e-25   89.8   0.0   2   4   2.2e-12   3.1e-10   40.6   0.0   688   805   146   260   138   270 0.85 -
SOLCI002908200       -            626 EOG0936015N          -            961   4.3e-25   89.8   0.0   3   4   3.9e-07   5.3e-05   23.3   0.0   676   790   268   380   258   385 0.86 -
SOLCI002908200       -            626 EOG0936015N          -            961   4.3e-25   89.8   0.0   4   4   8.8e-07   0.00012   22.1   0.1   661   756   321   417   297   422 0.55 -
SOLCI002358300       -            602 EOG0936015N          -            961   4.3e-25   89.8   0.0   1   3   0.00036      0.05   13.4   0.0   734   805    47   118    40   128 0.61 -
SOLCI002358300       -            602 EOG0936015N          -            961   4.3e-25   89.8   0.0   2   3   1.2e-12   1.6e-10   41.5   0.0   267   464   173   373   127   380 0.89 -
SOLCI002358300       -            602 EOG0936015N          -            961   4.3e-25   89.8   0.0   3   3   2.3e-09   3.2e-07   30.6   0.0   695   805   378   489   374   499 0.92 -
SOLCI001933400       -            674 EOG0936015N          -            961   5.5e-25   89.4   6.4   1   4     5e-07     7e-05   22.9   0.0   706   842    76   213    68   219 0.83 -
SOLCI001933400       -            674 EOG0936015N          -            961   5.5e-25   89.4   6.4   2   4   3.4e-11   4.7e-09   36.7   0.1    98   282   230   416   221   435 0.86 -
SOLCI001933400       -            674 EOG0936015N          -            961   5.5e-25   89.4   6.4   3   4   7.2e-10     1e-07   32.3   0.2   111   316   345   552   338   568 0.78 -
SOLCI001933400       -            674 EOG0936015N          -            961   5.5e-25   89.4   6.4   4   4   2.2e-05     0.003   17.5   0.0   272   362   574   665   550   669 0.91 -
SOLCI001670900       -            653 EOG0936015N          -            961   6.3e-25   89.2   0.3   1   3   0.00032     0.045   13.6   0.0   238   337    50   145    39   147 0.90 -
SOLCI001670900       -            653 EOG0936015N          -            961   6.3e-25   89.2   0.3   2   3     1e-11   1.4e-09   38.4   0.1   694   853   144   301   142   315 0.92 -
SOLCI001670900       -            653 EOG0936015N          -            961   6.3e-25   89.2   0.3   3   3   1.2e-10   1.6e-08   34.9   0.0   634   783   320   470   297   482 0.76 -
SOLCI004915200       -            542 EOG0936015N          -            961   7.4e-25   89.0   0.0   1   3   6.7e-08   9.3e-06   25.8   0.0   419   515   116   212   106   220 0.81 -
SOLCI004915200       -            542 EOG0936015N          -            961   7.4e-25   89.0   0.0   2   3     8e-07   0.00011   22.2   0.0   173   301   241   366   232   369 0.82 -
SOLCI004915200       -            542 EOG0936015N          -            961   7.4e-25   89.0   0.0   3   3     4e-11   5.6e-09   36.5   0.0   694   813   366   484   363   502 0.87 -
SOLCI000391400       -            379 EOG0936015N          -            961   7.9e-25   88.9   2.5   1   3     0.001      0.14   11.9   0.0   263   351   100   190    95   200 0.89 -
SOLCI000391400       -            379 EOG0936015N          -            961   7.9e-25   88.9   2.5   2   3   7.9e-20   1.1e-17   65.3   2.6   698   859   146   320   145   322 0.88 -
SOLCI000391400       -            379 EOG0936015N          -            961   7.9e-25   88.9   2.5   3   3     6e-07   8.3e-05   22.6   0.0   420   469   310   359   309   375 0.83 -
SOLCI003109000       -            456 EOG0936015N          -            961   8.6e-25   88.8   0.8   1   4    0.0081       1.1    9.0   0.0   761   809    67   118    53   122 0.87 -
SOLCI003109000       -            456 EOG0936015N          -            961   8.6e-25   88.8   0.8   2   4   1.8e-08   2.6e-06   27.6   0.0   374   510    74   211    70   221 0.86 -
SOLCI003109000       -            456 EOG0936015N          -            961   8.6e-25   88.8   0.8   3   4   5.9e-10   8.2e-08   32.6   0.0   697   820   174   298   143   299 0.88 -
SOLCI003109000       -            456 EOG0936015N          -            961   8.6e-25   88.8   0.8   4   4   1.2e-11   1.7e-09   38.2   0.1   662   791   277   404   273   432 0.86 -
SOLCI000130800       -            698 EOG0936015N          -            961   1.3e-24   88.1   0.7   1   4       3.6   4.9e+02    0.2   0.0   126   161    39    74    17    98 0.59 -
SOLCI000130800       -            698 EOG0936015N          -            961   1.3e-24   88.1   0.7   2   4     3e-05    0.0042   17.0   0.0   723   806   121   205   109   212 0.77 -
SOLCI000130800       -            698 EOG0936015N          -            961   1.3e-24   88.1   0.7   3   4   7.3e-07    0.0001   22.4   0.0   174   337   344   509   285   511 0.88 -
SOLCI000130800       -            698 EOG0936015N          -            961   1.3e-24   88.1   0.7   4   4   2.7e-15   3.8e-13   50.2   0.0   198   368   475   641   436   679 0.81 -
SOLCI003387500       -            695 EOG0936015N          -            961   1.7e-24   87.8   1.3   1   4   0.00076      0.11   12.4   0.1   429   534    79   182    40   195 0.83 -
SOLCI003387500       -            695 EOG0936015N          -            961   1.7e-24   87.8   1.3   2   4   4.7e-08   6.5e-06   26.3   0.1   299   443   182   328   174   329 0.54 -
SOLCI003387500       -            695 EOG0936015N          -            961   1.7e-24   87.8   1.3   3   4   8.7e-13   1.2e-10   42.0   0.0   642   806   270   433   257   436 0.90 -
SOLCI003387500       -            695 EOG0936015N          -            961   1.7e-24   87.8   1.3   4   4   9.9e-09   1.4e-06   28.5   0.0   694   866   388   559   387   595 0.87 -
SOLCI002364300       -            528 EOG0936015N          -            961   1.7e-24   87.8   6.2   1   2   1.3e-06   0.00018   21.5   0.3   231   341    15   125     2   134 0.86 -
SOLCI002364300       -            528 EOG0936015N          -            961   1.7e-24   87.8   6.2   2   2   5.9e-16   8.2e-14   52.4   0.2   655   862   186   388   185   410 0.89 -
SOLCI000302400       -            476 EOG0936015N          -            961   1.9e-24   87.7   0.2   1   3    0.0094       1.3    8.8   0.1   362   498    34   180    14   182 0.60 -
SOLCI000302400       -            476 EOG0936015N          -            961   1.9e-24   87.7   0.2   2   3   9.8e-13   1.4e-10   41.8   0.1   226   355   174   299   142   304 0.87 -
SOLCI000302400       -            476 EOG0936015N          -            961   1.9e-24   87.7   0.2   3   3   3.6e-14     5e-12   46.5   0.0   692   853   282   444   281   468 0.86 -
SOLCI003135400       -            590 EOG0936015N          -            961   1.9e-24   87.6   6.9   1   4     1e-05    0.0014   18.5   0.1   206   362     8   157     4   161 0.62 -
SOLCI003135400       -            590 EOG0936015N          -            961   1.9e-24   87.6   6.9   2   4   2.6e-11   3.6e-09   37.1   0.4   342   518   168   351   160   358 0.86 -
SOLCI003135400       -            590 EOG0936015N          -            961   1.9e-24   87.6   6.9   3   4     2e-08   2.8e-06   27.5   0.1   722   839   296   412   272   417 0.89 -
SOLCI003135400       -            590 EOG0936015N          -            961   1.9e-24   87.6   6.9   4   4   1.1e-10   1.5e-08   35.0   0.6   657   813   336   489   333   577 0.81 -
SOLCI004901500       -            466 EOG0936015N          -            961   1.9e-24   87.6   2.5   1   3   1.4e-09   1.9e-07   31.3   0.0   713   863    66   214    37   218 0.83 -
SOLCI004901500       -            466 EOG0936015N          -            961   1.9e-24   87.6   2.5   2   3   1.6e-06   0.00022   21.2   0.0   694   788   182   278   181   284 0.58 -
SOLCI004901500       -            466 EOG0936015N          -            961   1.9e-24   87.6   2.5   3   3   5.2e-15   7.3e-13   49.3   0.2   235   388   254   409   235   437 0.71 -
SOLCI000506900       -            753 EOG0936015N          -            961   2.2e-24   87.4   0.4   1   3   3.7e-14   5.2e-12   46.5   0.0   621   791   270   455   222   456 0.84 -
SOLCI000506900       -            753 EOG0936015N          -            961   2.2e-24   87.4   0.4   2   3   2.2e-14   3.1e-12   47.2   0.8   660   788   429   556   422   572 0.83 -
SOLCI000506900       -            753 EOG0936015N          -            961   2.2e-24   87.4   0.4   3   3       9.2   1.3e+03   -1.1   0.0   724   823   574   676   566   694 0.63 -
SOLCI002443800       -            566 EOG0936015N          -            961   2.5e-24   87.3   1.3   1   2     5e-06   0.00069   19.6   0.4   692   827    92   224    84   225 0.85 -
SOLCI002443800       -            566 EOG0936015N          -            961   2.5e-24   87.3   1.3   2   2   8.4e-17   1.2e-14   55.2   0.0   666   854   303   487   297   499 0.87 -
SOLCI001442100       -            653 EOG0936015N          -            961   3.4e-24   86.8   0.0   1   2   4.2e-15   5.8e-13   49.6   0.0   109   337   118   348    75   349 0.86 -
SOLCI001442100       -            653 EOG0936015N          -            961   3.4e-24   86.8   0.0   2   2   3.6e-11     5e-09   36.6   0.0   691   858   344   509   339   518 0.85 -
SOLCI000565500       -            488 EOG0936015N          -            961     5e-24   86.3   3.3   1   4     4e-09   5.6e-07   29.8   0.3   239   369   134   263   118   268 0.90 -
SOLCI000565500       -            488 EOG0936015N          -            961     5e-24   86.3   3.3   2   4   3.3e-17   4.6e-15   56.6   0.2   232   368   196   333   190   338 0.94 -
SOLCI000565500       -            488 EOG0936015N          -            961     5e-24   86.3   3.3   3   4   0.00014     0.019   14.8   0.0   472   524   338   390   333   398 0.90 -
SOLCI000565500       -            488 EOG0936015N          -            961     5e-24   86.3   3.3   4   4      0.46        63    3.2   0.0   341   389   394   448   387   464 0.71 -
SOLCI001074300       -            601 EOG0936015N          -            961   5.3e-24   86.2  10.4   1   4     6e-06   0.00083   19.3   3.3   678   851    92   266    82   272 0.81 -
SOLCI001074300       -            601 EOG0936015N          -            961   5.3e-24   86.2  10.4   2   4   6.6e-09   9.1e-07   29.1   0.1   226   378   272   421   258   424 0.82 -
SOLCI001074300       -            601 EOG0936015N          -            961   5.3e-24   86.2  10.4   3   4   4.5e-08   6.3e-06   26.4   0.0   762   839   380   456   355   462 0.89 -
SOLCI001074300       -            601 EOG0936015N          -            961   5.3e-24   86.2  10.4   4   4     2e-11   2.8e-09   37.4   0.0   657   758   411   513   404   561 0.91 -
SOLCI000161600       -            521 EOG0936015N          -            961   6.1e-24   86.0   0.5   1   2   2.5e-11   3.4e-09   37.1   0.0   241   358   181   298   166   305 0.94 -
SOLCI000161600       -            521 EOG0936015N          -            961   6.1e-24   86.0   0.5   2   2   2.6e-14   3.5e-12   47.0   0.1   226   368   313   457   303   464 0.92 -
SOLCI005818800       -            585 EOG0936015N          -            961   6.7e-24   85.8   0.1   1   3   7.5e-07    0.0001   22.3   0.0   693   839    75   220    63   229 0.89 -
SOLCI005818800       -            585 EOG0936015N          -            961   6.7e-24   85.8   0.1   2   3   3.1e-06   0.00042   20.3   0.0   268   367   175   274   158   278 0.53 -
SOLCI005818800       -            585 EOG0936015N          -            961   6.7e-24   85.8   0.1   3   3   2.4e-16   3.3e-14   53.7   0.0   695   848   279   431   276   471 0.87 -
SOLCI001388900       -            521 EOG0936015N          -            961   7.5e-24   85.7   0.9   1   2     0.013       1.8    8.3   0.0    87   217    63   202    46   202 0.72 -
SOLCI001388900       -            521 EOG0936015N          -            961   7.5e-24   85.7   0.9   2   2   2.4e-24   3.3e-22   80.2   1.6   207   538   157   498   155   511 0.88 -
SOLCI004944500       -            405 EOG0936015N          -            961     8e-24   85.6   0.2   1   3       8.9   1.2e+03   -1.1   0.0   142   158   113   129    34   162 0.48 -
SOLCI004944500       -            405 EOG0936015N          -            961     8e-24   85.6   0.2   2   3   5.6e-17   7.8e-15   55.8   0.1   690   823   174   310   166   311 0.90 -
SOLCI004944500       -            405 EOG0936015N          -            961     8e-24   85.6   0.2   3   3   6.9e-11   9.6e-09   35.7   0.0   401   504   279   389   275   404 0.80 -
SOLCI005428400       -            643 EOG0936015N          -            961   8.2e-24   85.5   3.8   1   4    0.0021      0.29   10.9   0.0    42   162     5   131     2   136 0.77 -
SOLCI005428400       -            643 EOG0936015N          -            961   8.2e-24   85.5   3.8   2   4   1.7e-08   2.4e-06   27.7   0.5   696   837   139   279   138   303 0.87 -
SOLCI005428400       -            643 EOG0936015N          -            961   8.2e-24   85.5   3.8   3   4   5.2e-09   7.1e-07   29.5   0.1   684   789   298   399   284   404 0.91 -
SOLCI005428400       -            643 EOG0936015N          -            961   8.2e-24   85.5   3.8   4   4   0.00037     0.052   13.4   0.0   101   179   406   485   401   505 0.64 -
SOLCI006110800       -            484 EOG0936015N          -            961     1e-23   85.2   0.0   1   4   0.00015     0.021   14.7   0.0   787   842    63   117    24   135 0.63 -
SOLCI006110800       -            484 EOG0936015N          -            961     1e-23   85.2   0.0   2   4   8.7e-07   0.00012   22.1   0.0   744   831   156   238   144   261 0.77 -
SOLCI006110800       -            484 EOG0936015N          -            961     1e-23   85.2   0.0   3   4   6.5e-05     0.009   15.9   0.0   431   510   267   345   258   352 0.89 -
SOLCI006110800       -            484 EOG0936015N          -            961     1e-23   85.2   0.0   4   4   2.2e-12     3e-10   40.7   0.0   667   822   282   434   281   465 0.86 -
SOLCI006982000       -            615 EOG0936015N          -            961   1.7e-23   84.5   2.8   1   3      0.01       1.4    8.6   0.0   789   828    90   129    44   130 0.75 -
SOLCI006982000       -            615 EOG0936015N          -            961   1.7e-23   84.5   2.8   2   3   3.7e-09   5.1e-07   29.9   0.8   222   468   115   367   108   383 0.81 -
SOLCI006982000       -            615 EOG0936015N          -            961   1.7e-23   84.5   2.8   3   3     2e-12   2.8e-10   40.7   0.0   694   854   437   594   435   604 0.90 -
SOLCI004716000       -            622 EOG0936015N          -            961   2.3e-23   84.1   4.6   1   2   1.4e-12   1.9e-10   41.3   2.4   217   463    64   310    54   314 0.86 -
SOLCI004716000       -            622 EOG0936015N          -            961   2.3e-23   84.1   4.6   2   2   1.9e-12   2.6e-10   40.8   0.0   694   816   315   438   311   464 0.94 -
SOLCI006210600       -            498 EOG0936015N          -            961   2.4e-23   84.0   0.3   1   2   0.00063     0.087   12.6   0.0   748   806    30    87    20   101 0.47 -
SOLCI006210600       -            498 EOG0936015N          -            961   2.4e-23   84.0   0.3   2   2     2e-18   2.8e-16   60.6   0.1   228   497   105   373    96   381 0.84 -
SOLCI000060300       -            370 EOG0936015N          -            961   2.4e-23   84.0   7.6   1   3     0.025       3.4    7.4   0.5   468   511    47    90    33   107 0.69 -
SOLCI000060300       -            370 EOG0936015N          -            961   2.4e-23   84.0   7.6   2   3     2e-16   2.8e-14   54.0   0.5   224   328   108   212    95   217 0.89 -
SOLCI000060300       -            370 EOG0936015N          -            961   2.4e-23   84.0   7.6   3   3   1.3e-12   1.9e-10   41.3   1.4   241   362   160   293   159   325 0.84 -
SOLCI006960500       -            799 EOG0936015N          -            961   3.8e-23   83.3   9.4   1   4   2.4e-06   0.00034   20.6   0.4   653   738   115   201    60   221 0.71 -
SOLCI006960500       -            799 EOG0936015N          -            961   3.8e-23   83.3   9.4   2   4     0.014         2    8.2   0.1    79   135   331   387   307   417 0.71 -
SOLCI006960500       -            799 EOG0936015N          -            961   3.8e-23   83.3   9.4   3   4    0.0016      0.23   11.3   0.1   425   542   380   502   376   514 0.85 -
SOLCI006960500       -            799 EOG0936015N          -            961   3.8e-23   83.3   9.4   4   4   4.3e-17     6e-15   56.2   1.0   546   819   433   709   428   720 0.87 -
SOLCI004518400       -            428 EOG0936015N          -            961   7.6e-23   82.3   0.0   1   4       1.7   2.4e+02    1.3   0.0   271   311    11    52     6    64 0.79 -
SOLCI004518400       -            428 EOG0936015N          -            961   7.6e-23   82.3   0.0   2   4     0.039       5.4    6.7   0.0   436   480    80   122    68   127 0.86 -
SOLCI004518400       -            428 EOG0936015N          -            961   7.6e-23   82.3   0.0   3   4   4.1e-07   5.7e-05   23.2   0.0   750   843   102   192    86   203 0.85 -
SOLCI004518400       -            428 EOG0936015N          -            961   7.6e-23   82.3   0.0   4   4   5.6e-16   7.8e-14   52.5   0.0   666   860   222   412   215   415 0.89 -
SOLCI000794400       -            632 EOG0936015N          -            961   1.1e-22   81.8   6.2   1   3   4.2e-05    0.0058   16.5   0.4   272   386    84   199    79   203 0.92 -
SOLCI000794400       -            632 EOG0936015N          -            961   1.1e-22   81.8   6.2   2   3   2.3e-11   3.1e-09   37.3   0.1   218   356   197   333   191   333 0.92 -
SOLCI000794400       -            632 EOG0936015N          -            961   1.1e-22   81.8   6.2   3   3   6.1e-13   8.5e-11   42.5   0.0   694   864   317   485   314   489 0.87 -
SOLCI006898400       -            451 EOG0936015N          -            961   1.3e-22   81.6   0.1   1   3   6.3e-06   0.00087   19.3   0.0   136   280    30   180    21   194 0.73 -
SOLCI006898400       -            451 EOG0936015N          -            961   1.3e-22   81.6   0.1   2   3   2.3e-07   3.1e-05   24.0   0.0   430   498   198   264   186   268 0.90 -
SOLCI006898400       -            451 EOG0936015N          -            961   1.3e-22   81.6   0.1   3   3   4.8e-15   6.6e-13   49.4   0.0   696   854   238   398   236   409 0.84 -
SOLCI000643300       -            605 EOG0936015N          -            961   1.9e-22   81.0   0.2   1   3   1.8e-05    0.0025   17.8   0.0   194   352    55   208    46   211 0.67 -
SOLCI000643300       -            605 EOG0936015N          -            961   1.9e-22   81.0   0.2   2   3   1.1e-14   1.6e-12   48.2   0.0   693   839   195   340   185   346 0.95 -
SOLCI000643300       -            605 EOG0936015N          -            961   1.9e-22   81.0   0.2   3   3   2.5e-06   0.00035   20.6   0.0   707   784   345   420   339   467 0.81 -
SOLCI000288900       -            605 EOG0936015N          -            961   2.3e-22   80.7   1.7   1   2     1e-07   1.4e-05   25.2   0.0   238   338    98   198    45   222 0.91 -
SOLCI000288900       -            605 EOG0936015N          -            961   2.3e-22   80.7   1.7   2   2   1.4e-16   1.9e-14   54.5   0.6   656   814   264   419   231   473 0.50 -
SOLCI000005400       -            477 EOG0936015N          -            961   2.4e-22   80.7   1.0   1   2   1.3e-11   1.7e-09   38.1   0.0    89   335    49   294    32   295 0.84 -
SOLCI000005400       -            477 EOG0936015N          -            961   2.4e-22   80.7   1.0   2   2   5.3e-15   7.3e-13   49.3   0.3   652   821   257   423   254   446 0.93 -
SOLCI000270700       -            850 EOG0936015N          -            961   4.1e-22   79.9  11.1   1   5      0.88   1.2e+02    2.2   0.0   315   367   197   249   194   288 0.66 -
SOLCI000270700       -            850 EOG0936015N          -            961   4.1e-22   79.9  11.1   2   5       3.9   5.4e+02    0.1   0.0   882   912   298   328   288   335 0.84 -
SOLCI000270700       -            850 EOG0936015N          -            961   4.1e-22   79.9  11.1   3   5   1.7e-13   2.4e-11   44.3   0.7   662   809   400   550   397   554 0.88 -
SOLCI000270700       -            850 EOG0936015N          -            961   4.1e-22   79.9  11.1   4   5   4.4e-11   6.1e-09   36.3   0.6   723   849   531   656   529   716 0.86 -
SOLCI000270700       -            850 EOG0936015N          -            961   4.1e-22   79.9  11.1   5   5      0.94   1.3e+02    2.1   0.0    73   143   751   820   682   836 0.76 -
SOLCI007179400       -            482 EOG0936015N          -            961   4.9e-22   79.7   3.1   1   2     1e-06   0.00014   21.9   0.1   637   780    57   194    30   196 0.82 -
SOLCI007179400       -            482 EOG0936015N          -            961   4.9e-22   79.7   3.1   2   2   3.7e-20   5.2e-18   66.3   0.5   236   515   179   473   175   480 0.81 -
SOLCI004636700       -            698 EOG0936015N          -            961   5.4e-22   79.5   3.0   1   3    0.0012      0.17   11.7   0.0   737   792   105   156    93   177 0.74 -
SOLCI004636700       -            698 EOG0936015N          -            961   5.4e-22   79.5   3.0   2   3   4.7e-07   6.5e-05   23.0   0.0   694   838   361   504   359   516 0.88 -
SOLCI004636700       -            698 EOG0936015N          -            961   5.4e-22   79.5   3.0   3   3   7.6e-06    0.0011   19.0   0.1   659   763   563   668   541   679 0.83 -
SOLCI006180800       -            554 EOG0936015N          -            961   8.3e-22   78.9   1.4   1   3   1.9e-11   2.6e-09   37.5   0.1   693   861   104   271    96   277 0.91 -
SOLCI006180800       -            554 EOG0936015N          -            961   8.3e-22   78.9   1.4   2   3       2.5   3.4e+02    0.7   0.0   429   463   306   340   281   348 0.72 -
SOLCI006180800       -            554 EOG0936015N          -            961   8.3e-22   78.9   1.4   3   3   1.9e-11   2.6e-09   37.6   0.0   695   805   346   457   336   465 0.92 -
SOLCI005192800       -            605 EOG0936015N          -            961   8.6e-22   78.8   0.0   1   3    0.0016      0.22   11.3   0.0   741   832    78   168    65   191 0.69 -
SOLCI005192800       -            605 EOG0936015N          -            961   8.6e-22   78.8   0.0   2   3   8.1e-10   1.1e-07   32.1   0.0   651   836   159   338   147   342 0.88 -
SOLCI005192800       -            605 EOG0936015N          -            961   8.6e-22   78.8   0.0   3   3   1.2e-14   1.7e-12   48.1   0.0   659   867   269   470   247   544 0.83 -
SOLCI006221800       -            453 EOG0936015N          -            961     1e-21   78.6   1.1   1   3   4.5e-05    0.0063   16.4   0.0   690   839    61   205    49   210 0.80 -
SOLCI006221800       -            453 EOG0936015N          -            961     1e-21   78.6   1.1   2   3   8.7e-06    0.0012   18.8   0.1   219   339   146   266   123   270 0.90 -
SOLCI006221800       -            453 EOG0936015N          -            961     1e-21   78.6   1.1   3   3   4.3e-17   5.9e-15   56.2   0.0   670   822   243   392   226   411 0.90 -
SOLCI003956600       -            581 EOG0936015N          -            961   1.9e-21   77.7   0.0   1   2     1e-13   1.4e-11   45.1   0.1   659   811   171   322   168   332 0.91 -
SOLCI003956600       -            581 EOG0936015N          -            961   1.9e-21   77.7   0.0   2   2   7.2e-12     1e-09   38.9   0.0   659   794   272   405   272   439 0.89 -
SOLCI006342700       -            489 EOG0936015N          -            961   2.1e-21   77.6   0.2   1   2   2.7e-13   3.8e-11   43.6   0.6   105   363    78   344    38   345 0.84 -
SOLCI006342700       -            489 EOG0936015N          -            961   2.1e-21   77.6   0.2   2   2   1.4e-11   1.9e-09   38.0   0.0   731   848   323   446   306   465 0.83 -
SOLCI002776600       -            596 EOG0936015N          -            961   2.2e-21   77.5   0.1   1   3     0.026       3.6    7.3   0.0   441   508    61   126    41   133 0.77 -
SOLCI002776600       -            596 EOG0936015N          -            961   2.2e-21   77.5   0.1   2   3   8.4e-06    0.0012   18.8   0.1   230   319   153   238   134   287 0.83 -
SOLCI002776600       -            596 EOG0936015N          -            961   2.2e-21   77.5   0.1   3   3   6.8e-14   9.4e-12   45.6   0.0   695   866   291   460   288   538 0.76 -
SOLCI001872400       -            654 EOG0936015N          -            961   5.1e-21   76.3   1.4   1   3     0.025       3.5    7.3   0.1   728   813   210   299   100   306 0.84 -
SOLCI001872400       -            654 EOG0936015N          -            961   5.1e-21   76.3   1.4   2   3   3.7e-14   5.1e-12   46.5   0.1   195   354   316   478   304   494 0.90 -
SOLCI001872400       -            654 EOG0936015N          -            961   5.1e-21   76.3   1.4   3   3   3.1e-07   4.3e-05   23.6   0.0   238   335   467   565   463   572 0.87 -
SOLCI003556900       -            534 EOG0936015N          -            961   1.3e-20   74.9   0.1   1   2   1.4e-15   1.9e-13   51.2   0.1   234   505    94   363    81   370 0.90 -
SOLCI003556900       -            534 EOG0936015N          -            961   1.3e-20   74.9   0.1   2   2   1.1e-06   0.00015   21.8   0.0   723   795   369   442   367   510 0.84 -
SOLCI001686500       -            621 EOG0936015N          -            961   1.5e-20   74.7   0.2   1   2   1.4e-05    0.0019   18.1   0.0   227   364   103   236    69   242 0.81 -
SOLCI001686500       -            621 EOG0936015N          -            961   1.5e-20   74.7   0.2   2   2   1.3e-13   1.8e-11   44.7   0.0   693   852   313   475   308   492 0.80 -
SOLCI005795600       -            687 EOG0936015N          -            961   1.9e-20   74.4   0.1   1   3     0.018       2.5    7.8   0.0   769   840    46   118    41   121 0.78 -
SOLCI005795600       -            687 EOG0936015N          -            961   1.9e-20   74.4   0.1   2   3    0.0072         1    9.1   0.1   668   830   153   311   150   335 0.78 -
SOLCI005795600       -            687 EOG0936015N          -            961   1.9e-20   74.4   0.1   3   3   1.1e-15   1.5e-13   51.5   0.0   676   812   364   499   339   546 0.84 -
SOLCI004636500       -            458 EOG0936015N          -            961   2.2e-20   74.2   1.5   1   3   0.00093      0.13   12.1   0.1   703   789    77   164    62   170 0.80 -
SOLCI004636500       -            458 EOG0936015N          -            961   2.2e-20   74.2   1.5   2   3   4.6e-10   6.3e-08   33.0   0.1   694   837   170   312   165   314 0.92 -
SOLCI004636500       -            458 EOG0936015N          -            961   2.2e-20   74.2   1.5   3   3   6.4e-13   8.9e-11   42.4   0.0   660   757   272   370   265   386 0.83 -
SOLCI002934700       -            481 EOG0936015N          -            961   2.5e-20   74.0   4.6   1   2   2.2e-06   0.00031   20.8   3.8   688   829   115   255   102   256 0.82 -
SOLCI002934700       -            481 EOG0936015N          -            961   2.5e-20   74.0   4.6   2   2   8.7e-16   1.2e-13   51.9   0.0   695   813   254   372   251   379 0.96 -
SOLCI001997700       -            525 EOG0936015N          -            961   2.8e-20   73.8   2.5   1   2       1.9   2.7e+02    1.1   0.2    74   148   207   282   191   302 0.61 -
SOLCI001997700       -            525 EOG0936015N          -            961   2.8e-20   73.8   2.5   2   2   6.4e-22   8.8e-20   72.2   0.3   662   847   307   495   290   503 0.91 -
SOLCI000350900       -            651 EOG0936015N          -            961   2.1e-19   70.9   0.2   1   2   2.3e-06   0.00031   20.7   0.0   244   334    87   178    68   185 0.84 -
SOLCI000350900       -            651 EOG0936015N          -            961   2.1e-19   70.9   0.2   2   2   1.2e-14   1.7e-12   48.1   0.1   200   336   243   387   209   421 0.89 -
SOLCI000074000       -            467 EOG0936015N          -            961   2.9e-19   70.5   1.4   1   2   8.5e-11   1.2e-08   35.4   0.3    38   302    14   290     8   292 0.74 -
SOLCI000074000       -            467 EOG0936015N          -            961   2.9e-19   70.5   1.4   2   2   2.4e-10   3.3e-08   33.9   0.1   657   757   287   388   283   410 0.76 -
SOLCI007033000       -            473 EOG0936015N          -            961   3.4e-19   70.3   0.9   1   3   7.6e-12     1e-09   38.9   1.6   238   372   139   274   117   295 0.92 -
SOLCI007033000       -            473 EOG0936015N          -            961   3.4e-19   70.3   0.9   2   3    0.0039      0.54   10.0   0.1   732   832   245   349   233   352 0.50 -
SOLCI007033000       -            473 EOG0936015N          -            961   3.4e-19   70.3   0.9   3   3   4.5e-08   6.3e-06   26.3   0.0   698   826   317   451   309   464 0.86 -
SOLCI002088500       -            776 EOG0936015N          -            961   6.7e-19   69.3   3.1   1   4     0.027       3.7    7.2   0.1   692   810   246   371   234   402 0.59 -
SOLCI002088500       -            776 EOG0936015N          -            961   6.7e-19   69.3   3.1   2   4   1.4e-12     2e-10   41.2   0.0   204   358   446   603   422   622 0.81 -
SOLCI002088500       -            776 EOG0936015N          -            961   6.7e-19   69.3   3.1   3   4   2.2e-05     0.003   17.5   0.1   736   780   628   672   609   731 0.86 -
SOLCI002088500       -            776 EOG0936015N          -            961   6.7e-19   69.3   3.1   4   4       4.9   6.8e+02   -0.2   0.1   277   313   703   739   685   767 0.62 -
SOLCI006342600       -            498 EOG0936015N          -            961   2.8e-18   67.2   0.5   1   3       2.1     3e+02    0.9   0.0    43   138    18   114     2   119 0.74 -
SOLCI006342600       -            498 EOG0936015N          -            961   2.8e-18   67.2   0.5   2   3   2.8e-10   3.9e-08   33.7   0.6   273   466   153   353   120   360 0.83 -
SOLCI006342600       -            498 EOG0936015N          -            961   2.8e-18   67.2   0.5   3   3   4.7e-12   6.6e-10   39.5   0.0   732   848   327   449   318   475 0.85 -
SOLCI002323000       -            564 EOG0936015N          -            961   3.9e-18   66.7   0.5   1   2   3.7e-07   5.2e-05   23.3   1.1    81   218    98   241    87   244 0.80 -
SOLCI002323000       -            564 EOG0936015N          -            961   3.9e-18   66.7   0.5   2   2   2.9e-14     4e-12   46.9   0.0   641   859   204   420   200   427 0.87 -
SOLCI004821100       -            375 EOG0936015N          -            961   5.4e-18   66.3   0.0   1   1   4.4e-20   6.1e-18   66.1   0.0   130   346   162   374   100   375 0.77 -
SOLCI002887100       -            535 EOG0936015N          -            961   5.9e-18   66.2   0.7   1   3   1.6e-05    0.0022   17.9   0.0   165   315   129   281   105   297 0.79 -
SOLCI002887100       -            535 EOG0936015N          -            961   5.9e-18   66.2   0.7   2   3   1.8e-10   2.5e-08   34.3   0.0   661   754   342   435   333   449 0.92 -
SOLCI002887100       -            535 EOG0936015N          -            961   5.9e-18   66.2   0.7   3   3    0.0022      0.31   10.8   0.0   442   484   457   501   440   528 0.60 -
SOLCI002540800       -            491 EOG0936015N          -            961   6.3e-18   66.1   2.0   1   3       9.1   1.3e+03   -1.1   0.0   470   508    40    80    37   126 0.68 -
SOLCI002540800       -            491 EOG0936015N          -            961   6.3e-18   66.1   2.0   2   3   4.9e-15   6.8e-13   49.4   0.5   193   359   121   287    89   292 0.89 -
SOLCI002540800       -            491 EOG0936015N          -            961   6.3e-18   66.1   2.0   3   3   0.00021     0.029   14.2   0.0   701   823   310   440   299   472 0.81 -
SOLCI002665900       -            528 EOG0936015N          -            961   6.8e-18   65.9   0.2   1   2     5e-17   6.9e-15   56.0   0.1   290   532   132   372    73   375 0.81 -
SOLCI002665900       -            528 EOG0936015N          -            961   6.8e-18   65.9   0.2   2   2   5.3e-05    0.0074   16.2   0.0   698   790   314   407   308   450 0.64 -
SOLCI005620200       -            417 EOG0936015N          -            961   8.9e-18   65.6   0.6   1   3   4.3e-06    0.0006   19.8   0.1   685   792    75   178    69   187 0.87 -
SOLCI005620200       -            417 EOG0936015N          -            961   8.9e-18   65.6   0.6   2   3   2.5e-06   0.00035   20.6   0.0   441   516   231   304   213   311 0.86 -
SOLCI005620200       -            417 EOG0936015N          -            961   8.9e-18   65.6   0.6   3   3   9.8e-07   0.00014   21.9   0.0   431   509   323   400   314   413 0.88 -
SOLCI000669400       -            426 EOG0936015N          -            961   1.5e-17   64.8   0.8   1   3   9.7e-05     0.013   15.3   0.0   443   519   103   177    81   198 0.51 -
SOLCI000669400       -            426 EOG0936015N          -            961   1.5e-17   64.8   0.8   2   3   6.4e-11   8.9e-09   35.8   0.0   693   827   127   261   126   267 0.94 -
SOLCI000669400       -            426 EOG0936015N          -            961   1.5e-17   64.8   0.8   3   3   2.1e-07     3e-05   24.1   0.0   726   861   276   411   271   420 0.85 -
SOLCI003934000       -            602 EOG0936015N          -            961   3.1e-17   63.8   0.1   1   3       0.1        14    5.3   0.0    71   177    74   186    12   196 0.65 -
SOLCI003934000       -            602 EOG0936015N          -            961   3.1e-17   63.8   0.1   2   3      0.21        29    4.3   0.0   713   789   213   289   192   292 0.77 -
SOLCI003934000       -            602 EOG0936015N          -            961   3.1e-17   63.8   0.1   3   3   1.6e-15   2.3e-13   51.0   0.0   691   814   292   416   281   444 0.91 -
SOLCI004389500       -            415 EOG0936015N          -            961   4.1e-17   63.4   0.5   1   1     8e-19   1.1e-16   61.9   0.5   266   467   166   375   160   381 0.91 -
SOLCI004309800       -            545 EOG0936015N          -            961   5.6e-17   62.9   0.0   1   2   3.2e-14   4.4e-12   46.7   0.0    63   365    70   383    43   393 0.84 -
SOLCI004309800       -            545 EOG0936015N          -            961   5.6e-17   62.9   0.0   2   2   0.00034     0.047   13.5   0.0   243   296   401   454   389   462 0.87 -
SOLCI005437800       -            530 EOG0936015N          -            961   2.8e-16   60.6  10.3   1   2    0.0098       1.4    8.7   0.6   695   826    70   202    66   208 0.66 -
SOLCI005437800       -            530 EOG0936015N          -            961   2.8e-16   60.6  10.3   2   2   2.5e-16   3.4e-14   53.7   3.3   666   862   210   406   203   414 0.90 -
SOLCI006353400       -            401 EOG0936015N          -            961   2.9e-16   60.5   0.0   1   2   8.5e-13   1.2e-10   42.0   0.0   702   835     2   134     1   144 0.93 -
SOLCI006353400       -            401 EOG0936015N          -            961   2.9e-16   60.5   0.0   2   2   3.3e-05    0.0046   16.9   0.0   213   339   143   265   133   272 0.76 -
SOLCI003542100       -            437 EOG0936015N          -            961   3.5e-16   60.3   1.0   1   2     1e-15   1.4e-13   51.7   0.2   237   388    40   196    28   210 0.87 -
SOLCI003542100       -            437 EOG0936015N          -            961   3.5e-16   60.3   1.0   2   2     0.028       3.9    7.2   0.0   767   842   256   334   246   394 0.74 -
SOLCI005378000       -            625 EOG0936015N          -            961   1.5e-15   58.2   0.6   1   2   2.5e-09   3.5e-07   30.5   0.5   729   858   257   388   246   395 0.94 -
SOLCI005378000       -            625 EOG0936015N          -            961   1.5e-15   58.2   0.6   2   2   2.3e-07   3.3e-05   24.0   0.0   640   777   444   582   430   586 0.84 -
SOLCI001322300       -            109 EOG0936015N          -            961   5.3e-15   56.4   0.2   1   1   4.3e-17   5.9e-15   56.2   0.2   259   353     2    96     1   104 0.93 -
SOLCI007077600       -            506 EOG0936015N          -            961   7.1e-15   56.0   2.4   1   3       3.9   5.4e+02    0.1   0.0    88   133    71   116    55   121 0.87 -
SOLCI007077600       -            506 EOG0936015N          -            961   7.1e-15   56.0   2.4   2   3   7.6e-11   1.1e-08   35.5   0.3   242   391   164   318   155   321 0.91 -
SOLCI007077600       -            506 EOG0936015N          -            961   7.1e-15   56.0   2.4   3   3     2e-08   2.8e-06   27.5   0.2   657   822   261   428   256   434 0.74 -
SOLCI002658500       -            512 EOG0936015N          -            961   7.3e-15   55.9   0.0   1   4     0.033       4.6    6.9   0.0   739   811    63   135    49   152 0.75 -
SOLCI002658500       -            512 EOG0936015N          -            961   7.3e-15   55.9   0.0   2   4   1.2e-05    0.0016   18.4   0.0   402   500   185   289   171   292 0.65 -
SOLCI002658500       -            512 EOG0936015N          -            961   7.3e-15   55.9   0.0   3   4    0.0066      0.91    9.3   0.0   110   178   264   335   256   339 0.82 -
SOLCI002658500       -            512 EOG0936015N          -            961   7.3e-15   55.9   0.0   4   4   9.5e-08   1.3e-05   25.3   0.0   665   784   296   414   291   427 0.84 -
SOLCI003496400       -            264 EOG0936015N          -            961     8e-15   55.8   0.0   1   1   7.2e-17     1e-14   55.5   0.0   220   299     4    83     1   124 0.64 -
SOLCI007508800       -            478 EOG0936015N          -            961     2e-14   54.5   1.9   1   2   0.00067     0.093   12.5   0.8    83   328    29   278    18   283 0.78 -
SOLCI007508800       -            478 EOG0936015N          -            961     2e-14   54.5   1.9   2   2   1.5e-12     2e-10   41.2   0.1   664   863   260   464   257   472 0.81 -
SOLCI006728300       -            871 EOG0936015N          -            961   6.3e-14   52.8   0.1   1   3     0.011       1.5    8.5   0.0   242   365   185   312   178   318 0.79 -
SOLCI006728300       -            871 EOG0936015N          -            961   6.3e-14   52.8   0.1   2   3   1.4e-11   1.9e-09   38.0   0.0   231   416   332   522   319   576 0.83 -
SOLCI006728300       -            871 EOG0936015N          -            961   6.3e-14   52.8   0.1   3   3         2   2.7e+02    1.1   0.0   861   907   665   713   620   747 0.77 -
SOLCI002114100       -            727 EOG0936015N          -            961   9.7e-14   52.2   0.8   1   2   1.2e-13   1.6e-11   44.8   0.2   702   836   337   470   333   479 0.90 -
SOLCI002114100       -            727 EOG0936015N          -            961   9.7e-14   52.2   0.8   2   2   0.00016     0.022   14.6   0.0   664   779   435   548   431   564 0.88 -
SOLCI002878000       -            323 EOG0936015N          -            961   1.1e-13   52.1   0.0   1   1   9.7e-16   1.3e-13   51.7   0.0   242   789   160   287   140   307 0.52 -
SOLCI000964800       -            651 EOG0936015N          -            961   1.2e-13   52.0   0.4   1   2   1.2e-10   1.7e-08   34.8   0.4   432   791    98   486    93   506 0.78 -
SOLCI000964800       -            651 EOG0936015N          -            961   1.2e-13   52.0   0.4   2   2   0.00053     0.073   12.9   0.0    77   174   500   599   494   620 0.75 -
SOLCI002464800       -            234 EOG0936015N          -            961     5e-13   49.9   0.1   1   2    0.0075         1    9.1   0.0   731   831    26   124    23   124 0.85 -
SOLCI002464800       -            234 EOG0936015N          -            961     5e-13   49.9   0.1   2   2   6.1e-14   8.4e-12   45.8   0.1   693   829    88   225    79   231 0.94 -
SOLCI000868800       -            495 EOG0936015N          -            961   5.1e-13   49.8   2.8   1   2   5.2e-11   7.2e-09   36.1   0.1   668   852    72   258    58   266 0.87 -
SOLCI000868800       -            495 EOG0936015N          -            961   5.1e-13   49.8   2.8   2   2   8.6e-05     0.012   15.5   0.4   370   603   237   480   233   493 0.71 -
SOLCI004538200       -            504 EOG0936015N          -            961   5.8e-13   49.6   7.1   1   2   5.2e-14   7.2e-12   46.0   0.4   641   820   131   313    92   320 0.81 -
SOLCI004538200       -            504 EOG0936015N          -            961   5.8e-13   49.6   7.1   2   2     0.063       8.7    6.0   1.5   465   589   355   483   327   497 0.73 -
SOLCI003460600       -            459 EOG0936015N          -            961   9.9e-13   48.9   0.2   1   1   1.9e-14   2.6e-12   47.4   0.2   172   350   115   302    96   307 0.85 -
SOLCI000488700       -            102 EOG0936015N          -            961   1.9e-12   47.9   0.0   1   1   1.6e-14   2.2e-12   47.7   0.0   711   786    12    87     6    94 0.77 -
SOLCI003280800       -            713 EOG0936015N          -            961   3.5e-12   47.1   2.4   1   3    0.0019      0.26   11.0   0.0   750   823   222   297   209   316 0.80 -
SOLCI003280800       -            713 EOG0936015N          -            961   3.5e-12   47.1   2.4   2   3   0.00015     0.021   14.7   0.0   232   303   441   506   393   510 0.75 -
SOLCI003280800       -            713 EOG0936015N          -            961   3.5e-12   47.1   2.4   3   3   6.3e-06   0.00087   19.3   0.1   413   511   570   673   537   682 0.79 -
SOLCI000806600       -            891 EOG0936015N          -            961   3.7e-12   47.0   0.8   1   3      0.69        96    2.6   0.0    81   136   115   170    65   178 0.86 -
SOLCI000806600       -            891 EOG0936015N          -            961   3.7e-12   47.0   0.8   2   3   1.8e-11   2.5e-09   37.6   0.1   630   786   179   342   173   349 0.88 -
SOLCI000806600       -            891 EOG0936015N          -            961   3.7e-12   47.0   0.8   3   3       1.7   2.4e+02    1.3   0.0    76   129   805   858   788   879 0.79 -
SOLCI002123900       -            238 EOG0936015N          -            961     6e-11   43.0   0.2   1   1   5.6e-13   7.8e-11   42.6   0.2   702   822    93   217    71   226 0.88 -
SOLCI002464900       -            240 EOG0936015N          -            961   9.1e-11   42.4   0.1   1   1   7.2e-13     1e-10   42.2   0.1   658   831     6   176     1   219 0.91 -
SOLCI002278200       -            639 EOG0936015N          -            961   1.1e-10   42.0   1.8   1   3    0.0099       1.4    8.7   0.0   717   774    48   109    38   133 0.84 -
SOLCI002278200       -            639 EOG0936015N          -            961   1.1e-10   42.0   1.8   2   3     0.035       4.9    6.9   0.0   285   362   120   199   107   208 0.86 -
SOLCI002278200       -            639 EOG0936015N          -            961   1.1e-10   42.0   1.8   3   3     1e-08   1.4e-06   28.5   1.0   370   600   142   376   136   413 0.79 -
SOLCI004519700       -            400 EOG0936015N          -            961   1.6e-10   41.5   0.0   1   1   1.6e-12   2.2e-10   41.1   0.0    70   365    45   351    15   386 0.81 -
SOLCI002018900       -            617 EOG0936015N          -            961   1.9e-10   41.3   0.3   1   2   0.00021     0.029   14.2   0.1   676   789   154   276   131   283 0.82 -
SOLCI002018900       -            617 EOG0936015N          -            961   1.9e-10   41.3   0.3   2   2   1.2e-07   1.7e-05   24.9   0.0   749   830   477   562   465   570 0.80 -
SOLCI000407500       -            406 EOG0936015N          -            961   3.9e-10   40.3   0.2   1   2   3.9e-08   5.4e-06   26.6   0.1   700   815    43   161    26   186 0.57 -
SOLCI000407500       -            406 EOG0936015N          -            961   3.9e-10   40.3   0.2   2   2    0.0022       0.3   10.8   0.0   224   284   271   331   244   350 0.64 -
SOLCI000502000       -            507 EOG0936015N          -            961   1.2e-09   38.7   0.2   1   2      0.18        24    4.5   0.0   274   332   290   349   285   356 0.78 -
SOLCI000502000       -            507 EOG0936015N          -            961   1.2e-09   38.7   0.2   2   2   8.2e-10   1.1e-07   32.1   0.1   241   367   364   490   353   504 0.92 -
SOLCI005783200       -            285 EOG0936015N          -            961   2.4e-09   37.7   0.1   1   1   1.4e-10     2e-08   34.6   0.1   275   374   180   284   121   285 0.56 -
SOLCI004016100       -            333 EOG0936015N          -            961   6.8e-09   36.2   0.0   1   2     2e-05    0.0027   17.6   0.0   372   464    90   187    86   194 0.81 -
SOLCI004016100       -            333 EOG0936015N          -            961   6.8e-09   36.2   0.0   2   2   2.5e-05    0.0034   17.3   0.0   229   366   189   327   184   330 0.93 -
SOLCI006787800       -            567 EOG0936015N          -            961   9.6e-08   32.4   0.1   1   1   5.8e-06   0.00081   19.4   0.0   237   331   167   261   148   274 0.60 -
SOLCI005040000       -            636 EOG0936015N          -            961   1.2e-07   32.1   0.0   1   1   1.5e-09   2.1e-07   31.2   0.0   165   364   261   453   240   491 0.87 -
SOLCI004114400       -            466 EOG0936015N          -            961   1.5e-07   31.7   0.1   1   2    0.0037      0.52   10.1   0.1   351   466    96   211    84   213 0.52 -
SOLCI004114400       -            466 EOG0936015N          -            961   1.5e-07   31.7   0.1   2   2     9e-05     0.013   15.4   0.0   728   814   217   304   213   308 0.93 -
SOLCI005832900       -            510 EOG0936015N          -            961   2.9e-07   30.8   0.1   1   3   0.00072       0.1   12.4   0.2   226   374   206   355    50   357 0.88 -
SOLCI005832900       -            510 EOG0936015N          -            961   2.9e-07   30.8   0.1   2   3   1.1e-05    0.0015   18.5   0.0   697   821   324   455   313   459 0.77 -
SOLCI005832900       -            510 EOG0936015N          -            961   2.9e-07   30.8   0.1   3   3      0.86   1.2e+02    2.3   0.0   245   307   440   499   432   508 0.82 -
SOLCI006404500       -            256 EOG0936015N          -            961   5.4e-07   29.9   0.0   1   1   4.8e-09   6.6e-07   29.6   0.0   700   795   111   207    84   228 0.68 -
SOLCI006700700       -             95 EOG0936015N          -            961   5.3e-06   26.6   0.0   1   1   4.1e-08   5.6e-06   26.5   0.0   736   815    13    93     5    95 0.89 -
SOLCI000063800       -            262 EOG0936015N          -            961   1.3e-05   25.3   0.0   1   2   2.7e-07   3.8e-05   23.8   0.0   259   326     4    73     1    83 0.87 -
SOLCI000063800       -            262 EOG0936015N          -            961   1.3e-05   25.3   0.0   2   2       7.8   1.1e+03   -0.9   0.0   443   462   124   143   104   260 0.71 -
SOLCI001911000       -            768 EOG0936015N          -            961   1.7e-05   24.9   0.6   1   2       2.1   2.9e+02    1.0   0.0    63   115   115   170    94   179 0.83 -
SOLCI001911000       -            768 EOG0936015N          -            961   1.7e-05   24.9   0.6   2   2     9e-07   0.00013   22.0   0.1   214   334   247   367   200   378 0.89 -
SOLCI001092000       -            257 EOG0936015N          -            961   2.4e-05   24.4   0.1   1   2    0.0006     0.083   12.7   0.0   269   312    48    92    24   126 0.77 -
SOLCI001092000       -            257 EOG0936015N          -            961   2.4e-05   24.4   0.1   2   2    0.0045      0.62    9.8   0.0   233   335   149   251   145   255 0.82 -
SOLCI003834200       -            149 EOG0936015N          -            961   3.6e-05   23.8   0.2   1   1   3.7e-07   5.1e-05   23.3   0.2   424   741    15   106     6   115 0.59 -
SOLCI002760700       -             99 EOG0936015N          -            961   7.3e-05   22.8   0.0   1   1   5.5e-07   7.6e-05   22.8   0.0   713   786    13    86     2    96 0.92 -
SOLCI005237900       -            150 EOG0936015N          -            961   7.5e-05   22.8   0.0   1   1   6.2e-07   8.6e-05   22.6   0.0   694   740    70   116    56   139 0.62 -
SOLCI006298800       -            134 EOG0936015N          -            961   7.9e-05   22.7   0.0   1   2     0.001      0.14   11.9   0.0   200   244    15    59     6    86 0.55 -
SOLCI006298800       -            134 EOG0936015N          -            961   7.9e-05   22.7   0.0   2   2    0.0045      0.63    9.8   0.0   429   482    77   128    64   133 0.77 -
SOLCI000797300       -            259 EOG0936015N          -            961    0.0001   22.3   0.4   1   1   9.2e-07   0.00013   22.0   0.4   701   818   107   227    92   246 0.80 -
SOLCI000844300       -            213 EOG0936015N          -            961    0.0002   21.4   0.0   1   1   1.7e-06   0.00024   21.1   0.0   722   778    18    71     1    89 0.65 -
SOLCI004403000       -            584 EOG0936015N          -            961    0.0005   20.1   0.2   1   1   5.1e-06    0.0007   19.6   0.2   840   893   209   268   197   276 0.80 -
SOLCI000971700       -            311 EOG0936015N          -            961    0.0006   19.8   0.0   1   1     6e-06   0.00084   19.3   0.0   743   786    11    54     6    63 0.86 -
SOLCI004751900       -             65 EOG0936015N          -            961    0.0013   18.7   0.2   1   1   9.6e-06    0.0013   18.6   0.2   404   464     1    60     1    64 0.63 -
SOLCI000216700       -             64 EOG0936015N          -            961    0.0015   18.5   0.0   1   1   1.1e-05    0.0016   18.4   0.0   336   383    13    61     3    64 0.62 -
SOLCI002442400       -            142 EOG0936015N          -            961    0.0016   18.4   0.3   1   1   8.8e-05     0.012   15.5   0.2   729   784    85   139    52   141 0.77 -
SOLCI000805900       -             98 EOG0936015N          -            961    0.0027   17.7   0.0   1   1   1.9e-05    0.0027   17.7   0.0   443   515     7    77     1    96 0.63 -
SOLCI002653400       -            309 EOG0936015N          -            961    0.0031   17.5   0.0   1   3      0.21        29    4.3   0.0   150   182    10    42     3    63 0.77 -
SOLCI002653400       -            309 EOG0936015N          -            961    0.0031   17.5   0.0   2   3      0.01       1.4    8.6   0.0   111   195    69   156    62   162 0.85 -
SOLCI002653400       -            309 EOG0936015N          -            961    0.0031   17.5   0.0   3   3       2.6   3.5e+02    0.7   0.0   151   221   180   253   174   262 0.68 -
SOLCI007104300       -            106 EOG0936015N          -            961    0.0039   17.1   0.1   1   1   3.3e-05    0.0045   16.9   0.1   185   249     9    73     3    79 0.88 -
SOLCI005024500       -             64 EOG0936015N          -            961    0.0065   16.4   0.2   1   1   4.9e-05    0.0068   16.3   0.2   644   690    13    59     3    63 0.58 -
SOLCI001339000       -            105 EOG0936015N          -            961     0.011   15.6   0.1   1   1    0.0001     0.014   15.3   0.1   366   464     5   100     2   102 0.87 -
SOLCI003597100       -            140 EOG0936015N          -            961     0.015   15.2   0.0   1   1   0.00012     0.016   15.0   0.0   262   360    11   110     2   124 0.53 -
SOLCI006344900       -            107 EOG0936015N          -            961      0.03   14.2   0.6   1   1   0.00024     0.034   14.0   0.6   367   453     6    91     1   106 0.44 -
SOLCI004081900       -            305 EOG0936015N          -            961     0.035   14.0   0.0   1   1   0.00034     0.047   13.5   0.0   257   362   111   217    90   228 0.59 -
SOLCI006524900       -            132 EOG0936015N          -            961     0.039   13.8   0.0   1   1   0.00032     0.044   13.6   0.0    61   134    49   122    26   125 0.81 -
SOLCI005014100       -            265 EOG0936015N          -            961     0.058   13.2   0.0   1   1   0.00056     0.078   12.8   0.0   253   340   129   217   114   244 0.85 -
SOLCI004312600       -            552 EOG0936015N          -            961     0.061   13.2   0.0   1   1   0.00071     0.098   12.5   0.0   424   534    80   189    73   207 0.85 -
SOLCI003152100       -            503 EOG0936015N          -            961      0.07   13.0   0.1   1   2      0.35        48    3.6   0.0   773   828   168   223   134   230 0.60 -
SOLCI003152100       -            503 EOG0936015N          -            961      0.07   13.0   0.1   2   2     0.054       7.4    6.2   0.0   636   834   246   449   239   468 0.61 -
SOLCI001037700       -             74 EOG0936015N          -            961     0.073   12.9   0.0   1   1   0.00052     0.073   12.9   0.0   262   306     1    45     1    72 0.56 -
SOLCI000174600       -            235 EOG0936015N          -            961     0.091   12.6   0.1   1   2     0.029         4    7.1   0.0   798   840     8    51     3    65 0.70 -
SOLCI000174600       -            235 EOG0936015N          -            961     0.091   12.6   0.1   2   2      0.35        48    3.6   0.1   439   511    94   166    70   198 0.57 -
SOLCI000151700       -            253 EOG0936015N          -            961      0.24   11.2   0.0   1   2       3.3   4.6e+02    0.3   0.0   908   958    30    81    22    85 0.70 -
SOLCI000151700       -            253 EOG0936015N          -            961      0.24   11.2   0.0   2   2      0.01       1.4    8.6   0.0   236   367    92   227    87   234 0.79 -
SOLCI006707800       -             84 EOG0936015N          -            961      0.38   10.5   0.0   1   1    0.0029       0.4   10.4   0.0   670   718    20    68     3    76 0.64 -
SOLCI004045200       -           1050 EOG0936015N          -            961      0.54   10.0   0.0   1   1    0.0057      0.79    9.5   0.0   819   871   890   942   881   966 0.86 -
SOLCI004088300       -            238 EOG0936015N          -            961      0.92    9.2   0.0   1   1    0.0074         1    9.1   0.0   425   497   101   176    61   213 0.62 -
#
# Program:         hmmsearch
# Version:         3.1b2 (February 2015)
# Pipeline mode:   SEARCH
# Query file:      /home/pgsb/tetiana.nosenko/lineages/embryophyta_odb9//hmms/EOG0936015N.hmm
# Target file:     /nfs/pgsb/data/S_chilense/Schilense_genome/Solanum_chilense_v3.3_protein.fa
# Option settings: hmmsearch -o ./tmp/temp_Schil_BUSCO_prot_1362887668 --domtblout /home/ibis/tetiana.nosenko/Documents/S_chilense/11_S_chilense_genome/Schilense_genome_sequence/BUSCO_assessment/run_Schil_BUSCO_prot/hmmer_output/EOG0936015N.out.1 --cpu 1 /home/pgsb/tetiana.nosenko/lineages/embryophyta_odb9//hmms/EOG0936015N.hmm /nfs/pgsb/data/S_chilense/Schilense_genome/Solanum_chilense_v3.3_protein.fa 
# Current dir:     /home/ibis/tetiana.nosenko/Documents/S_chilense/11_S_chilense_genome/Schilense_genome_sequence/BUSCO_assessment
# Date:            Wed Mar  8 09:17:45 2017
# [ok]
```
