## Supplementary material for "The *de novo* reference genome and transcriptome assemblies of the wild tomato species *Solanum chilense*": EOG0936017C.out.1

```
#                                                                            --- full sequence --- -------------- this domain -------------   hmm coord   ali coord   env coord
# target name        accession   tlen query name           accession   qlen   E-value  score  bias   #  of  c-Evalue  i-Evalue  score  bias  from    to  from    to  from    to  acc description of target
#------------------- ---------- ----- -------------------- ---------- ----- --------- ------ ----- --- --- --------- --------- ------ ----- ----- ----- ----- ----- ----- ----- ---- ---------------------
SOLCI004826100       -            954 EOG0936017C          -            829         0 1651.3  14.2   1   2         0         0 1079.4   3.9     1   562     1   627     1   630 0.94 -
SOLCI004826100       -            954 EOG0936017C          -            829         0 1651.3  14.2   2   2  2.1e-175  3.5e-171  573.0   2.6   559   829   665   935   655   935 0.99 -
SOLCI006548800       -            958 EOG0936017C          -            829     0.004   17.1   2.7   1   3   0.00058       9.8    5.9   0.0   269   337   382   450   349   455 0.93 -
SOLCI006548800       -            958 EOG0936017C          -            829     0.004   17.1   2.7   2   3   0.00031       5.2    6.8   0.4   345   465   613   732   598   772 0.85 -
SOLCI006548800       -            958 EOG0936017C          -            829     0.004   17.1   2.7   3   3    0.0057        96    2.6   0.1   742   771   866   898   807   924 0.80 -
SOLCI001818500       -            417 EOG0936017C          -            829      0.47   10.2   0.1   1   1   3.6e-05      0.61    9.9   0.1   737   798   262   335   236   349 0.68 -
SOLCI004069200       -            157 EOG0936017C          -            829       0.5   10.2   0.2   1   1   3.3e-05      0.56   10.0   0.2   759   785    79   109    53   128 0.78 -
#
# Program:         hmmsearch
# Version:         3.1b2 (February 2015)
# Pipeline mode:   SEARCH
# Query file:      /home/pgsb/tetiana.nosenko/lineages/embryophyta_odb9//hmms/EOG0936017C.hmm
# Target file:     /nfs/pgsb/data/S_chilense/Schilense_genome/Solanum_chilense_v3.3_protein.fa
# Option settings: hmmsearch -o ./tmp/temp_Schil_BUSCO_prot_1362887668 --domtblout /home/ibis/tetiana.nosenko/Documents/S_chilense/11_S_chilense_genome/Schilense_genome_sequence/BUSCO_assessment/run_Schil_BUSCO_prot/hmmer_output/EOG0936017C.out.1 --cpu 1 /home/pgsb/tetiana.nosenko/lineages/embryophyta_odb9//hmms/EOG0936017C.hmm /nfs/pgsb/data/S_chilense/Schilense_genome/Solanum_chilense_v3.3_protein.fa 
# Current dir:     /home/ibis/tetiana.nosenko/Documents/S_chilense/11_S_chilense_genome/Schilense_genome_sequence/BUSCO_assessment
# Date:            Wed Mar  8 09:17:31 2017
# [ok]
```
