## Supplementary material for "The *de novo* reference genome and transcriptome assemblies of the wild tomato species *Solanum chilense*": EOG0936017K.out.1

```
#                                                                            --- full sequence --- -------------- this domain -------------   hmm coord   ali coord   env coord
# target name        accession   tlen query name           accession   qlen   E-value  score  bias   #  of  c-Evalue  i-Evalue  score  bias  from    to  from    to  from    to  acc description of target
#------------------- ---------- ----- -------------------- ---------- ----- --------- ------ ----- --- --- --------- --------- ------ ----- ----- ----- ----- ----- ----- ----- ---- ---------------------
SOLCI002574600       -            957 EOG0936017K          -            584         0 1084.4   2.2   1   2  8.6e-124  5.8e-122  410.1   0.3    16   272   238   524   226   542 0.90 -
SOLCI002574600       -            957 EOG0936017K          -            584         0 1084.4   2.2   2   2  5.3e-202  3.6e-200  668.4   0.1   275   584   636   946   614   946 0.98 -
SOLCI003780600       -            833 EOG0936017K          -            584  3.9e-227  757.4   2.6   1   3   0.00052     0.035   14.6   0.1    10    46   139   176   131   183 0.82 -
SOLCI003780600       -            833 EOG0936017K          -            584  3.9e-227  757.4   2.6   2   3   1.2e-75     8e-74  251.2   0.1    38   266   188   423   182   440 0.93 -
SOLCI003780600       -            833 EOG0936017K          -            584  3.9e-227  757.4   2.6   3   3  3.9e-148  2.6e-146  490.5   0.1   301   583   535   818   516   819 0.97 -
SOLCI003110600       -            829 EOG0936017K          -            584  1.6e-215  719.1   3.6   1   3   0.00029      0.02   15.4   0.1    13    47   110   144   101   151 0.90 -
SOLCI003110600       -            829 EOG0936017K          -            584  1.6e-215  719.1   3.6   2   3     4e-72   2.7e-70  239.5   0.2    42   266   161   392   150   405 0.91 -
SOLCI003110600       -            829 EOG0936017K          -            584  1.6e-215  719.1   3.6   3   3    5e-140  3.4e-138  463.7   0.0   311   584   543   817   527   817 0.97 -
SOLCI003411600       -            793 EOG0936017K          -            584  1.7e-214  715.7   2.2   1   2   5.5e-73   3.7e-71  242.4   0.5    14   266    87   368    77   385 0.86 -
SOLCI003411600       -            793 EOG0936017K          -            584  1.7e-214  715.7   2.2   2   2  2.8e-140  1.9e-138  464.6   0.0   313   579   525   792   502   793 0.98 -
SOLCI000422700       -           1017 EOG0936017K          -            584  3.9e-174  582.4   0.2   1   2   5.5e-43   3.7e-41  143.3   0.0    37   261   146   375   123   409 0.82 -
SOLCI000422700       -           1017 EOG0936017K          -            584  3.9e-174  582.4   0.2   2   2  9.8e-132  6.6e-130  436.4   0.0   315   581   731   996   685   999 0.92 -
SOLCI003030600       -           1031 EOG0936017K          -            584  3.6e-167  559.4   0.0   1   2   1.5e-41     1e-39  138.6   0.0    43   261   150   373   122   415 0.81 -
SOLCI003030600       -           1031 EOG0936017K          -            584  3.6e-167  559.4   0.0   2   2  2.2e-126  1.5e-124  418.7   0.0   316   581   746  1010   710  1013 0.96 -
SOLCI006483700       -            982 EOG0936017K          -            584  1.2e-154  518.1   0.0   1   2     3e-31     2e-29  104.5   0.0    37   261   136   365   129   405 0.81 -
SOLCI006483700       -            982 EOG0936017K          -            584  1.2e-154  518.1   0.0   2   2  3.7e-124  2.5e-122  411.3   0.0   306   577   683   954   646   961 0.92 -
SOLCI001642600       -            766 EOG0936017K          -            584  1.9e-118  398.5   0.0   1   1  3.7e-120  2.5e-118  398.1   0.0   316   581   481   745   449   748 0.96 -
SOLCI003339400       -            760 EOG0936017K          -            584  2.6e-117  394.8   0.1   1   1  5.1e-119  3.5e-117  394.4   0.1   312   581   472   739   415   742 0.93 -
SOLCI001514400       -            261 EOG0936017K          -            584  4.2e-109  367.7   0.4   1   1  7.3e-111  4.9e-109  367.4   0.4   344   580    12   247     3   251 0.97 -
SOLCI003349100       -            723 EOG0936017K          -            584  6.9e-108  363.6   0.0   1   1  1.4e-109  9.6e-108  363.2   0.0   304   576   434   704   372   711 0.95 -
SOLCI006550400       -            756 EOG0936017K          -            584  3.3e-107  361.4   0.0   1   1  6.5e-109  4.4e-107  361.0   0.0   290   577   448   733   392   739 0.88 -
SOLCI004129200       -            741 EOG0936017K          -            584   2.2e-93  315.8   0.0   1   2   9.2e-10   6.2e-08   33.6   0.0    52   244    63   254    42   262 0.73 -
SOLCI004129200       -            741 EOG0936017K          -            584   2.2e-93  315.8   0.0   2   2   2.1e-84   1.4e-82  280.1   0.0   295   582   456   738   441   740 0.95 -
SOLCI001206100       -            718 EOG0936017K          -            584     5e-93  314.6   0.0   1   2     3e-09     2e-07   31.9   0.0    45   204    15   169     4   171 0.88 -
SOLCI001206100       -            718 EOG0936017K          -            584     5e-93  314.6   0.0   2   2   1.5e-84     1e-82  280.5   0.0   309   574   448   708   418   714 0.94 -
SOLCI003719700       -            842 EOG0936017K          -            584     7e-86  291.0   0.2   1   3   1.8e-09   1.2e-07   32.6   0.0    47   245    58   255    44   278 0.76 -
SOLCI003719700       -            842 EOG0936017K          -            584     7e-86  291.0   0.2   2   3     1e-17     7e-16   59.8   0.0   305   381   539   615   466   626 0.84 -
SOLCI003719700       -            842 EOG0936017K          -            584     7e-86  291.0   0.2   3   3   1.2e-58   8.1e-57  195.0   0.0   379   576   642   834   627   838 0.95 -
SOLCI003818900       -            562 EOG0936017K          -            584   3.5e-74  252.4   0.0   1   1   7.4e-76     5e-74  251.8   0.0   312   581   271   535   234   537 0.94 -
SOLCI000015600       -            563 EOG0936017K          -            584   1.1e-72  247.4   0.0   1   1   2.4e-74   1.6e-72  246.9   0.0   303   581   263   536   221   538 0.91 -
SOLCI003460400       -            563 EOG0936017K          -            584   1.6e-71  243.5   0.0   1   1   3.2e-73   2.2e-71  243.1   0.0   308   582   267   537   222   539 0.90 -
SOLCI003896200       -            546 EOG0936017K          -            584   1.6e-68  233.7   0.0   1   1   3.2e-70   2.2e-68  233.2   0.0   297   580   256   533   231   536 0.93 -
SOLCI003721200       -            570 EOG0936017K          -            584   1.7e-68  233.6   0.0   1   1   5.5e-70   3.7e-68  232.4   0.0   314   583   292   557   275   558 0.94 -
SOLCI004502700       -           1235 EOG0936017K          -            584   3.5e-59  202.8   0.0   1   1   7.6e-61   5.2e-59  202.3   0.0   289   580   921  1224   877  1228 0.83 -
SOLCI000388000       -           1104 EOG0936017K          -            584   1.2e-57  197.7   0.0   1   1   2.9e-59   1.9e-57  197.1   0.0   291   580   800  1098   756  1102 0.84 -
SOLCI007338600       -           1415 EOG0936017K          -            584   2.4e-57  196.8   0.0   1   1   5.1e-59   3.5e-57  196.2   0.0   257   578  1054  1390  1043  1395 0.79 -
SOLCI001374300       -            412 EOG0936017K          -            584   4.1e-56  192.7   0.0   1   1   7.5e-58   5.1e-56  192.4   0.0   317   576   125   385    56   391 0.89 -
SOLCI002526200       -            391 EOG0936017K          -            584   1.2e-55  191.2   0.1   1   1   1.4e-56   9.5e-55  188.2   0.1   282   577    46   363    15   369 0.80 -
SOLCI005590200       -            351 EOG0936017K          -            584   3.6e-54  186.3   0.0   1   1   7.1e-56   4.8e-54  185.9   0.0   322   577    56   312    46   318 0.91 -
SOLCI004193300       -            392 EOG0936017K          -            584   1.3e-53  184.4   0.1   1   1   1.5e-54     1e-52  181.5   0.1   315   577    82   364    32   370 0.84 -
SOLCI002899200       -            362 EOG0936017K          -            584   1.7e-53  184.0   0.1   1   1   4.5e-54   3.1e-52  179.9   0.1   317   578    55   337    45   342 0.84 -
SOLCI000083800       -            401 EOG0936017K          -            584   4.3e-53  182.7   0.0   1   1   7.6e-55   5.2e-53  182.5   0.0   307   577    99   376    30   380 0.86 -
SOLCI000273000       -            375 EOG0936017K          -            584   1.3e-52  181.2   0.0   1   1   2.3e-54   1.6e-52  180.9   0.0   321   579    75   334     2   338 0.83 -
SOLCI004228700       -            370 EOG0936017K          -            584   1.4e-52  181.0   0.0   1   1   2.6e-54   1.8e-52  180.7   0.0   320   579    49   316     6   320 0.86 -
SOLCI001066700       -           1153 EOG0936017K          -            584   1.9e-51  177.3   0.0   1   2   1.2e-37   7.8e-36  125.7   0.0   310   578   497   785   463   790 0.82 -
SOLCI001066700       -           1153 EOG0936017K          -            584   1.9e-51  177.3   0.0   2   2   1.8e-14   1.2e-12   49.1   0.0   376   581   928  1145   904  1148 0.78 -
SOLCI006947800       -            368 EOG0936017K          -            584   1.3e-48  167.9   0.0   1   1   2.1e-49   1.5e-47  164.5   0.0   278   577    17   340     2   346 0.82 -
SOLCI000780200       -            484 EOG0936017K          -            584     2e-48  167.3   0.0   1   1   3.4e-50   2.3e-48  167.1   0.0   306   579   162   438    98   443 0.85 -
SOLCI005158200       -            395 EOG0936017K          -            584   5.3e-47  162.6   0.1   1   1   4.6e-48   3.1e-46  160.1   0.1   285   577    47   364    24   369 0.78 -
SOLCI004390700       -            504 EOG0936017K          -            584   1.1e-46  161.6   0.0   1   1     2e-48   1.3e-46  161.3   0.0   313   579   179   448   151   453 0.90 -
SOLCI004318700       -            335 EOG0936017K          -            584   1.1e-45  158.2   0.0   1   1   2.1e-47   1.4e-45  157.9   0.0   314   579    50   321    40   325 0.87 -
SOLCI007085300       -            301 EOG0936017K          -            584   1.9e-45  157.4   0.0   1   1   3.7e-47   2.5e-45  157.1   0.0   334   580     4   256     2   259 0.88 -
SOLCI003282600       -            353 EOG0936017K          -            584   1.4e-44  154.6   0.0   1   1   2.5e-46   1.7e-44  154.3   0.0   314   582    19   293    10   295 0.85 -
SOLCI002408400       -            436 EOG0936017K          -            584   7.5e-44  152.2   0.0   1   1   1.6e-45   1.1e-43  151.7   0.0   314   580   150   422   141   425 0.86 -
SOLCI005126000       -            471 EOG0936017K          -            584   2.9e-43  150.3   0.0   1   1     6e-45     4e-43  149.8   0.0   319   580   187   454   158   457 0.87 -
SOLCI004391800       -            469 EOG0936017K          -            584   3.9e-43  149.8   0.0   1   1   7.4e-45     5e-43  149.5   0.0   323   580   186   451   159   455 0.85 -
SOLCI006015300       -            311 EOG0936017K          -            584   1.1e-42  148.3   0.0   1   1   2.8e-44   1.9e-42  147.6   0.0   317   577    11   293     3   299 0.83 -
SOLCI003234500       -            453 EOG0936017K          -            584   1.3e-42  148.1   0.0   1   1   2.5e-44   1.7e-42  147.8   0.0   308   578   141   417   122   423 0.84 -
SOLCI005577300       -            463 EOG0936017K          -            584   1.6e-42  147.8   0.0   1   1     3e-44     2e-42  147.5   0.0   318   579   177   444   172   449 0.88 -
SOLCI006854900       -            532 EOG0936017K          -            584   3.7e-40  140.0   0.0   1   2   4.5e-25     3e-23   84.2   0.0   323   471     8   158     1   179 0.88 -
SOLCI006854900       -            532 EOG0936017K          -            584   3.7e-40  140.0   0.0   2   2   7.8e-16   5.3e-14   53.6   0.0   329   518   276   482   269   495 0.79 -
SOLCI004774300       -            964 EOG0936017K          -            584   3.7e-40  140.0   0.0   1   1     1e-41     7e-40  139.1   0.0   326   523   632   831   611   905 0.86 -
SOLCI005038200       -            669 EOG0936017K          -            584   4.4e-40  139.8   0.0   1   1   9.4e-42   6.3e-40  139.2   0.0   327   519   330   526   315   594 0.89 -
SOLCI002639300       -            430 EOG0936017K          -            584   1.1e-38  135.2   0.0   1   1   3.1e-40   2.1e-38  134.2   0.0   324   582   113   381    89   383 0.82 -
SOLCI006391300       -            366 EOG0936017K          -            584   2.4e-38  134.0   0.0   1   1   5.2e-40   3.5e-38  133.5   0.0   309   517    32   242    10   254 0.90 -
SOLCI005605700       -            926 EOG0936017K          -            584     7e-38  132.5   0.0   1   1   1.7e-39   1.1e-37  131.8   0.0   324   523   607   808   564   823 0.92 -
SOLCI004089400       -            496 EOG0936017K          -            584   1.3e-37  131.6   0.0   1   1   2.9e-39     2e-37  131.0   0.0   302   583    28   327     5   328 0.77 -
SOLCI003305600       -            349 EOG0936017K          -            584   1.5e-37  131.4   0.0   1   1   2.8e-39   1.9e-37  131.0   0.0   311   536    53   276    31   340 0.79 -
SOLCI001110400       -            904 EOG0936017K          -            584     2e-37  131.0   0.0   1   1   4.3e-39   2.9e-37  130.4   0.0   300   523   592   819   577   888 0.85 -
SOLCI003995700       -            422 EOG0936017K          -            584   3.8e-37  130.0   0.0   1   1   7.5e-39   5.1e-37  129.6   0.0   328   579   121   378   108   383 0.85 -
SOLCI003675100       -            571 EOG0936017K          -            584     4e-37  130.0   0.0   1   1   1.3e-38   8.7e-37  128.9   0.0   326   522   257   455   235   529 0.77 -
SOLCI006905700       -            902 EOG0936017K          -            584   4.3e-37  129.9   0.0   1   1   9.8e-39   6.6e-37  129.3   0.0   320   520   571   774   549   780 0.87 -
SOLCI002050700       -            964 EOG0936017K          -            584   5.3e-37  129.6   0.0   1   2   3.5e-22   2.4e-20   74.6   0.0   326   523   243   462   225   478 0.82 -
SOLCI002050700       -            964 EOG0936017K          -            584   5.3e-37  129.6   0.0   2   2   2.3e-15   1.5e-13   52.1   0.0   291   576   608   924   554   928 0.76 -
SOLCI001728200       -            367 EOG0936017K          -            584     8e-37  129.0   0.0   1   1   2.7e-38   1.8e-36  127.8   0.0   317   523    34   243    19   251 0.87 -
SOLCI006566300       -            940 EOG0936017K          -            584   8.2e-37  129.0   0.0   1   1   3.7e-38   2.5e-36  127.4   0.0   327   579   592   867   566   871 0.82 -
SOLCI002633400       -            375 EOG0936017K          -            584   1.4e-36  128.2   0.0   1   1   4.5e-38   3.1e-36  127.1   0.0   328   523    69   271    64   348 0.80 -
SOLCI006943600       -            601 EOG0936017K          -            584   1.6e-36  128.0   0.0   1   1     3e-38     2e-36  127.7   0.0   321   578   309   582   264   588 0.79 -
SOLCI003652000       -            446 EOG0936017K          -            584   3.5e-36  126.9   0.0   1   1     7e-38   4.7e-36  126.5   0.0   319   538   149   369   127   391 0.92 -
SOLCI004650900       -            436 EOG0936017K          -            584   3.7e-36  126.8   0.0   1   1     2e-37   1.4e-35  124.9   0.0   328   577   104   374    80   379 0.83 -
SOLCI003768600       -            764 EOG0936017K          -            584   5.3e-36  126.3   0.0   1   1   1.2e-37   8.1e-36  125.7   0.0   298   518   410   632   376   641 0.86 -
SOLCI004894300       -            370 EOG0936017K          -            584   6.2e-36  126.0   0.0   1   1   1.3e-37   8.5e-36  125.6   0.0   319   520    43   247    11   322 0.87 -
SOLCI000770700       -            986 EOG0936017K          -            584   7.5e-36  125.8   0.0   1   1   1.8e-37   1.2e-35  125.1   0.0   323   553   694   928   664   969 0.87 -
SOLCI001442800       -            937 EOG0936017K          -            584   7.9e-36  125.7   0.0   1   1   2.7e-37   1.8e-35  124.5   0.0   322   579   583   863   510   867 0.80 -
SOLCI000020500       -            433 EOG0936017K          -            584   9.1e-36  125.5   0.0   1   1     2e-37   1.3e-35  125.0   0.0   308   528   117   342    94   413 0.81 -
SOLCI002194800       -            959 EOG0936017K          -            584   1.2e-35  125.2   0.0   1   1     4e-37   2.7e-35  123.9   0.0   323   523   637   839   606   913 0.78 -
SOLCI001408100       -            641 EOG0936017K          -            584   1.2e-35  125.2   0.0   1   1   2.6e-37   1.8e-35  124.6   0.0   293   520   291   521   254   528 0.86 -
SOLCI007028500       -            813 EOG0936017K          -            584   2.2e-35  124.2   0.0   1   1     1e-36     7e-35  122.6   0.0   294   580   467   774   458   777 0.82 -
SOLCI003618800       -            668 EOG0936017K          -            584   2.3e-35  124.2   0.0   1   1   5.6e-37   3.8e-35  123.5   0.0   324   578   348   616   340   622 0.79 -
SOLCI004436900       -            628 EOG0936017K          -            584   2.4e-35  124.1   0.0   1   1   5.4e-37   3.6e-35  123.5   0.0   326   522   341   539   330   615 0.90 -
SOLCI001279800       -            961 EOG0936017K          -            584   2.9e-35  123.8   0.0   1   1   6.3e-37   4.3e-35  123.3   0.0   327   522   688   887   646   913 0.84 -
SOLCI002838900       -            501 EOG0936017K          -            584   4.1e-35  123.4   0.2   1   2   2.1e-32   1.4e-30  108.4   0.1    58   257     6   209     2   220 0.84 -
SOLCI002838900       -            501 EOG0936017K          -            584   4.1e-35  123.4   0.2   2   2    0.0017      0.12   12.9   0.0   305   340   457   493   421   498 0.70 -
SOLCI002681900       -            963 EOG0936017K          -            584   4.1e-35  123.4   0.0   1   1   2.8e-36   1.9e-34  121.1   0.0   327   579   621   896   604   900 0.79 -
SOLCI002417600       -            870 EOG0936017K          -            584   5.6e-35  122.9   0.0   1   1   1.1e-36   7.4e-35  122.5   0.0   311   522   530   746   504   809 0.87 -
SOLCI003838300       -            879 EOG0936017K          -            584   6.5e-35  122.7   0.0   1   1   1.4e-36   9.6e-35  122.1   0.0   325   517   617   810   574   816 0.86 -
SOLCI005499800       -           1025 EOG0936017K          -            584   6.6e-35  122.7   0.1   1   1   1.5e-36   9.9e-35  122.1   0.1   327   525   715   921   703   937 0.88 -
SOLCI003830100       -            880 EOG0936017K          -            584   6.8e-35  122.6   0.0   1   1   5.3e-36   3.6e-34  120.2   0.0   277   517   471   712   440   725 0.88 -
SOLCI002617500       -            742 EOG0936017K          -            584   7.4e-35  122.5   0.0   1   1   1.7e-36   1.2e-34  121.8   0.0   329   521   429   623   408   627 0.89 -
SOLCI000130700       -            446 EOG0936017K          -            584   7.9e-35  122.4   0.0   1   1   6.9e-36   4.6e-34  119.9   0.0   328   579   110   382    89   386 0.82 -
SOLCI006087900       -            678 EOG0936017K          -            584   7.9e-35  122.4   0.0   1   2   6.1e-34   4.1e-32  113.4   0.0   290   518   333   565   316   572 0.86 -
SOLCI006087900       -            678 EOG0936017K          -            584   7.9e-35  122.4   0.0   2   2      0.12         8    6.8   0.1   544   582   618   656   614   658 0.90 -
SOLCI001805500       -           1275 EOG0936017K          -            584   8.9e-35  122.2   0.0   1   1   2.1e-36   1.4e-34  121.6   0.0   314   575   989  1268   962  1273 0.77 -
SOLCI000919600       -            396 EOG0936017K          -            584   1.1e-34  122.0   0.0   1   1   2.6e-36   1.7e-34  121.3   0.0   267   529    21   292     5   362 0.72 -
SOLCI000359100       -            701 EOG0936017K          -            584   1.2e-34  121.9   0.0   1   1   4.4e-36     3e-34  120.5   0.0   316   517   382   584   374   591 0.89 -
SOLCI001231200       -            616 EOG0936017K          -            584   1.2e-34  121.8   0.0   1   1   2.5e-36   1.7e-34  121.3   0.0   316   521   283   490   248   502 0.86 -
SOLCI007407600       -            513 EOG0936017K          -            584   1.4e-34  121.6   0.0   1   1   2.6e-36   1.8e-34  121.3   0.0   292   527   147   385   136   449 0.86 -
SOLCI007109800       -            508 EOG0936017K          -            584   1.6e-34  121.4   0.0   1   1   3.1e-36   2.1e-34  121.0   0.0   316   537   181   405   162   461 0.80 -
SOLCI002195000       -            950 EOG0936017K          -            584   1.6e-34  121.4   0.0   1   1   3.3e-36   2.2e-34  120.9   0.0   321   523   625   829   596   900 0.83 -
SOLCI001080700       -            533 EOG0936017K          -            584     2e-34  121.1   0.0   1   1   4.1e-36   2.7e-34  120.6   0.0   327   520   269   464   221   467 0.89 -
SOLCI000848200       -           1000 EOG0936017K          -            584   2.1e-34  121.0   0.0   1   1     5e-36   3.4e-34  120.3   0.0   321   522   685   901   657   915 0.83 -
SOLCI002374600       -            400 EOG0936017K          -            584   2.3e-34  120.9   0.0   1   1   6.3e-36   4.3e-34  120.0   0.0   293   580    51   357    22   361 0.80 -
SOLCI003384700       -            703 EOG0936017K          -            584   2.3e-34  120.8   0.0   1   1   6.1e-36   4.1e-34  120.0   0.0   317   518   329   531   298   538 0.87 -
SOLCI005717900       -            365 EOG0936017K          -            584   2.9e-34  120.5   0.0   1   1   1.4e-35   9.6e-34  118.8   0.0   321   528    41   251    30   321 0.78 -
SOLCI002352100       -            633 EOG0936017K          -            584     3e-34  120.5   0.0   1   1   1.6e-35   1.1e-33  118.7   0.0   311   517   304   511   298   596 0.83 -
SOLCI003514600       -            995 EOG0936017K          -            584   3.3e-34  120.3   0.0   1   1   7.4e-36     5e-34  119.8   0.0   310   520   647   860   627   870 0.88 -
SOLCI000501300       -            386 EOG0936017K          -            584   3.4e-34  120.3   0.0   1   1   6.7e-36   4.5e-34  119.9   0.0   299   522   144   374   102   384 0.78 -
SOLCI003313800       -            385 EOG0936017K          -            584   3.4e-34  120.3   0.0   1   1   7.5e-36   5.1e-34  119.7   0.0   310   518    33   244    10   254 0.87 -
SOLCI004835400       -            349 EOG0936017K          -            584   3.7e-34  120.2   0.0   1   1   7.3e-36     5e-34  119.8   0.0   311   517   135   342   129   346 0.87 -
SOLCI004937400       -            932 EOG0936017K          -            584   4.2e-34  120.0   0.0   1   1   1.5e-35     1e-33  118.7   0.0   327   577   587   860   569   866 0.80 -
SOLCI002006100       -            783 EOG0936017K          -            584   4.5e-34  119.9   0.0   1   1     1e-35     7e-34  119.3   0.0   302   531   456   699   420   766 0.74 -
SOLCI001847900       -            886 EOG0936017K          -            584   4.8e-34  119.8   0.0   1   1   2.2e-35   1.5e-33  118.2   0.0   292   577   476   781   448   786 0.79 -
SOLCI000511700       -            977 EOG0936017K          -            584   5.1e-34  119.7   0.0   1   1   1.1e-35   7.5e-34  119.2   0.0   324   522   682   884   635   912 0.84 -
SOLCI003558500       -            711 EOG0936017K          -            584   6.9e-34  119.3   0.0   1   1   1.6e-35   1.1e-33  118.7   0.0   329   521   378   572   354   577 0.90 -
SOLCI005596200       -            658 EOG0936017K          -            584     8e-34  119.1   0.0   1   2   9.5e-35   6.4e-33  116.1   0.0   315   517   327   530   310   537 0.87 -
SOLCI005596200       -            658 EOG0936017K          -            584     8e-34  119.1   0.0   2   2       9.5   6.4e+02    0.5   0.0   549   579   580   610   567   614 0.85 -
SOLCI000964000       -            987 EOG0936017K          -            584   8.7e-34  119.0   0.0   1   1     2e-35   1.4e-33  118.3   0.0   327   523   685   895   663   964 0.84 -
SOLCI006810400       -            626 EOG0936017K          -            584   9.7e-34  118.8   0.0   1   1   3.1e-34   2.1e-32  114.4   0.0   311   579   316   601   296   605 0.79 -
SOLCI003581400       -            679 EOG0936017K          -            584   1.1e-33  118.7   0.0   1   1   2.4e-35   1.6e-33  118.1   0.0   317   517   316   517   289   537 0.88 -
SOLCI004019800       -            498 EOG0936017K          -            584   1.1e-33  118.7   0.0   1   1   2.2e-35   1.5e-33  118.2   0.0   315   522   156   366   132   380 0.87 -
SOLCI000599100       -            371 EOG0936017K          -            584   1.1e-33  118.7   0.0   1   1   2.8e-35   1.9e-33  117.8   0.0   271   577    15   340     8   346 0.73 -
SOLCI004708800       -            975 EOG0936017K          -            584   1.1e-33  118.7   0.2   1   2   2.3e-33   1.5e-31  111.6   0.1   327   517   635   831   610   838 0.90 -
SOLCI004708800       -            975 EOG0936017K          -            584   1.1e-33  118.7   0.2   2   2       0.4        27    5.1   0.0   548   582   879   913   866   915 0.88 -
SOLCI000986200       -            351 EOG0936017K          -            584   1.1e-33  118.6   0.0   1   1   2.9e-35     2e-33  117.8   0.0   323   578    72   344    66   349 0.80 -
SOLCI007210800       -            656 EOG0936017K          -            584   1.2e-33  118.6   0.0   1   1   2.4e-35   1.7e-33  118.0   0.0   321   520   328   529   254   535 0.86 -
SOLCI001036800       -            620 EOG0936017K          -            584   1.4e-33  118.3   0.0   1   1   2.9e-35     2e-33  117.8   0.0   327   524   260   473   219   481 0.85 -
SOLCI006209500       -            403 EOG0936017K          -            584   1.4e-33  118.2   0.0   1   1   4.5e-35     3e-33  117.2   0.0   307   583    95   396    68   397 0.84 -
SOLCI003176000       -            778 EOG0936017K          -            584   1.5e-33  118.1   0.0   1   1   3.4e-35   2.3e-33  117.6   0.0   325   582   473   762   456   764 0.77 -
SOLCI003808600       -            794 EOG0936017K          -            584   1.6e-33  118.1   0.0   1   1   3.2e-35   2.2e-33  117.6   0.0   316   580   477   774   419   777 0.74 -
SOLCI007142100       -            722 EOG0936017K          -            584   1.8e-33  118.0   0.0   1   1   1.4e-34   9.1e-33  115.6   0.0   267   580   358   693   346   697 0.76 -
SOLCI005823900       -           1075 EOG0936017K          -            584   1.8e-33  118.0   0.0   1   1     4e-35   2.7e-33  117.3   0.0   324   524   740   951   711   958 0.88 -
SOLCI005736500       -            921 EOG0936017K          -            584   1.8e-33  117.9   0.0   1   1   5.6e-35   3.8e-33  116.9   0.0   327   579   578   853   560   857 0.80 -
SOLCI002242300       -            385 EOG0936017K          -            584   1.9e-33  117.9   0.0   1   1   3.6e-35   2.5e-33  117.5   0.0   311   521    81   302    23   310 0.79 -
SOLCI003871800       -            939 EOG0936017K          -            584   2.2e-33  117.6   0.0   1   1   1.5e-34     1e-32  115.4   0.0   328   577   596   870   588   876 0.77 -
SOLCI005301700       -           1012 EOG0936017K          -            584   2.3e-33  117.6   0.0   1   1   5.2e-35   3.5e-33  117.0   0.0   327   525   706   909   693   935 0.91 -
SOLCI005873500       -            503 EOG0936017K          -            584   2.5e-33  117.5   0.0   1   1   5.8e-35   3.9e-33  116.8   0.0   314   576   171   451   152   454 0.81 -
SOLCI000522300       -            269 EOG0936017K          -            584   2.5e-33  117.4   0.0   1   1   4.6e-35   3.1e-33  117.1   0.0   324   519    16   216     3   220 0.89 -
SOLCI004318000       -            975 EOG0936017K          -            584     3e-33  117.2   0.0   1   1   6.4e-35   4.3e-33  116.7   0.0   321   523   649   853   616   888 0.85 -
SOLCI006400300       -            951 EOG0936017K          -            584   3.3e-33  117.1   0.0   1   1   6.8e-35   4.6e-33  116.6   0.0   315   581   613   895   570   898 0.79 -
SOLCI006463600       -            520 EOG0936017K          -            584   3.9e-33  116.8   0.0   1   1   8.3e-35   5.6e-33  116.3   0.0   328   523   239   438   230   447 0.90 -
SOLCI003558600       -            325 EOG0936017K          -            584     4e-33  116.8   0.0   1   1   1.2e-34   8.2e-33  115.8   0.0   331   523    10   204     6   280 0.82 -
SOLCI003769800       -            791 EOG0936017K          -            584   5.1e-33  116.4   0.0   1   1   2.5e-34   1.7e-32  114.7   0.0   302   529   365   595   344   664 0.76 -
SOLCI001955300       -            701 EOG0936017K          -            584   6.3e-33  116.1   0.0   1   1   1.4e-34   9.5e-33  115.5   0.0   311   520   367   578   350   591 0.89 -
SOLCI000166100       -            508 EOG0936017K          -            584   7.2e-33  115.9   0.0   1   1   1.5e-34     1e-32  115.4   0.0   312   576   173   455   161   458 0.82 -
SOLCI002351800       -            657 EOG0936017K          -            584   7.2e-33  115.9   0.0   1   1   1.7e-34   1.2e-32  115.3   0.0   323   517   319   514   281   544 0.86 -
SOLCI002883400       -            600 EOG0936017K          -            584   7.5e-33  115.9   0.0   1   1   2.3e-33   1.5e-31  111.5   0.0   311   579   313   595   303   600 0.77 -
SOLCI002417700       -            953 EOG0936017K          -            584   7.7e-33  115.8   0.0   1   1   2.9e-34     2e-32  114.5   0.0   308   578   606   892   542   899 0.80 -
SOLCI003381000       -            646 EOG0936017K          -            584   1.1e-32  115.4   0.0   1   2   5.7e-32   3.9e-30  106.9   0.0   310   519   333   540   302   548 0.87 -
SOLCI003381000       -            646 EOG0936017K          -            584   1.1e-32  115.4   0.0   2   2      0.18        12    6.2   0.0   544   577   586   619   581   624 0.87 -
SOLCI000879600       -           1013 EOG0936017K          -            584   1.1e-32  115.3   0.0   1   1   2.4e-34   1.6e-32  114.8   0.0   303   528   710   938   676  1004 0.80 -
SOLCI003678200       -            865 EOG0936017K          -            584   1.2e-32  115.2   0.0   1   1   2.6e-34   1.8e-32  114.7   0.0   327   521   574   764   562   780 0.89 -
SOLCI000041400       -            844 EOG0936017K          -            584   1.3e-32  115.1   0.0   1   1     8e-34   5.4e-32  113.0   0.0   325   524   489   694   477   767 0.74 -
SOLCI004255500       -            765 EOG0936017K          -            584   1.5e-32  114.9   0.0   1   1   3.2e-34   2.2e-32  114.4   0.0   313   527   418   635   406   653 0.85 -
SOLCI002696500       -            845 EOG0936017K          -            584   1.6e-32  114.8   0.0   1   1   5.8e-34   3.9e-32  113.5   0.0   316   517   522   726   499   732 0.90 -
SOLCI002450000       -           1097 EOG0936017K          -            584   1.9e-32  114.5   0.0   1   1     4e-34   2.7e-32  114.0   0.0   326   525   814  1015   765  1080 0.89 -
SOLCI005637700       -            854 EOG0936017K          -            584   2.2e-32  114.3   0.0   1   1   5.3e-34   3.6e-32  113.6   0.0   328   531   530   735   516   801 0.79 -
SOLCI002599500       -           1207 EOG0936017K          -            584   2.4e-32  114.2   0.0   1   1   4.9e-34   3.3e-32  113.7   0.0   321   534   886  1105   828  1162 0.87 -
SOLCI005836300       -            154 EOG0936017K          -            584   2.5e-32  114.2   0.0   1   1   4.3e-34   2.9e-32  113.9   0.0   383   535     1   150     1   153 0.93 -
SOLCI000591800       -            765 EOG0936017K          -            584   2.5e-32  114.1   0.0   1   1   5.7e-34   3.8e-32  113.5   0.0   325   563    60   301    37   313 0.86 -
SOLCI003558800       -            748 EOG0936017K          -            584   2.6e-32  114.1   0.0   1   1   7.2e-34   4.9e-32  113.2   0.0   329   521   434   628   404   632 0.88 -
SOLCI000401700       -            640 EOG0936017K          -            584   3.1e-32  113.8   0.0   1   1   7.1e-34   4.8e-32  113.2   0.0   307   517   302   531   282   540 0.84 -
SOLCI002356300       -           1270 EOG0936017K          -            584   3.3e-32  113.8   0.0   1   1   1.1e-33   7.5e-32  112.6   0.0   329   578   994  1261   982  1265 0.84 -
SOLCI004265800       -            938 EOG0936017K          -            584   3.4e-32  113.7   0.0   1   1   7.2e-34   4.8e-32  113.2   0.0   328   517   715   910   699   917 0.85 -
SOLCI001842300       -            404 EOG0936017K          -            584   3.4e-32  113.7   0.0   1   1   1.1e-33   7.7e-32  112.5   0.0   312   517    66   272    58   356 0.84 -
SOLCI002413500       -           1401 EOG0936017K          -            584   4.1e-32  113.4   0.0   1   1   9.9e-34   6.7e-32  112.7   0.0   325   570    22   266    15   272 0.93 -
SOLCI006394300       -            426 EOG0936017K          -            584   5.6e-32  113.0   0.0   1   1   2.1e-33   1.4e-31  111.7   0.0   329   579    91   365    78   369 0.79 -
SOLCI004292600       -           1192 EOG0936017K          -            584   5.7e-32  113.0   0.0   1   1   1.4e-33   9.5e-32  112.2   0.0   328   522   894  1092   880  1098 0.90 -
SOLCI001350600       -            894 EOG0936017K          -            584     6e-32  112.9   0.0   1   2         9   6.1e+02    0.6   0.1    93   125   443   475   433   485 0.84 -
SOLCI001350600       -            894 EOG0936017K          -            584     6e-32  112.9   0.0   2   2   6.8e-33   4.6e-31  110.0   0.0   273   573   489   798   457   807 0.76 -
SOLCI004555800       -           1015 EOG0936017K          -            584   6.4e-32  112.8   0.0   1   1   1.3e-33     9e-32  112.3   0.0   321   526   687   896   657   967 0.77 -
SOLCI005873400       -            354 EOG0936017K          -            584   7.8e-32  112.5   0.0   1   1   2.4e-33   1.6e-31  111.5   0.0   289   580    34   348    17   352 0.77 -
SOLCI004469300       -           1002 EOG0936017K          -            584   1.2e-31  111.9   0.0   1   1   2.6e-33   1.7e-31  111.4   0.0   324   521   690   902   661   925 0.84 -
SOLCI002770100       -            360 EOG0936017K          -            584   1.2e-31  111.9   0.0   1   1   3.9e-33   2.6e-31  110.8   0.0   289   581    34   349    16   351 0.77 -
SOLCI000455700       -           1125 EOG0936017K          -            584   1.3e-31  111.8   0.0   1   1     3e-33     2e-31  111.2   0.0   326   519   849  1043   828  1120 0.90 -
SOLCI002860900       -            511 EOG0936017K          -            584   1.4e-31  111.6   0.0   1   1   2.7e-33   1.8e-31  111.3   0.0   287   521    49   288    20   363 0.82 -
SOLCI004061000       -            663 EOG0936017K          -            584   1.6e-31  111.5   0.0   1   1   4.8e-33   3.3e-31  110.5   0.0   327   517   328   519   306   525 0.85 -
SOLCI001284800       -            401 EOG0936017K          -            584   1.7e-31  111.4   0.0   1   1   1.5e-32     1e-30  108.8   0.0   344   581   100   355    55   358 0.79 -
SOLCI004733100       -            675 EOG0936017K          -            584   1.7e-31  111.4   0.0   1   1   1.2e-32   7.8e-31  109.2   0.0   278   525   313   563   300   635 0.78 -
SOLCI007190600       -            707 EOG0936017K          -            584   1.8e-31  111.3   0.0   1   1   3.9e-33   2.6e-31  110.8   0.0   325   561    32   272    19   284 0.88 -
SOLCI001963500       -            420 EOG0936017K          -            584   1.8e-31  111.3   0.0   1   2   3.5e-31   2.4e-29  104.3   0.0   276   524    36   288    11   298 0.87 -
SOLCI001963500       -            420 EOG0936017K          -            584   1.8e-31  111.3   0.0   2   2       0.4        27    5.1   0.0   548   582   328   362   318   364 0.91 -
SOLCI003965000       -            399 EOG0936017K          -            584   1.9e-31  111.3   0.0   1   1   4.4e-33   2.9e-31  110.6   0.0   316   520    44   250    17   254 0.88 -
SOLCI000002700       -            397 EOG0936017K          -            584     2e-31  111.2   0.0   1   1   3.2e-32   2.1e-30  107.8   0.0   326   576    46   316    27   322 0.79 -
SOLCI000977500       -            786 EOG0936017K          -            584     2e-31  111.1   0.0   1   1   5.2e-33   3.5e-31  110.4   0.0   317   517   476   684   448   692 0.86 -
SOLCI002697100       -            827 EOG0936017K          -            584   2.3e-31  111.0   0.0   1   1   6.4e-33   4.3e-31  110.1   0.0   289   517   476   709   454   716 0.87 -
SOLCI003558900       -            770 EOG0936017K          -            584   2.4e-31  110.9   0.0   1   1   5.5e-33   3.7e-31  110.3   0.0   311   522   413   626   381   634 0.87 -
SOLCI005026300       -            957 EOG0936017K          -            584   2.5e-31  110.8   0.0   1   1   5.4e-33   3.7e-31  110.3   0.0   311   522   633   854   605   861 0.84 -
SOLCI004704900       -            375 EOG0936017K          -            584   2.6e-31  110.8   0.0   1   1   7.7e-33   5.2e-31  109.8   0.0   322   579    87   368    59   371 0.82 -
SOLCI002500100       -            442 EOG0936017K          -            584   2.8e-31  110.7   0.0   1   1   1.1e-32   7.5e-31  109.3   0.0   321   578    84   365    40   369 0.81 -
SOLCI003233800       -           1027 EOG0936017K          -            584   3.1e-31  110.6   0.0   1   1   6.9e-33   4.7e-31  109.9   0.0   316   517   682   887   658   898 0.84 -
SOLCI003555600       -            965 EOG0936017K          -            584   3.4e-31  110.4   0.0   1   1   7.5e-33   5.1e-31  109.8   0.0   326   523   684   884   670   895 0.89 -
SOLCI005367800       -            819 EOG0936017K          -            584   3.8e-31  110.2   0.0   1   1   1.9e-32   1.3e-30  108.5   0.0   305   580   487   780   468   783 0.76 -
SOLCI006769400       -            739 EOG0936017K          -            584   4.8e-31  109.9   0.0   1   1   9.7e-33   6.6e-31  109.5   0.0   327   524   421   620   380   692 0.88 -
SOLCI002532400       -           1018 EOG0936017K          -            584   5.2e-31  109.8   0.0   1   1   1.9e-32   1.3e-30  108.5   0.0   321   517   660   859   633   873 0.88 -
SOLCI005026100       -            984 EOG0936017K          -            584   5.3e-31  109.8   0.0   1   1   2.1e-32   1.4e-30  108.3   0.0   326   522   670   885   662   891 0.84 -
SOLCI006322800       -            386 EOG0936017K          -            584   5.4e-31  109.8   0.0   1   1   1.4e-32   9.6e-31  108.9   0.0   328   525    47   247    29   255 0.89 -
SOLCI000998800       -            989 EOG0936017K          -            584   6.1e-31  109.6   0.0   1   1   1.5e-32     1e-30  108.8   0.0   323   522   685   891   677   896 0.86 -
SOLCI003553300       -            414 EOG0936017K          -            584   6.1e-31  109.6   0.0   1   1     3e-32   2.1e-30  107.8   0.0   266   528    19   290    11   361 0.77 -
SOLCI005471400       -            897 EOG0936017K          -            584   6.2e-31  109.5   0.0   1   1   1.5e-32     1e-30  108.8   0.0   307   515   549   761   520   769 0.86 -
SOLCI001628400       -            792 EOG0936017K          -            584   6.8e-31  109.4   0.0   1   1   1.6e-32   1.1e-30  108.8   0.0   311   517   462   671   406   679 0.82 -
SOLCI006288800       -            621 EOG0936017K          -            584   6.8e-31  109.4   0.0   1   1   2.5e-32   1.7e-30  108.1   0.0   327   532   343   548   330   616 0.81 -
SOLCI007350200       -           1018 EOG0936017K          -            584     8e-31  109.2   0.0   1   1   1.9e-32   1.3e-30  108.5   0.0   324   517   710   909   698   922 0.85 -
SOLCI001783100       -           1169 EOG0936017K          -            584   8.3e-31  109.1   0.0   1   1   3.7e-32   2.5e-30  107.5   0.0   301   581   851  1158   832  1161 0.76 -
SOLCI005887400       -            783 EOG0936017K          -            584   9.2e-31  109.0   0.0   1   1   2.1e-32   1.4e-30  108.4   0.0   327   521   461   660   392   665 0.84 -
SOLCI003864700       -            818 EOG0936017K          -            584   9.2e-31  109.0   0.0   1   1   1.9e-32   1.3e-30  108.5   0.0   319   519   497   700   464   717 0.90 -
SOLCI003368900       -            339 EOG0936017K          -            584   9.5e-31  108.9   0.0   1   1   1.7e-32   1.2e-30  108.7   0.0   321   572    37   297     4   307 0.78 -
SOLCI001073500       -            501 EOG0936017K          -            584   9.6e-31  108.9   0.0   1   1   2.1e-32   1.4e-30  108.4   0.0   316   523   159   369   129   439 0.85 -
SOLCI002772200       -            589 EOG0936017K          -            584     1e-30  108.9   0.0   1   1     2e-32   1.4e-30  108.4   0.0   323   577   304   572   294   578 0.82 -
SOLCI004927300       -           1008 EOG0936017K          -            584   1.1e-30  108.7   0.0   1   1   2.5e-32   1.7e-30  108.1   0.0   325   519   684   893   657   900 0.83 -
SOLCI001555200       -           1012 EOG0936017K          -            584   1.4e-30  108.4   0.0   1   1   3.3e-32   2.2e-30  107.7   0.0   294   577   693   999   671  1005 0.74 -
SOLCI006937100       -            696 EOG0936017K          -            584   1.4e-30  108.4   0.0   1   1     3e-32     2e-30  107.9   0.0   327   521   421   631   390   642 0.85 -
SOLCI001114500       -            981 EOG0936017K          -            584   1.5e-30  108.3   0.1   1   1   4.7e-32   3.2e-30  107.2   0.1   327   523   672   887   649   955 0.83 -
SOLCI002421100       -            474 EOG0936017K          -            584   1.7e-30  108.1   0.0   1   1   3.1e-32   2.1e-30  107.8   0.0   283   528    52   302    25   371 0.81 -
SOLCI007103000       -            941 EOG0936017K          -            584   1.8e-30  108.0   0.0   1   1   7.2e-32   4.9e-30  106.6   0.0   327   580   588   864   570   867 0.80 -
SOLCI003380900       -            298 EOG0936017K          -            584   1.8e-30  108.0   0.1   1   2   7.4e-29     5e-27   96.6   0.0   326   519     2   191     1   200 0.89 -
SOLCI003380900       -            298 EOG0936017K          -            584   1.8e-30  108.0   0.1   2   2     0.017       1.1    9.6   0.0   544   580   238   274   232   278 0.89 -
SOLCI000407400       -            777 EOG0936017K          -            584     2e-30  107.9   0.0   1   1   4.3e-32   2.9e-30  107.3   0.0   307   522   458   677   407   687 0.81 -
SOLCI002696200       -            199 EOG0936017K          -            584   2.1e-30  107.8   0.0   1   1   3.8e-32   2.6e-30  107.5   0.0   325   514     5   199     3   199 0.90 -
SOLCI003357000       -            369 EOG0936017K          -            584   2.2e-30  107.7   0.0   1   1   6.6e-32   4.5e-30  106.7   0.0   294   582    46   360    37   362 0.84 -
SOLCI001402600       -            536 EOG0936017K          -            584   2.3e-30  107.6   0.0   1   1   2.4e-31   1.6e-29  104.9   0.0   315   581   182   485   159   488 0.75 -
SOLCI002445600       -            561 EOG0936017K          -            584   2.5e-30  107.6   0.0   1   1   5.9e-32     4e-30  106.9   0.0   328   579    91   362    40   365 0.81 -
SOLCI004669800       -            382 EOG0936017K          -            584   2.5e-30  107.5   0.0   1   1   5.4e-32   3.6e-30  107.0   0.0   324   517    49   247    21   252 0.87 -
SOLCI005646100       -            385 EOG0936017K          -            584   2.6e-30  107.5   0.0   1   1   5.9e-32     4e-30  106.9   0.0   326   517    50   244    10   254 0.85 -
SOLCI003755300       -           1022 EOG0936017K          -            584   2.7e-30  107.5   0.0   1   1   5.4e-32   3.7e-30  107.0   0.0   324   526   695   901   661   972 0.81 -
SOLCI001884200       -           1219 EOG0936017K          -            584   2.7e-30  107.4   0.0   1   1   5.6e-32   3.8e-30  106.9   0.0   295   526   896  1133   876  1198 0.77 -
SOLCI000527600       -            430 EOG0936017K          -            584   2.8e-30  107.4   0.0   1   1   1.2e-31   8.3e-30  105.8   0.0   257   568    10   334     3   364 0.72 -
SOLCI002697000       -            831 EOG0936017K          -            584   2.9e-30  107.3   0.0   1   1   6.3e-32   4.3e-30  106.8   0.0   309   517   500   713   451   720 0.88 -
SOLCI007218100       -            389 EOG0936017K          -            584     3e-30  107.3   0.0   1   1   6.1e-32   4.1e-30  106.8   0.0   320   527    74   286     5   355 0.83 -
SOLCI003618900       -            588 EOG0936017K          -            584   3.1e-30  107.2   0.0   1   1   6.4e-32   4.3e-30  106.8   0.0   324   520   283   485   246   495 0.87 -
SOLCI006674200       -            376 EOG0936017K          -            584   3.3e-30  107.1   0.0   1   1   7.2e-32   4.9e-30  106.6   0.0   313   517    35   242    11   249 0.87 -
SOLCI002776300       -            362 EOG0936017K          -            584   3.6e-30  107.0   0.0   1   1     1e-31   6.8e-30  106.1   0.0   329   577    50   318    36   324 0.76 -
SOLCI002088200       -           1126 EOG0936017K          -            584   3.8e-30  107.0   0.0   1   1   8.6e-32   5.8e-30  106.3   0.0   327   539   835  1055   776  1071 0.88 -
SOLCI002696600       -            843 EOG0936017K          -            584   3.9e-30  106.9   0.0   1   1   9.3e-32   6.3e-30  106.2   0.0   315   517   518   723   504   729 0.90 -
SOLCI003577300       -            819 EOG0936017K          -            584   4.3e-30  106.8   0.0   1   1   9.5e-32   6.4e-30  106.2   0.0   283   522   468   715   435   721 0.79 -
SOLCI007355800       -           1109 EOG0936017K          -            584   4.4e-30  106.7   0.0   1   1   9.6e-32   6.5e-30  106.2   0.0   329   525   812  1012   806  1082 0.88 -
SOLCI006417900       -            895 EOG0936017K          -            584   4.6e-30  106.7   0.0   1   1     1e-31   6.9e-30  106.1   0.0   310   517   491   702   471   723 0.88 -
SOLCI001957000       -            809 EOG0936017K          -            584   4.9e-30  106.6   0.0   1   1   1.1e-31   7.7e-30  105.9   0.0   300   532   467   706   449   768 0.80 -
SOLCI004199100       -            418 EOG0936017K          -            584   4.9e-30  106.6   0.0   1   1   1.5e-31     1e-29  105.5   0.0   316   578    80   371    69   376 0.76 -
SOLCI005160200       -            794 EOG0936017K          -            584   5.2e-30  106.5   0.0   1   1   1.4e-31   9.2e-30  105.7   0.0   325   517   484   677   467   684 0.87 -
SOLCI003742900       -            416 EOG0936017K          -            584   5.4e-30  106.4   0.0   1   1   3.1e-31   2.1e-29  104.5   0.0   344   581   108   363    57   366 0.72 -
SOLCI002522900       -            792 EOG0936017K          -            584   5.5e-30  106.4   0.0   1   1   3.3e-31   2.2e-29  104.4   0.0   325   519   505   704   477   720 0.88 -
SOLCI003061600       -            419 EOG0936017K          -            584   5.6e-30  106.4   0.0   1   1   2.3e-31   1.5e-29  104.9   0.0   329   577    96   368    78   373 0.79 -
SOLCI000869000       -            732 EOG0936017K          -            584     7e-30  106.1   0.0   1   1     4e-31   2.7e-29  104.1   0.0   329   579   395   667   381   671 0.81 -
SOLCI005418400       -            662 EOG0936017K          -            584   7.3e-30  106.0   0.1   1   1   1.8e-31   1.2e-29  105.3   0.1   326   521   355   551   339   558 0.84 -
SOLCI001403600       -            372 EOG0936017K          -            584   7.6e-30  106.0   0.0   1   1   1.5e-31     1e-29  105.5   0.0   299   518    46   267    38   278 0.88 -
SOLCI003903700       -            840 EOG0936017K          -            584   8.4e-30  105.8   0.0   1   1   1.9e-31   1.3e-29  105.2   0.0   327   526   555   755   547   820 0.86 -
SOLCI005290300       -            394 EOG0936017K          -            584   8.7e-30  105.8   0.0   1   1   2.8e-31   1.9e-29  104.7   0.0   344   520    97   275    46   353 0.84 -
SOLCI007226000       -           1093 EOG0936017K          -            584   8.8e-30  105.7   0.0   1   1   2.4e-31   1.6e-29  104.9   0.0   327   536   700   913   680   975 0.75 -
SOLCI000984800       -            454 EOG0936017K          -            584   9.8e-30  105.6   0.0   1   1   5.8e-31   3.9e-29  103.6   0.0   301   582   143   443   124   445 0.78 -
SOLCI004778600       -            821 EOG0936017K          -            584     1e-29  105.5   0.0   1   1   2.1e-31   1.4e-29  105.0   0.0   329   526   543   741   531   808 0.84 -
SOLCI000518100       -            687 EOG0936017K          -            584   1.1e-29  105.5   0.0   1   1   2.3e-31   1.6e-29  104.9   0.0   275   522   361   613   341   630 0.85 -
SOLCI000084700       -            871 EOG0936017K          -            584   1.1e-29  105.4   0.0   1   1   4.5e-31     3e-29  104.0   0.0   324   581   512   789   486   791 0.75 -
SOLCI004848300       -            834 EOG0936017K          -            584   1.2e-29  105.4   0.0   1   1   3.7e-31   2.5e-29  104.3   0.0   325   528   525   728   509   797 0.81 -
SOLCI003235200       -            619 EOG0936017K          -            584   1.2e-29  105.3   0.0   1   1   3.3e-31   2.2e-29  104.4   0.0   317   517   277   480   206   491 0.86 -
SOLCI006919100       -            769 EOG0936017K          -            584   1.2e-29  105.3   0.0   1   1   2.8e-31   1.9e-29  104.7   0.0   329   527   417   618   393   652 0.89 -
SOLCI002351700       -            746 EOG0936017K          -            584   1.2e-29  105.3   0.0   1   1   2.9e-31     2e-29  104.6   0.0   318   517   333   533   307   538 0.87 -
SOLCI006716300       -            877 EOG0936017K          -            584   1.6e-29  104.9   0.0   1   1   4.4e-31     3e-29  104.0   0.0   282   520   472   725   448   736 0.79 -
SOLCI002907800       -            646 EOG0936017K          -            584   1.6e-29  104.8   0.0   1   1   3.9e-31   2.7e-29  104.2   0.0   310   517   297   518   270   529 0.81 -
SOLCI006063700       -            648 EOG0936017K          -            584   1.7e-29  104.8   0.0   1   1   3.5e-31   2.4e-29  104.3   0.0   325   574    32   285    17   289 0.87 -
SOLCI000476200       -            821 EOG0936017K          -            584     2e-29  104.5   0.0   1   1   4.9e-31   3.3e-29  103.8   0.0   298   519   480   704   462   721 0.87 -
SOLCI004365800       -            375 EOG0936017K          -            584   2.2e-29  104.4   0.0   1   1   4.3e-31   2.9e-29  104.0   0.0   322   524   104   306    69   315 0.87 -
SOLCI002265000       -            688 EOG0936017K          -            584   2.2e-29  104.4   0.0   1   1   4.4e-31     3e-29  104.0   0.0   316   529   346   565   316   590 0.87 -
SOLCI001434800       -            995 EOG0936017K          -            584   2.3e-29  104.4   0.0   1   1   5.2e-31   3.5e-29  103.8   0.0   328   576   688   953   650   958 0.78 -
SOLCI002853200       -            564 EOG0936017K          -            584   2.3e-29  104.4   0.0   1   1   1.1e-30   7.5e-29  102.7   0.0   311   578   253   539   225   541 0.82 -
SOLCI003572200       -            365 EOG0936017K          -            584   2.3e-29  104.3   0.0   1   1   6.6e-31   4.4e-29  103.4   0.0   298   580    46   354    31   357 0.80 -
SOLCI000319000       -            683 EOG0936017K          -            584   2.5e-29  104.2   0.0   1   1   5.2e-31   3.5e-29  103.8   0.0   271   524   352   609   332   670 0.82 -
SOLCI006456000       -            789 EOG0936017K          -            584   2.9e-29  104.1   0.0   1   1     1e-30   6.9e-29  102.8   0.0   325   578   508   775   487   781 0.81 -
SOLCI004060500       -            540 EOG0936017K          -            584     3e-29  104.0   0.1   1   2   4.1e-29   2.8e-27   97.5   0.0   325   516   257   454   243   462 0.87 -
SOLCI004060500       -            540 EOG0936017K          -            584     3e-29  104.0   0.1   2   2      0.61        41    4.5   0.0   557   582   509   534   491   536 0.82 -
SOLCI007288200       -            755 EOG0936017K          -            584     3e-29  104.0   0.0   1   1   9.1e-31   6.2e-29  102.9   0.0   323   519   466   667   431   675 0.87 -
SOLCI002656300       -            496 EOG0936017K          -            584   3.1e-29  103.9   0.0   1   1   6.8e-31   4.6e-29  103.4   0.0   327   521   190   387   152   422 0.89 -
SOLCI005510800       -            614 EOG0936017K          -            584   3.1e-29  103.9   0.0   1   1   1.4e-30   9.7e-29  102.3   0.0   311   518   283   494   253   499 0.82 -
SOLCI004238700       -            815 EOG0936017K          -            584   3.4e-29  103.8   0.0   1   1   7.5e-31   5.1e-29  103.2   0.0   320   575   527   794   503   799 0.83 -
SOLCI005764900       -            405 EOG0936017K          -            584   3.8e-29  103.7   0.0   1   1   8.2e-31   5.6e-29  103.1   0.0   323   579   125   398    96   403 0.75 -
SOLCI003459200       -            820 EOG0936017K          -            584   3.8e-29  103.6   0.0   1   1   1.7e-30   1.1e-28  102.1   0.0   308   580   472   762   463   766 0.82 -
SOLCI001701800       -            744 EOG0936017K          -            584   4.2e-29  103.5   0.0   1   1   9.9e-31   6.7e-29  102.8   0.0   313   517   475   684   400   696 0.84 -
SOLCI007241100       -            306 EOG0936017K          -            584   4.4e-29  103.4   0.0   1   1   8.9e-31     6e-29  103.0   0.0   329   527    14   220     5   292 0.82 -
SOLCI007246100       -            380 EOG0936017K          -            584   4.6e-29  103.4   0.0   1   1   1.3e-30     9e-29  102.4   0.0   321   580    77   352    60   356 0.77 -
SOLCI004060800       -            302 EOG0936017K          -            584   4.7e-29  103.3   0.0   1   1   9.6e-31   6.5e-29  102.9   0.0   363   519     2   160     1   167 0.90 -
SOLCI003717200       -            971 EOG0936017K          -            584   5.2e-29  103.2   0.0   1   1   1.2e-30   8.1e-29  102.6   0.0   327   527   692   894   673   961 0.83 -
SOLCI006455900       -            800 EOG0936017K          -            584   5.4e-29  103.1   0.0   1   1   1.6e-30   1.1e-28  102.2   0.0   322   519   520   718   508   790 0.88 -
SOLCI003031800       -            673 EOG0936017K          -            584   5.9e-29  103.0   0.0   1   1   1.4e-30   9.5e-29  102.3   0.0   316   517   339   541   321   547 0.88 -
SOLCI002990700       -            478 EOG0936017K          -            584     6e-29  103.0   0.0   1   1     8e-30   5.4e-28   99.8   0.0   287   579    82   404    41   410 0.71 -
SOLCI003380300       -           1018 EOG0936017K          -            584   6.1e-29  103.0   0.0   1   1   1.3e-30   8.8e-29  102.4   0.0   309   573   678   957   634   962 0.81 -
SOLCI004502100       -           1132 EOG0936017K          -            584   6.7e-29  102.8   0.0   1   1   1.4e-30   9.8e-29  102.3   0.0   327   529   776   991   758  1055 0.82 -
SOLCI005231800       -            871 EOG0936017K          -            584   6.8e-29  102.8   0.0   1   1     2e-30   1.3e-28  101.9   0.0   324   517   514   707   499   714 0.87 -
SOLCI001950700       -            889 EOG0936017K          -            584   7.2e-29  102.7   0.0   1   1   1.5e-30     1e-28  102.2   0.0   328   523   537   734   495   754 0.85 -
SOLCI004212800       -            586 EOG0936017K          -            584   7.3e-29  102.7   0.0   1   1   1.7e-30   1.1e-28  102.1   0.0   316   560    19   268    13   281 0.84 -
SOLCI000387900       -           1083 EOG0936017K          -            584   7.9e-29  102.6   0.0   1   1   1.8e-30   1.2e-28  102.0   0.0   321   525   796  1001   762  1007 0.88 -
SOLCI000744600       -            847 EOG0936017K          -            584   7.9e-29  102.6   0.0   1   1   2.4e-30   1.6e-28  101.6   0.0   293   576   471   779   466   785 0.76 -
SOLCI004365400       -           1186 EOG0936017K          -            584   9.1e-29  102.4   0.0   1   1   2.1e-30   1.4e-28  101.8   0.0   305   523   888  1105   860  1113 0.86 -
SOLCI000502700       -            868 EOG0936017K          -            584   9.2e-29  102.4   0.0   1   1     2e-30   1.3e-28  101.8   0.0   328   574   523   786   506   795 0.76 -
SOLCI003435200       -            887 EOG0936017K          -            584   9.3e-29  102.4   0.0   1   1   2.1e-30   1.4e-28  101.8   0.0   328   575   553   817   510   824 0.82 -
SOLCI003864900       -            860 EOG0936017K          -            584   1.1e-28  102.2   0.0   1   1   2.3e-30   1.6e-28  101.6   0.0   290   518   510   740   476   745 0.88 -
SOLCI005847100       -           1250 EOG0936017K          -            584   1.1e-28  102.2   0.0   1   1   2.4e-30   1.6e-28  101.5   0.0   321   524   946  1163   900  1191 0.82 -
SOLCI006698600       -            990 EOG0936017K          -            584   1.1e-28  102.1   0.0   1   1   2.3e-30   1.6e-28  101.6   0.0   321   520   654   856   628   926 0.86 -
SOLCI005163500       -            486 EOG0936017K          -            584   1.2e-28  102.0   0.0   1   1   3.8e-30   2.6e-28  100.9   0.0   328   546    71   292    54   343 0.79 -
SOLCI003063000       -            850 EOG0936017K          -            584   1.3e-28  101.9   0.0   1   1   4.1e-30   2.8e-28  100.8   0.0   309   517   513   724   477   799 0.87 -
SOLCI004365500       -           1208 EOG0936017K          -            584   1.3e-28  101.9   0.0   1   1   3.3e-30   2.2e-28  101.1   0.0   327   523   930  1126   904  1132 0.90 -
SOLCI001000400       -            615 EOG0936017K          -            584   1.5e-28  101.7   0.0   1   1   3.7e-30   2.5e-28  100.9   0.0   311   522   279   494   265   501 0.89 -
SOLCI006907200       -            378 EOG0936017K          -            584   1.6e-28  101.6   0.0   1   1   3.1e-30   2.1e-28  101.2   0.0   327   522    65   263    41   273 0.90 -
SOLCI001628500       -            794 EOG0936017K          -            584   1.6e-28  101.6   0.0   1   1   3.5e-30   2.3e-28  101.0   0.0   320   517   473   673   425   681 0.89 -
SOLCI000272700       -            414 EOG0936017K          -            584   1.7e-28  101.5   0.0   1   1   5.7e-30   3.9e-28  100.3   0.0   311   520    79   293    23   371 0.84 -
SOLCI005867600       -            661 EOG0936017K          -            584   1.7e-28  101.5   0.0   1   1     4e-30   2.7e-28  100.8   0.0   292   518   289   513   269   588 0.77 -
SOLCI007121800       -           1037 EOG0936017K          -            584   1.7e-28  101.5   0.0   1   1   3.8e-30   2.6e-28  100.9   0.0   314   573   755  1024   691  1029 0.86 -
SOLCI007267800       -            415 EOG0936017K          -            584   1.9e-28  101.4   0.0   1   1   1.1e-29   7.3e-28   99.4   0.0   329   578    91   369    72   376 0.74 -
SOLCI003787800       -           1017 EOG0936017K          -            584     2e-28  101.3   0.0   1   1   4.5e-30     3e-28  100.7   0.0   319   574   736  1006   714  1014 0.82 -
SOLCI000210700       -            842 EOG0936017K          -            584     2e-28  101.3   0.0   1   1   4.2e-30   2.9e-28  100.7   0.0   328   523   511   708   469   773 0.87 -
SOLCI007500700       -            618 EOG0936017K          -            584     2e-28  101.2   0.0   1   1   4.7e-30   3.2e-28  100.6   0.0   270   523   268   518   248   587 0.81 -
SOLCI000096800       -            683 EOG0936017K          -            584   2.1e-28  101.2   0.0   1   1   5.4e-30   3.6e-28  100.4   0.0   312   517   341   549   320   563 0.86 -
SOLCI006755500       -            641 EOG0936017K          -            584   2.2e-28  101.1   0.0   1   1   4.6e-30   3.1e-28  100.6   0.0   310   517   310   518   288   525 0.87 -
SOLCI004414200       -            751 EOG0936017K          -            584   2.4e-28  101.0   0.0   1   1   5.1e-30   3.4e-28  100.5   0.0   311   521   387   600   323   610 0.80 -
SOLCI007106200       -           1107 EOG0936017K          -            584   2.4e-28  101.0   0.0   1   1   5.4e-30   3.7e-28  100.4   0.0   323   523   768   971   747   988 0.87 -
SOLCI001902300       -            817 EOG0936017K          -            584   2.4e-28  101.0   0.0   1   1   5.3e-30   3.6e-28  100.4   0.0   290   527   443   691   390   697 0.77 -
SOLCI003660300       -           1132 EOG0936017K          -            584   2.5e-28  100.9   0.0   1   1   5.8e-30   3.9e-28  100.3   0.0   320   521   846  1047   812  1052 0.84 -
SOLCI002698700       -            678 EOG0936017K          -            584   2.6e-28  100.9   0.0   1   1   5.4e-30   3.7e-28  100.4   0.0   316   522   344   554   308   560 0.85 -
SOLCI001721500       -            731 EOG0936017K          -            584   2.6e-28  100.9   0.0   1   1   6.5e-30   4.4e-28  100.1   0.0   327   561    28   265    24   277 0.86 -
SOLCI006714900       -           1128 EOG0936017K          -            584     3e-28  100.7   0.0   1   1   6.8e-30   4.6e-28  100.1   0.0   328   528   783  1000   771  1064 0.83 -
SOLCI005096400       -            481 EOG0936017K          -            584     3e-28  100.7   0.0   1   1   4.1e-29   2.8e-27   97.5   0.0   310   579   108   404    45   410 0.71 -
SOLCI000358200       -            655 EOG0936017K          -            584   3.1e-28  100.6   0.0   1   1   1.2e-29   8.4e-28   99.2   0.0   326   522   360   562   347   635 0.86 -
SOLCI004570600       -            661 EOG0936017K          -            584   3.4e-28  100.5   0.0   1   1   7.8e-30   5.3e-28   99.9   0.0   328   559    36   269    20   282 0.86 -
SOLCI005251400       -           1088 EOG0936017K          -            584   3.5e-28  100.4   0.0   1   1   7.6e-30   5.2e-28   99.9   0.0   326   517   793   986   781  1068 0.85 -
SOLCI000032000       -            838 EOG0936017K          -            584   3.6e-28  100.4   0.0   1   1   8.7e-30   5.9e-28   99.7   0.0   329   540   503   720   481   772 0.77 -
SOLCI000962500       -            851 EOG0936017K          -            584   3.6e-28  100.4   0.0   1   1   8.8e-30     6e-28   99.7   0.0   297   524   483   712   455   778 0.83 -
SOLCI001335100       -           1320 EOG0936017K          -            584   3.8e-28  100.3   0.0   1   1   8.1e-30   5.5e-28   99.8   0.0   321   531     4   211     1   253 0.86 -
SOLCI003435100       -            725 EOG0936017K          -            584   4.2e-28  100.2   0.0   1   1   1.3e-29   8.9e-28   99.1   0.0   328   577   390   656   376   661 0.80 -
SOLCI004537800       -            340 EOG0936017K          -            584   4.2e-28  100.2   0.0   1   1   1.3e-29     9e-28   99.1   0.0   322   520    28   229    17   303 0.89 -
SOLCI000199700       -            691 EOG0936017K          -            584   4.4e-28  100.1   0.0   1   2   4.6e-23   3.1e-21   77.5   0.0   328   478    89   247    73   261 0.84 -
SOLCI000199700       -            691 EOG0936017K          -            584   4.4e-28  100.1   0.0   2   2   1.1e-05   0.00074   20.1   0.0   478   523   545   590   538   668 0.87 -
SOLCI001794000       -            810 EOG0936017K          -            584   4.7e-28  100.0   0.0   1   1   1.7e-29   1.1e-27   98.8   0.0   319   519   490   693   464   700 0.90 -
SOLCI002308500       -            666 EOG0936017K          -            584   5.4e-28   99.8   0.0   1   1   1.1e-29   7.5e-28   99.4   0.0   327   526   350   552   317   566 0.88 -
SOLCI001074500       -            851 EOG0936017K          -            584   5.6e-28   99.8   0.0   1   1   3.7e-29   2.5e-27   97.6   0.0   315   517   508   709   485   720 0.89 -
SOLCI002268400       -            433 EOG0936017K          -            584   5.8e-28   99.7   0.0   1   1   1.4e-29   9.1e-28   99.1   0.0   279   523    54   308    25   317 0.79 -
SOLCI004890500       -            409 EOG0936017K          -            584   5.9e-28   99.7   0.0   1   1   1.1e-29   7.7e-28   99.3   0.0   271   521    25   282    10   357 0.80 -
SOLCI004068200       -            637 EOG0936017K          -            584     6e-28   99.7   0.0   1   1   5.6e-29   3.8e-27   97.0   0.0   319   539   341   568   314   629 0.77 -
SOLCI005994500       -            818 EOG0936017K          -            584   6.1e-28   99.7   0.0   1   1   1.3e-29   9.1e-28   99.1   0.0   328   519   495   688   478   709 0.87 -
SOLCI003823000       -            698 EOG0936017K          -            584   6.1e-28   99.7   0.0   1   1   1.4e-29   9.2e-28   99.1   0.0   328   522   367   564   348   573 0.90 -
SOLCI006644100       -           1088 EOG0936017K          -            584   6.2e-28   99.6   0.0   1   1   1.3e-29   9.1e-28   99.1   0.0   328   528   774   979   766  1002 0.86 -
SOLCI006876800       -            882 EOG0936017K          -            584   6.2e-28   99.6   0.0   1   1   1.3e-29   8.9e-28   99.1   0.0   314   528   586   811   565   874 0.84 -
SOLCI001454600       -            603 EOG0936017K          -            584     7e-28   99.5   0.0   1   1   1.5e-29     1e-27   98.9   0.0   319   534   276   495   265   515 0.84 -
SOLCI005557000       -            746 EOG0936017K          -            584   7.4e-28   99.4   0.0   1   1   1.6e-29   1.1e-27   98.8   0.0   269   521   335   598   316   604 0.77 -
SOLCI001040900       -            668 EOG0936017K          -            584     8e-28   99.3   0.0   1   1   1.7e-29   1.1e-27   98.8   0.0   310   517   309   518   273   549 0.88 -
SOLCI004405100       -            826 EOG0936017K          -            584   8.3e-28   99.2   0.0   1   1   2.8e-29   1.9e-27   98.1   0.0   324   576   495   766   444   771 0.76 -
SOLCI001918100       -            386 EOG0936017K          -            584   8.5e-28   99.2   0.0   1   1     3e-29   2.1e-27   97.9   0.0   309   578    60   354     9   357 0.72 -
SOLCI001783300       -           1160 EOG0936017K          -            584   9.7e-28   99.0   0.0   1   1     2e-29   1.4e-27   98.5   0.0   305   523   851  1076   830  1110 0.84 -
SOLCI003524900       -            454 EOG0936017K          -            584     1e-27   98.9   0.0   1   1     3e-29     2e-27   98.0   0.0   315   517   141   347   113   362 0.85 -
SOLCI003975600       -            487 EOG0936017K          -            584     1e-27   98.9   0.0   1   1   2.2e-29   1.5e-27   98.4   0.0   321   519   190   391   175   406 0.88 -
SOLCI001284600       -            709 EOG0936017K          -            584     1e-27   98.9   0.0   1   1   2.2e-29   1.5e-27   98.4   0.0   324   515   366   558   342   567 0.90 -
SOLCI000639400       -            463 EOG0936017K          -            584     1e-27   98.9   0.0   1   1   2.6e-29   1.8e-27   98.1   0.0   322   579    83   361    25   365 0.78 -
SOLCI002695700       -            560 EOG0936017K          -            584     1e-27   98.9   0.0   1   1     2e-29   1.4e-27   98.5   0.0   311   517   236   445   186   462 0.83 -
SOLCI006326200       -            396 EOG0936017K          -            584     1e-27   98.9   0.0   1   1   3.5e-29   2.4e-27   97.7   0.0   344   519   109   284    60   363 0.83 -
SOLCI006771500       -            806 EOG0936017K          -            584   1.1e-27   98.9   0.0   1   1   2.8e-29   1.9e-27   98.1   0.0   292   521   480   710   462   715 0.85 -
SOLCI004856100       -            630 EOG0936017K          -            584   1.1e-27   98.8   0.0   1   1   6.2e-29   4.2e-27   96.9   0.0   324   520   316   520   305   595 0.75 -
SOLCI001901000       -            623 EOG0936017K          -            584   1.1e-27   98.8   0.0   1   1   2.5e-29   1.7e-27   98.2   0.0   318   522   293   501   283   528 0.87 -
SOLCI005315500       -            437 EOG0936017K          -            584   1.1e-27   98.8   0.0   1   1   3.8e-29   2.6e-27   97.6   0.0   329   519    85   283    59   289 0.83 -
SOLCI000241200       -            647 EOG0936017K          -            584   1.1e-27   98.8   0.0   1   1   2.4e-29   1.7e-27   98.2   0.0   313   520   323   531   298   551 0.90 -
SOLCI006688700       -            563 EOG0936017K          -            584   1.3e-27   98.6   0.0   1   1   4.6e-29   3.1e-27   97.3   0.0   315   522   326   534   301   539 0.85 -
SOLCI000208500       -            408 EOG0936017K          -            584   1.3e-27   98.6   0.0   1   1   7.2e-29   4.9e-27   96.7   0.0   315   517    65   274    24   284 0.80 -
SOLCI003791400       -            420 EOG0936017K          -            584   1.3e-27   98.6   0.0   1   1     6e-29   4.1e-27   96.9   0.0   248   579     8   368     1   372 0.74 -
SOLCI003787200       -            264 EOG0936017K          -            584   1.4e-27   98.4   0.0   1   1   2.5e-29   1.7e-27   98.2   0.0   323   535    15   225     3   259 0.85 -
SOLCI004846500       -           1048 EOG0936017K          -            584   1.6e-27   98.3   0.0   1   1   3.7e-29   2.5e-27   97.7   0.0   327   523   722   940   704   947 0.81 -
SOLCI004458900       -            616 EOG0936017K          -            584   1.6e-27   98.3   0.0   1   1   4.5e-29     3e-27   97.4   0.0   313   520   284   495   256   501 0.86 -
SOLCI005994600       -            369 EOG0936017K          -            584   1.7e-27   98.2   0.0   1   1     5e-29   3.4e-27   97.2   0.0   326   581    79   359    54   361 0.81 -
SOLCI002961600       -            454 EOG0936017K          -            584   1.9e-27   98.0   0.0   1   1   4.5e-29   3.1e-27   97.3   0.0   319   517    69   272    45   278 0.81 -
SOLCI004803600       -            547 EOG0936017K          -            584   1.9e-27   98.0   0.7   1   2   3.3e-27   2.2e-25   91.2   0.0   343   537   281   472   258   482 0.88 -
SOLCI004803600       -            547 EOG0936017K          -            584   1.9e-27   98.0   0.7   2   2      0.79        53    4.1   0.0   548   581   509   542   497   545 0.85 -
SOLCI003040500       -            365 EOG0936017K          -            584     2e-27   98.0   0.0   1   1     1e-28     7e-27   96.2   0.0   323   541    50   276    37   331 0.74 -
SOLCI003688600       -            780 EOG0936017K          -            584   2.1e-27   97.9   0.0   1   1   5.9e-29     4e-27   97.0   0.0   317   519   489   692   469   699 0.85 -
SOLCI002290000       -            810 EOG0936017K          -            584   2.2e-27   97.8   0.0   1   1   6.1e-29   4.1e-27   96.9   0.0   317   517   488   691   467   707 0.91 -
SOLCI006753100       -            960 EOG0936017K          -            584   2.2e-27   97.8   0.0   1   1   4.9e-29   3.3e-27   97.2   0.0   326   523   681   880   651   890 0.85 -
SOLCI003658400       -            358 EOG0936017K          -            584   2.3e-27   97.8   0.0   1   1   9.9e-29   6.7e-27   96.2   0.0   303   582    59   357    30   358 0.82 -
SOLCI000103200       -            573 EOG0936017K          -            584   2.3e-27   97.8   0.0   1   1   4.5e-29   3.1e-27   97.4   0.0   327   523   233   431   218   499 0.89 -
SOLCI004544400       -            836 EOG0936017K          -            584   2.4e-27   97.7   0.0   1   1   5.5e-29   3.7e-27   97.1   0.0   328   518   500   692   433   715 0.87 -
SOLCI004537700       -           1004 EOG0936017K          -            584   2.4e-27   97.7   0.0   1   1   8.2e-29   5.5e-27   96.5   0.0   299   574   661   950   617   954 0.80 -
SOLCI006465400       -           1077 EOG0936017K          -            584   2.5e-27   97.7   0.0   1   1   5.4e-29   3.6e-27   97.1   0.0   326   517   784   977   772  1054 0.89 -
SOLCI001558900       -            831 EOG0936017K          -            584   2.6e-27   97.6   0.0   1   1   8.5e-29   5.8e-27   96.4   0.0   329   518   496   687   486   757 0.88 -
SOLCI004421000       -            667 EOG0936017K          -            584   2.6e-27   97.6   0.0   1   1   5.5e-29   3.7e-27   97.1   0.0   327   573    75   328    64   331 0.82 -
SOLCI003615600       -            829 EOG0936017K          -            584   2.6e-27   97.6   0.0   1   1   6.8e-29   4.6e-27   96.8   0.0   319   519   507   710   467   783 0.89 -
SOLCI002627000       -            625 EOG0936017K          -            584   2.8e-27   97.5   0.0   1   1   6.4e-29   4.3e-27   96.9   0.0   326   521   334   549   317   555 0.82 -
SOLCI001586200       -            840 EOG0936017K          -            584   2.8e-27   97.5   0.0   1   1   6.1e-29   4.2e-27   96.9   0.0   329   528   504   705   487   768 0.87 -
SOLCI003484200       -            810 EOG0936017K          -            584   2.9e-27   97.4   0.0   1   1   6.2e-29   4.2e-27   96.9   0.0   326   517   496   690   476   697 0.89 -
SOLCI005218700       -            400 EOG0936017K          -            584     3e-27   97.4   0.0   1   1   8.3e-29   5.6e-27   96.5   0.0   311   522    64   279    50   286 0.89 -
SOLCI000813400       -            206 EOG0936017K          -            584   3.1e-27   97.3   0.0   1   1   5.2e-29   3.5e-27   97.2   0.0   424   580     4   164     1   168 0.83 -
SOLCI000835300       -            681 EOG0936017K          -            584   3.3e-27   97.2   0.0   1   1     7e-29   4.7e-27   96.7   0.0   326   528   346   551   310   568 0.88 -
SOLCI005546100       -           1066 EOG0936017K          -            584   3.7e-27   97.1   0.0   1   1     8e-29   5.4e-27   96.5   0.0   326   523   727   933   671   947 0.84 -
SOLCI002084400       -            676 EOG0936017K          -            584   3.9e-27   97.0   0.0   1   1   8.3e-29   5.6e-27   96.5   0.0   310   519   329   541   292   549 0.85 -
SOLCI005153600       -            299 EOG0936017K          -            584     4e-27   97.0   0.0   1   1   9.1e-29   6.2e-27   96.3   0.0   364   517     3   158     1   162 0.87 -
SOLCI007369100       -            464 EOG0936017K          -            584   4.4e-27   96.8   0.0   1   1   5.8e-28     4e-26   93.7   0.0   326   580    88   366     7   369 0.73 -
SOLCI000212800       -            811 EOG0936017K          -            584   5.3e-27   96.6   0.0   1   1   1.1e-28   7.4e-27   96.1   0.0   328   517   484   675   435   752 0.87 -
SOLCI003047200       -            411 EOG0936017K          -            584   5.3e-27   96.6   0.0   1   1   1.4e-28   9.8e-27   95.7   0.0   294   523    72   306    23   382 0.74 -
SOLCI004878800       -           1115 EOG0936017K          -            584   5.5e-27   96.5   0.0   1   1   1.2e-28   8.3e-27   95.9   0.0   329   521   849  1040   841  1046 0.92 -
SOLCI001144300       -            270 EOG0936017K          -            584   5.6e-27   96.5   0.0   1   1   9.7e-29   6.6e-27   96.3   0.0   313   519    26   231     4   250 0.85 -
SOLCI000573700       -           1294 EOG0936017K          -            584   5.8e-27   96.4   0.2   1   2   2.3e-18   1.6e-16   62.0   0.1   281   485   842  1046   826  1061 0.82 -
SOLCI000573700       -           1294 EOG0936017K          -            584   5.8e-27   96.4   0.2   2   2   2.5e-09   1.7e-07   32.2   0.0   480   567  1069  1157  1065  1167 0.91 -
SOLCI003130500       -            401 EOG0936017K          -            584     6e-27   96.4   0.0   1   1   1.2e-28   8.4e-27   95.9   0.0   325   521    77   275    62   280 0.89 -
SOLCI000565900       -            744 EOG0936017K          -            584   6.8e-27   96.2   0.0   1   1   1.7e-28   1.1e-26   95.5   0.0   329   518   460   649   452   660 0.91 -
SOLCI001793700       -            816 EOG0936017K          -            584   6.9e-27   96.2   0.0   1   1     3e-28   2.1e-26   94.6   0.0   321   521   498   701   484   777 0.80 -
SOLCI006466000       -            440 EOG0936017K          -            584   7.3e-27   96.1   0.0   1   1   1.2e-28   8.3e-27   95.9   0.0   316   521   114   320    55   385 0.88 -
SOLCI002452100       -            629 EOG0936017K          -            584   7.7e-27   96.0   0.0   1   1   2.5e-28   1.7e-26   94.9   0.0   311   522   294   509   281   521 0.88 -
SOLCI003953000       -            629 EOG0936017K          -            584   7.8e-27   96.0   0.1   1   1   1.3e-27   8.9e-26   92.5   0.1   367   578   378   608   365   613 0.74 -
SOLCI005153700       -            641 EOG0936017K          -            584   7.9e-27   96.0   0.0   1   1   6.8e-28   4.6e-26   93.5   0.0   325   580   328   603   315   607 0.76 -
SOLCI002604900       -           1013 EOG0936017K          -            584   8.7e-27   95.8   0.0   1   1   1.9e-28   1.3e-26   95.3   0.0   328   523   711   924   700   930 0.83 -
SOLCI001973900       -            445 EOG0936017K          -            584   8.8e-27   95.8   0.0   1   2   2.1e-27   1.4e-25   91.8   0.0   328   517   108   301    76   307 0.84 -
SOLCI001973900       -            445 EOG0936017K          -            584   8.8e-27   95.8   0.0   2   2       3.8   2.6e+02    1.8   0.0   549   577   361   389   354   396 0.87 -
SOLCI004800100       -            718 EOG0936017K          -            584   9.4e-27   95.7   0.0   1   1   6.2e-28   4.2e-26   93.6   0.0   311   580   404   690   380   694 0.77 -
SOLCI005066300       -            702 EOG0936017K          -            584   9.5e-27   95.7   0.0   1   1   1.9e-28   1.3e-26   95.3   0.0   321   523   356   559   311   578 0.86 -
SOLCI002695900       -            825 EOG0936017K          -            584     1e-26   95.6   0.0   1   1   2.1e-28   1.5e-26   95.1   0.0   325   519   508   705   469   723 0.88 -
SOLCI002284600       -           1031 EOG0936017K          -            584   1.2e-26   95.4   0.0   1   1   2.4e-28   1.6e-26   94.9   0.0   327   525   717   937   682   941 0.79 -
SOLCI002498700       -            383 EOG0936017K          -            584   1.4e-26   95.2   0.0   1   1   3.1e-28   2.1e-26   94.6   0.0   310   516    38   241    18   244 0.84 -
SOLCI001671300       -            604 EOG0936017K          -            584   1.4e-26   95.1   0.0   1   1   4.2e-28   2.8e-26   94.2   0.0   312   520   270   482   262   488 0.88 -
SOLCI000096900       -            671 EOG0936017K          -            584   1.5e-26   95.1   0.0   1   1   3.4e-28   2.3e-26   94.4   0.0   321   517   337   537   321   559 0.86 -
SOLCI005947400       -            478 EOG0936017K          -            584   1.5e-26   95.0   0.0   1   1   2.7e-28   1.8e-26   94.8   0.0   294   531    25   272     6   336 0.78 -
SOLCI003615900       -            828 EOG0936017K          -            584   1.6e-26   95.0   0.0   1   1   5.8e-28   3.9e-26   93.7   0.0   272   517   462   710   449   727 0.84 -
SOLCI003353900       -           1092 EOG0936017K          -            584   1.6e-26   94.9   0.0   1   1   3.6e-28   2.4e-26   94.4   0.0   329   524   807  1004   793  1079 0.87 -
SOLCI003890900       -            666 EOG0936017K          -            584   1.7e-26   94.9   0.0   1   1   3.5e-28   2.4e-26   94.4   0.0   317   521   333   539   315   550 0.89 -
SOLCI001873100       -            429 EOG0936017K          -            584   1.7e-26   94.9   0.0   1   2   8.1e-26   5.5e-24   86.6   0.0   327   519    81   285    19   296 0.83 -
SOLCI001873100       -            429 EOG0936017K          -            584   1.7e-26   94.9   0.0   2   2      0.16        11    6.4   0.0   549   581   331   363   317   365 0.90 -
SOLCI005954600       -            620 EOG0936017K          -            584   1.9e-26   94.7   0.0   1   1   9.9e-28   6.7e-26   92.9   0.0   316   526   216   436   209   508 0.75 -
SOLCI003744500       -            607 EOG0936017K          -            584     2e-26   94.7   0.0   1   1   5.4e-28   3.7e-26   93.8   0.0   316   520   277   485   266   492 0.87 -
SOLCI001146000       -            810 EOG0936017K          -            584     2e-26   94.7   0.0   1   1   5.9e-28     4e-26   93.7   0.0   326   576   487   753   470   760 0.79 -
SOLCI005010700       -            418 EOG0936017K          -            584     2e-26   94.6   0.0   1   1     7e-28   4.7e-26   93.4   0.0   343   576   137   385   109   391 0.74 -
SOLCI003690800       -            827 EOG0936017K          -            584   2.2e-26   94.5   0.0   1   1     5e-28   3.3e-26   93.9   0.0   321   520   536   736   506   751 0.86 -
SOLCI007335800       -            860 EOG0936017K          -            584   2.2e-26   94.5   0.0   1   1   4.8e-28   3.3e-26   94.0   0.0   326   519   512   706   482   725 0.88 -
SOLCI002360400       -            874 EOG0936017K          -            584   2.4e-26   94.4   0.0   1   1   5.1e-28   3.4e-26   93.9   0.0   329   573   416   661   411   668 0.84 -
SOLCI004632400       -            595 EOG0936017K          -            584   2.5e-26   94.3   0.0   1   1   1.1e-27   7.7e-26   92.7   0.0   309   576   310   592   296   595 0.76 -
SOLCI006482400       -            748 EOG0936017K          -            584   2.5e-26   94.3   0.0   1   1   5.6e-28   3.8e-26   93.8   0.0   327   560    28   264    23   275 0.86 -
SOLCI004878900       -           1115 EOG0936017K          -            584   2.5e-26   94.3   0.0   1   1   5.9e-28     4e-26   93.7   0.0   326   521   841  1036   819  1041 0.91 -
SOLCI006620700       -            701 EOG0936017K          -            584   2.6e-26   94.3   0.0   1   1   5.4e-28   3.6e-26   93.8   0.0   325   520   379   577   361   604 0.89 -
SOLCI003747400       -            616 EOG0936017K          -            584   2.8e-26   94.2   0.0   1   1   6.3e-28   4.3e-26   93.6   0.0   314   522   284   495   267   568 0.85 -
SOLCI004800500       -           1087 EOG0936017K          -            584   3.1e-26   94.0   0.0   1   1   9.5e-28   6.4e-26   93.0   0.0   273   579   756  1079   746  1083 0.75 -
SOLCI002136200       -            894 EOG0936017K          -            584   3.4e-26   93.9   0.0   1   1   7.2e-28   4.8e-26   93.4   0.0   328   529   616   819   607   883 0.87 -
SOLCI004669900       -            765 EOG0936017K          -            584   3.5e-26   93.9   0.0   1   2   2.1e-23   1.4e-21   78.7   0.0   328   468   514   655   502   663 0.92 -
SOLCI004669900       -            765 EOG0936017K          -            584   3.5e-26   93.9   0.0   2   2    0.0014     0.094   13.2   0.0   502   582   668   761   659   763 0.78 -
SOLCI006750000       -            706 EOG0936017K          -            584   3.7e-26   93.8   0.0   1   1   1.8e-27   1.2e-25   92.0   0.0   308   581   390   680   372   683 0.80 -
SOLCI004993400       -            867 EOG0936017K          -            584   3.9e-26   93.7   0.0   1   1   1.1e-27   7.4e-26   92.8   0.0   327   523   576   773   567   838 0.87 -
SOLCI002473300       -            888 EOG0936017K          -            584   4.1e-26   93.6   0.0   1   1     1e-27   6.8e-26   92.9   0.0   329   573   415   660   409   665 0.83 -
SOLCI007222100       -            637 EOG0936017K          -            584   4.1e-26   93.6   0.0   1   1   7.9e-28   5.3e-26   93.3   0.0   326   519   297   496   252   566 0.85 -
SOLCI004584700       -            511 EOG0936017K          -            584   4.3e-26   93.6   0.0   1   1   8.7e-28   5.9e-26   93.1   0.0   311   522   178   392   145   457 0.88 -
SOLCI003865300       -            541 EOG0936017K          -            584   4.4e-26   93.5   0.0   1   1     1e-27     7e-26   92.9   0.0   316   517   218   422   190   427 0.89 -
SOLCI004860400       -            720 EOG0936017K          -            584   4.4e-26   93.5   0.0   1   1   9.3e-28   6.3e-26   93.0   0.0   327   523   391   588   375   602 0.86 -
SOLCI004095800       -            428 EOG0936017K          -            584   4.4e-26   93.5   0.0   1   1   1.5e-27     1e-25   92.4   0.0   327   521   149   343   114   350 0.88 -
SOLCI001408200       -            649 EOG0936017K          -            584   4.5e-26   93.5   0.0   1   1   9.4e-28   6.3e-26   93.0   0.0   308   517   311   522   281   596 0.86 -
SOLCI004735700       -            638 EOG0936017K          -            584   4.7e-26   93.4   0.0   1   1     1e-27   7.1e-26   92.8   0.0   321   518   342   559   327   568 0.83 -
SOLCI003925900       -            667 EOG0936017K          -            584     5e-26   93.3   0.0   1   1   1.1e-27   7.4e-26   92.8   0.0   293   517   318   546   305   552 0.85 -
SOLCI006750400       -            373 EOG0936017K          -            584   5.6e-26   93.2   0.0   1   1     3e-27     2e-25   91.3   0.0   344   522   104   282    24   360 0.75 -
SOLCI001876900       -           1088 EOG0936017K          -            584   5.7e-26   93.2   0.0   1   1   1.4e-27   9.3e-26   92.5   0.0   327   525   802  1000   778  1008 0.89 -
SOLCI004842000       -           1131 EOG0936017K          -            584   6.6e-26   92.9   0.0   1   1   1.5e-27     1e-25   92.3   0.0   294   522   817  1047   810  1126 0.86 -
SOLCI003484400       -            809 EOG0936017K          -            584   6.9e-26   92.9   0.0   1   1   1.6e-27   1.1e-25   92.2   0.0   327   517   500   693   487   699 0.91 -
SOLCI007517200       -            674 EOG0936017K          -            584   7.2e-26   92.8   0.0   1   1   1.5e-27     1e-25   92.3   0.0   326   516   348   541   336   550 0.91 -
SOLCI001794200       -            806 EOG0936017K          -            584   7.3e-26   92.8   0.0   1   1   1.5e-27     1e-25   92.3   0.0   322   517   491   689   460   762 0.89 -
SOLCI001793200       -            804 EOG0936017K          -            584   7.4e-26   92.8   0.0   1   1   2.1e-27   1.4e-25   91.9   0.0   319   520   487   691   465   710 0.89 -
SOLCI004688600       -           1104 EOG0936017K          -            584   8.7e-26   92.5   0.0   1   1   2.4e-27   1.6e-25   91.7   0.0   322   520   816  1018   801  1028 0.89 -
SOLCI007312500       -            809 EOG0936017K          -            584   9.3e-26   92.5   0.0   1   1     2e-27   1.3e-25   91.9   0.0   306   520   431   658   386   724 0.78 -
SOLCI005511200       -           1106 EOG0936017K          -            584   9.5e-26   92.4   0.0   1   1   2.2e-27   1.5e-25   91.8   0.0   309   524   796  1013   769  1084 0.84 -
SOLCI003975400       -            667 EOG0936017K          -            584   1.1e-25   92.2   0.0   1   1   2.4e-27   1.6e-25   91.7   0.0   318   520   328   533   288   547 0.86 -
SOLCI003786200       -            395 EOG0936017K          -            584   1.1e-25   92.2   0.0   1   1   8.8e-27   5.9e-25   89.8   0.0   329   580    82   362    62   366 0.72 -
SOLCI001704800       -            668 EOG0936017K          -            584   1.2e-25   92.0   0.0   1   1   2.7e-27   1.8e-25   91.5   0.0   317   521   335   541   315   547 0.89 -
SOLCI001699500       -            616 EOG0936017K          -            584   1.4e-25   91.9   0.0   1   1     3e-27     2e-25   91.3   0.0   316   516   265   467   235   498 0.87 -
SOLCI004538000       -            810 EOG0936017K          -            584   1.5e-25   91.8   0.0   1   1   3.8e-27   2.6e-25   91.0   0.0   322   517   498   696   486   706 0.90 -
SOLCI003484500       -            775 EOG0936017K          -            584   1.5e-25   91.8   0.0   1   1   3.5e-27   2.4e-25   91.1   0.0   324   517   473   669   433   675 0.88 -
SOLCI000200500       -            717 EOG0936017K          -            584   1.6e-25   91.6   0.0   1   1   3.6e-27   2.4e-25   91.1   0.0   325   571    18   267    10   273 0.86 -
SOLCI003301300       -            530 EOG0936017K          -            584   1.6e-25   91.6   0.0   1   1   3.9e-27   2.7e-25   91.0   0.0   315   515   226   434   213   440 0.85 -
SOLCI006764100       -            315 EOG0936017K          -            584   1.7e-25   91.6   0.0   1   1   2.2e-26   1.5e-24   88.5   0.0   353   578    22   265    10   271 0.78 -
SOLCI004394800       -            688 EOG0936017K          -            584   1.7e-25   91.6   0.0   1   1   3.8e-27   2.5e-25   91.0   0.0   327   573    83   336    63   338 0.83 -
SOLCI003152200       -            814 EOG0936017K          -            584   1.7e-25   91.6   0.0   1   1   5.2e-27   3.5e-25   90.5   0.0   324   573   245   493   238   501 0.91 -
SOLCI003842400       -           1033 EOG0936017K          -            584   1.8e-25   91.5   0.0   1   1     4e-27   2.7e-25   90.9   0.0   303   527   695   936   681   944 0.81 -
SOLCI000803300       -            636 EOG0936017K          -            584   1.9e-25   91.4   0.0   1   1     4e-27   2.7e-25   90.9   0.0   324   519   317   518   271   533 0.84 -
SOLCI003484100       -            837 EOG0936017K          -            584   1.9e-25   91.4   0.0   1   1   4.6e-27   3.1e-25   90.7   0.0   316   517   504   716   466   730 0.87 -
SOLCI005557900       -            741 EOG0936017K          -            584     2e-25   91.4   0.0   1   1   5.8e-27   3.9e-25   90.4   0.0   329   519   404   596   385   605 0.88 -
SOLCI004626700       -            891 EOG0936017K          -            584   2.1e-25   91.3   0.0   1   1   5.9e-27     4e-25   90.4   0.0   329   574   416   662   410   669 0.83 -
SOLCI001366200       -            653 EOG0936017K          -            584   2.2e-25   91.2   0.0   1   1   1.1e-26   7.3e-25   89.5   0.0   329   580    36   315    29   319 0.76 -
SOLCI000367800       -            323 EOG0936017K          -            584   2.2e-25   91.2   0.0   1   1     4e-27   2.7e-25   90.9   0.0   319   518    37   237     6   274 0.83 -
SOLCI001793900       -            810 EOG0936017K          -            584   2.3e-25   91.2   0.0   1   1   5.3e-27   3.6e-25   90.5   0.0   317   519   488   693   464   700 0.90 -
SOLCI000061300       -            719 EOG0936017K          -            584   2.4e-25   91.1   0.0   1   1   5.8e-27   3.9e-25   90.4   0.0   299   523   359   583   344   595 0.84 -
SOLCI002069900       -            598 EOG0936017K          -            584   2.4e-25   91.1   0.0   1   1   5.7e-27   3.9e-25   90.4   0.0   315   577   329   587   322   592 0.83 -
SOLCI001070000       -            514 EOG0936017K          -            584   2.4e-25   91.1   0.0   1   1   5.4e-27   3.7e-25   90.5   0.0   324   522    20   217    14   222 0.86 -
SOLCI001883600       -            408 EOG0936017K          -            584   2.9e-25   90.8   0.0   1   1   1.2e-26   8.1e-25   89.3   0.0   344   579   106   357    78   361 0.78 -
SOLCI003618000       -            576 EOG0936017K          -            584   2.9e-25   90.8   0.0   1   1   6.4e-27   4.3e-25   90.2   0.0   319   519   293   491   257   496 0.87 -
SOLCI006474700       -            661 EOG0936017K          -            584     3e-25   90.8   0.0   1   1   1.1e-26   7.5e-25   89.5   0.0   327   580   378   643   370   647 0.80 -
SOLCI001211100       -           1167 EOG0936017K          -            584   3.8e-25   90.4   0.0   1   2   2.1e-17   1.4e-15   58.8   0.0   284   471   714   900   694   914 0.85 -
SOLCI001211100       -           1167 EOG0936017K          -            584   3.8e-25   90.4   0.0   2   2   1.9e-08   1.3e-06   29.3   0.0   480   567   940  1028   934  1039 0.88 -
SOLCI002801800       -            743 EOG0936017K          -            584     4e-25   90.4   0.0   1   1   1.3e-26   8.8e-25   89.2   0.0   308   536   439   668   373   731 0.77 -
SOLCI004334900       -            354 EOG0936017K          -            584   4.1e-25   90.3   0.0   1   1   1.1e-26   7.6e-25   89.4   0.0   316   569    62   320    50   331 0.85 -
SOLCI003748000       -           1160 EOG0936017K          -            584   4.6e-25   90.2   0.0   1   1   1.3e-26   9.1e-25   89.2   0.0   327   523   881  1077   864  1084 0.88 -
SOLCI001722600       -            743 EOG0936017K          -            584   4.7e-25   90.1   0.0   1   1   1.9e-26   1.3e-24   88.7   0.0   329   519   405   597   386   607 0.87 -
SOLCI003331600       -            787 EOG0936017K          -            584     5e-25   90.0   0.0   1   1   1.3e-26   8.5e-25   89.3   0.0   285   518   429   666   400   743 0.84 -
SOLCI000426300       -            443 EOG0936017K          -            584     5e-25   90.0   0.0   1   1   1.1e-26   7.1e-25   89.5   0.0   320   572    43   294    36   297 0.83 -
SOLCI005092900       -            557 EOG0936017K          -            584   5.2e-25   90.0   0.0   1   1   2.4e-26   1.6e-24   88.4   0.0   329   527   281   478   273   549 0.88 -
SOLCI004541000       -            667 EOG0936017K          -            584   6.6e-25   89.6   0.0   1   1   1.4e-26   9.5e-25   89.1   0.0   325   521   342   540   328   545 0.89 -
SOLCI004296100       -           1027 EOG0936017K          -            584   8.3e-25   89.3   0.0   1   1   1.8e-26   1.2e-24   88.8   0.0   324   517   692   886   656   892 0.84 -
SOLCI003417700       -            410 EOG0936017K          -            584   8.5e-25   89.3   0.0   1   1   4.4e-26     3e-24   87.5   0.0   329   578    81   359    61   364 0.78 -
SOLCI003876300       -            301 EOG0936017K          -            584   8.7e-25   89.2   0.0   1   1   3.7e-26   2.5e-24   87.7   0.0   343   518     5   182     3   257 0.86 -
SOLCI005041900       -            631 EOG0936017K          -            584     1e-24   89.0   0.0   1   1   2.1e-26   1.4e-24   88.5   0.0   310   518   282   490   255   521 0.82 -
SOLCI005653200       -            439 EOG0936017K          -            584     1e-24   89.0   0.0   1   1   2.5e-26   1.7e-24   88.3   0.0   323   522    16   216     7   267 0.78 -
SOLCI003387000       -            864 EOG0936017K          -            584   1.1e-24   88.9   0.0   1   1   3.5e-26   2.4e-24   87.8   0.0   308   518   517   731   498   807 0.82 -
SOLCI002579500       -            700 EOG0936017K          -            584   1.1e-24   88.9   0.0   1   2   3.9e-21   2.6e-19   71.2   0.0   328   473    83   228    65   234 0.90 -
SOLCI002579500       -            700 EOG0936017K          -            584   1.1e-24   88.9   0.0   2   2   0.00055     0.037   14.5   0.0   478   528   550   601   543   672 0.64 -
SOLCI000372100       -            711 EOG0936017K          -            584   1.1e-24   88.8   0.0   1   1   3.4e-26   2.3e-24   87.8   0.0   312   530   376   601   351   670 0.75 -
SOLCI004625900       -            627 EOG0936017K          -            584   1.3e-24   88.6   0.0   1   1   3.1e-26   2.1e-24   88.0   0.0   290   571   240   525   195   534 0.78 -
SOLCI000546500       -            335 EOG0936017K          -            584   1.4e-24   88.5   0.0   1   1   2.7e-26   1.8e-24   88.2   0.0   312   570    55   319    36   325 0.81 -
SOLCI006129900       -            834 EOG0936017K          -            584   1.5e-24   88.5   0.0   1   1   4.7e-26   3.2e-24   87.4   0.0   323   517   518   715   505   790 0.88 -
SOLCI005023100       -            620 EOG0936017K          -            584   1.6e-24   88.4   0.0   1   1   3.1e-26   2.1e-24   88.0   0.0   321   522   309   515   261   527 0.84 -
SOLCI002696000       -            816 EOG0936017K          -            584   1.6e-24   88.4   0.0   1   1   3.3e-26   2.3e-24   87.9   0.0   316   517   496   699   461   718 0.90 -
SOLCI004016200       -            372 EOG0936017K          -            584   1.7e-24   88.3   0.0   1   1   3.4e-26   2.3e-24   87.9   0.0   311   518    65   272    33   287 0.83 -
SOLCI001442400       -            614 EOG0936017K          -            584   1.8e-24   88.2   0.0   1   1   3.6e-26   2.5e-24   87.8   0.0   329   574   208   454   192   460 0.85 -
SOLCI005181300       -            717 EOG0936017K          -            584   1.8e-24   88.2   0.0   1   1   3.8e-26   2.6e-24   87.7   0.0   247   572   234   577   230   585 0.74 -
SOLCI002915700       -            660 EOG0936017K          -            584   2.3e-24   87.9   0.0   1   1   4.7e-26   3.2e-24   87.4   0.0   332   521   370   562   358   576 0.89 -
SOLCI004537600       -            272 EOG0936017K          -            584   2.5e-24   87.8   0.0   1   1   5.1e-26   3.5e-24   87.3   0.0   373   573     4   220     1   225 0.84 -
SOLCI002302600       -           1041 EOG0936017K          -            584   2.6e-24   87.7   0.0   1   1   5.7e-26   3.8e-24   87.1   0.0   327   525   719   934   691   938 0.81 -
SOLCI005954000       -            453 EOG0936017K          -            584     3e-24   87.5   0.0   1   1   6.2e-26   4.2e-24   87.0   0.0   324   521    24   223    18   232 0.81 -
SOLCI003993200       -            626 EOG0936017K          -            584   3.3e-24   87.3   0.0   1   1   6.9e-26   4.7e-24   86.8   0.0   314   518   296   500   277   575 0.87 -
SOLCI001545600       -           1076 EOG0936017K          -            584   4.7e-24   86.8   0.1   1   2   9.8e-18   6.6e-16   59.9   0.1   307   471   657   820   625   840 0.84 -
SOLCI001545600       -           1076 EOG0936017K          -            584   4.7e-24   86.8   0.1   2   2   4.2e-07   2.8e-05   24.8   0.0   478   566   854   943   833   952 0.82 -
SOLCI001791500       -            721 EOG0936017K          -            584   5.1e-24   86.7   0.0   1   1   1.7e-25   1.1e-23   85.6   0.0   317   521   372   583   349   589 0.79 -
SOLCI004967800       -            320 EOG0936017K          -            584   5.7e-24   86.5   0.0   1   1   1.2e-25     8e-24   86.1   0.0   328   517    46   236    31   246 0.85 -
SOLCI001231000       -            481 EOG0936017K          -            584   6.4e-24   86.4   0.0   1   1   1.3e-25   8.9e-24   85.9   0.0   312   494   287   468   248   474 0.83 -
SOLCI007445300       -            304 EOG0936017K          -            584   6.9e-24   86.3   0.0   1   1   1.3e-25   8.9e-24   85.9   0.0   327   573    28   277    25   280 0.85 -
SOLCI005697300       -           1080 EOG0936017K          -            584   7.9e-24   86.1   0.0   1   1   1.8e-25   1.2e-23   85.5   0.0   294   522   769   997   757  1005 0.86 -
SOLCI004734400       -            659 EOG0936017K          -            584   9.2e-24   85.9   0.0   1   1   3.1e-25   2.1e-23   84.7   0.0   327   576   356   619   349   625 0.76 -
SOLCI006274600       -            930 EOG0936017K          -            584   1.1e-23   85.6   0.0   1   2   3.8e-16   2.6e-14   54.7   0.0   311   451   612   751   581   756 0.78 -
SOLCI006274600       -            930 EOG0936017K          -            584   1.1e-23   85.6   0.0   2   2   2.6e-08   1.8e-06   28.8   0.0   479   578   764   872   759   877 0.76 -
SOLCI007500800       -            805 EOG0936017K          -            584   1.1e-23   85.6   0.0   1   1   2.5e-25   1.7e-23   85.0   0.0   328   517   492   684   481   695 0.90 -
SOLCI004537200       -            601 EOG0936017K          -            584   1.3e-23   85.4   0.0   1   1   2.3e-25   1.6e-23   85.1   0.0   329   574   333   577   269   589 0.80 -
SOLCI002716800       -            690 EOG0936017K          -            584   1.5e-23   85.2   0.0   1   1   3.2e-25   2.2e-23   84.6   0.0   324   523   345   546   315   554 0.88 -
SOLCI002608400       -            634 EOG0936017K          -            584   1.7e-23   85.0   0.0   1   1   5.5e-25   3.7e-23   83.9   0.0   327   526   363   559   353   631 0.83 -
SOLCI004768800       -            505 EOG0936017K          -            584     2e-23   84.8   0.0   1   1   4.2e-25   2.8e-23   84.3   0.0   251   522   201   472   192   478 0.81 -
SOLCI003893200       -            447 EOG0936017K          -            584   2.3e-23   84.6   0.0   1   1   4.9e-25   3.3e-23   84.0   0.0   324   522    10   208     6   217 0.85 -
SOLCI006202000       -           1017 EOG0936017K          -            584   2.5e-23   84.4   0.0   1   1   5.6e-25   3.8e-23   83.8   0.0   325   523   735   933   717   940 0.88 -
SOLCI002828000       -            722 EOG0936017K          -            584   2.5e-23   84.4   0.0   1   1     6e-25     4e-23   83.7   0.0   329   529   378   582   369   625 0.79 -
SOLCI003018700       -            997 EOG0936017K          -            584   2.6e-23   84.4   0.0   1   1   5.2e-25   3.5e-23   83.9   0.0   319   573     4   257     1   262 0.86 -
SOLCI007133000       -            684 EOG0936017K          -            584   2.6e-23   84.4   0.0   1   2   4.2e-17   2.8e-15   57.8   0.0   326   470    98   258    82   270 0.81 -
SOLCI007133000       -            684 EOG0936017K          -            584   2.6e-23   84.4   0.0   2   2   7.1e-07   4.8e-05   24.1   0.0   477   522   537   582   524   592 0.87 -
SOLCI000499000       -           1082 EOG0936017K          -            584   2.6e-23   84.4   0.0   1   1   5.9e-25     4e-23   83.8   0.0   323   524   754   960   733   977 0.83 -
SOLCI000225300       -            457 EOG0936017K          -            584     3e-23   84.2   0.0   1   1   8.6e-25   5.8e-23   83.2   0.0   320   521     8   213     2   219 0.82 -
SOLCI000495700       -            645 EOG0936017K          -            584   3.2e-23   84.1   0.0   1   2   9.6e-23   6.5e-21   76.5   0.0   366   518   387   545   360   556 0.90 -
SOLCI000495700       -            645 EOG0936017K          -            584   3.2e-23   84.1   0.0   2   2      0.29        20    5.5   0.0   544   582   589   627   580   629 0.88 -
SOLCI000166000       -            656 EOG0936017K          -            584   3.5e-23   83.9   0.0   1   1   7.2e-25   4.9e-23   83.5   0.0   291   521   340   570   292   576 0.86 -
SOLCI001701700       -            317 EOG0936017K          -            584   3.6e-23   83.9   0.0   1   2       2.1   1.4e+02    2.7   0.0   318   353    84   125    60   133 0.73 -
SOLCI001701700       -            317 EOG0936017K          -            584   3.6e-23   83.9   0.0   2   2   1.1e-23   7.6e-22   79.5   0.0   393   517   132   258   126   273 0.87 -
SOLCI006800200       -            169 EOG0936017K          -            584   3.6e-23   83.9   0.0   1   1     6e-25   4.1e-23   83.7   0.0   363   509    21   169     9   169 0.89 -
SOLCI001636800       -            621 EOG0936017K          -            584   3.7e-23   83.9   0.0   1   1   8.6e-25   5.8e-23   83.2   0.0   316   521   294   499   277   525 0.85 -
SOLCI005609200       -            642 EOG0936017K          -            584     4e-23   83.8   0.0   1   1     1e-24   6.9e-23   83.0   0.0   326   524   357   552   281   625 0.82 -
SOLCI003844500       -            606 EOG0936017K          -            584   4.1e-23   83.7   0.0   1   1   8.4e-25   5.7e-23   83.3   0.0   324   537    32   249     4   285 0.81 -
SOLCI006296400       -            684 EOG0936017K          -            584   4.1e-23   83.7   0.0   1   1   8.8e-25   5.9e-23   83.2   0.0   327   525   383   583   375   588 0.86 -
SOLCI005478200       -            478 EOG0936017K          -            584   4.3e-23   83.7   0.0   1   1   8.3e-25   5.6e-23   83.3   0.0   324   524    38   239    32   297 0.75 -
SOLCI003070100       -            365 EOG0936017K          -            584   4.3e-23   83.6   0.0   1   1   8.4e-25   5.7e-23   83.3   0.0   320   532    13   244     3   308 0.71 -
SOLCI003410600       -            438 EOG0936017K          -            584   4.8e-23   83.5   0.0   1   1   9.4e-25   6.3e-23   83.1   0.0   324   517    37   231    20   286 0.82 -
SOLCI005600100       -            242 EOG0936017K          -            584   5.2e-23   83.4   0.0   1   1   8.1e-25   5.5e-23   83.3   0.0   379   521     3   148     1   219 0.92 -
SOLCI005384800       -            620 EOG0936017K          -            584   5.9e-23   83.2   0.0   1   1   1.3e-24   8.5e-23   82.7   0.0   320   534   296   510   281   570 0.78 -
SOLCI005691900       -            803 EOG0936017K          -            584   6.2e-23   83.1   0.0   1   2   2.4e-23   1.7e-21   78.4   0.0   322   516   514   705   493   712 0.88 -
SOLCI005691900       -            803 EOG0936017K          -            584   6.2e-23   83.1   0.0   2   2       2.7   1.8e+02    2.4   0.0   547   576   763   792   755   795 0.82 -
SOLCI006774200       -            475 EOG0936017K          -            584   6.7e-23   83.0   0.0   1   1   1.3e-24     9e-23   82.6   0.0   280   566   103   384    86   389 0.83 -
SOLCI004191500       -            730 EOG0936017K          -            584   6.8e-23   83.0   0.0   1   1   1.6e-24   1.1e-22   82.3   0.0   329   524   424   635   418   640 0.82 -
SOLCI005415500       -           1032 EOG0936017K          -            584   7.1e-23   82.9   0.0   1   1   1.5e-24     1e-22   82.4   0.0   310   523   706   935   687   942 0.79 -
SOLCI002230100       -            610 EOG0936017K          -            584   7.5e-23   82.9   0.0   1   1   4.2e-24   2.9e-22   80.9   0.0   329   523   314   514   296   589 0.75 -
SOLCI002608300       -           1279 EOG0936017K          -            584   7.8e-23   82.8   0.1   1   2     2e-17   1.4e-15   58.9   0.0   292   472   838  1015   813  1038 0.79 -
SOLCI002608300       -           1279 EOG0936017K          -            584   7.8e-23   82.8   0.1   2   2   3.6e-06   0.00024   21.7   0.0   480   566  1054  1141  1047  1150 0.84 -
SOLCI003445400       -            518 EOG0936017K          -            584   1.1e-22   82.3   0.0   1   1   2.6e-24   1.7e-22   81.6   0.0   326   577   185   462   112   465 0.75 -
SOLCI004967500       -            313 EOG0936017K          -            584   1.2e-22   82.2   0.0   1   1     2e-24   1.3e-22   82.0   0.0   320   553    32   267     3   304 0.81 -
SOLCI005691800       -            715 EOG0936017K          -            584   1.4e-22   81.9   0.0   1   1   3.1e-24   2.1e-22   81.4   0.0   327   556    20   252    14   271 0.79 -
SOLCI000206800       -            677 EOG0936017K          -            584   1.5e-22   81.9   0.0   1   1   3.9e-24   2.7e-22   81.0   0.0   327   522   359   561   317   568 0.83 -
SOLCI004673000       -            248 EOG0936017K          -            584   1.8e-22   81.6   0.0   1   1   3.4e-24   2.3e-22   81.2   0.0   330   523    13   206     9   213 0.89 -
SOLCI004988400       -            545 EOG0936017K          -            584   1.9e-22   81.5   0.0   1   1   4.2e-24   2.8e-22   81.0   0.0   276   577   221   526   211   531 0.80 -
SOLCI000491500       -            453 EOG0936017K          -            584   2.3e-22   81.3   0.0   1   1   4.5e-24   3.1e-22   80.8   0.0   325   522    21   220    16   270 0.83 -
SOLCI001794300       -            804 EOG0936017K          -            584   2.5e-22   81.2   0.0   1   1   5.5e-24   3.7e-22   80.6   0.0   310   517   473   688   456   701 0.84 -
SOLCI003701200       -            432 EOG0936017K          -            584   2.6e-22   81.1   0.0   1   1     5e-24   3.4e-22   80.7   0.0   322   521    11   211     5   288 0.82 -
SOLCI007325700       -            689 EOG0936017K          -            584   2.7e-22   81.0   0.0   1   1   5.6e-24   3.8e-22   80.5   0.0   329   568   321   566   311   573 0.82 -
SOLCI000962600       -            494 EOG0936017K          -            584   2.8e-22   81.0   0.1   1   1   8.4e-24   5.7e-22   80.0   0.0   327   523    21   216    15   266 0.83 -
SOLCI002671700       -            446 EOG0936017K          -            584   3.2e-22   80.8   0.0   1   1   6.4e-24   4.3e-22   80.4   0.0   324   523    12   211     7   258 0.83 -
SOLCI005915700       -            608 EOG0936017K          -            584   3.2e-22   80.8   0.0   1   1   1.1e-23   7.1e-22   79.6   0.0   327   531   313   521   265   528 0.88 -
SOLCI000590500       -            437 EOG0936017K          -            584   3.2e-22   80.8   0.0   1   1     6e-24   4.1e-22   80.4   0.0   324   523    14   215     9   275 0.84 -
SOLCI000836000       -            306 EOG0936017K          -            584   3.3e-22   80.7   0.0   1   1   6.3e-24   4.3e-22   80.4   0.0   327   572    42   290    38   294 0.84 -
SOLCI002690900       -            360 EOG0936017K          -            584   3.3e-22   80.7   0.0   1   1   6.4e-24   4.3e-22   80.3   0.0   328   568    20   271    14   278 0.84 -
SOLCI006766300       -            593 EOG0936017K          -            584   3.7e-22   80.6   0.0   1   1     1e-23     7e-22   79.7   0.0   329   522   327   517   317   529 0.85 -
SOLCI004788300       -            789 EOG0936017K          -            584     5e-22   80.1   0.0   1   1     1e-23   6.9e-22   79.7   0.0   363   522   514   679   416   738 0.83 -
SOLCI001936800       -            478 EOG0936017K          -            584   5.4e-22   80.0   0.0   1   1   1.2e-23   8.3e-22   79.4   0.0   323   524    12   214     6   264 0.76 -
SOLCI000153100       -            268 EOG0936017K          -            584   5.5e-22   80.0   0.0   1   1     1e-23   6.9e-22   79.7   0.0   312   517    36   244    15   250 0.86 -
SOLCI006709300       -            638 EOG0936017K          -            584   5.6e-22   80.0   0.0   1   1   1.2e-23   8.1e-22   79.4   0.0   329   574   339   590   332   595 0.83 -
SOLCI002815100       -            670 EOG0936017K          -            584   5.8e-22   79.9   0.0   1   1   1.3e-23   8.5e-22   79.4   0.0   322   521   347   551   311   555 0.86 -
SOLCI000554900       -            330 EOG0936017K          -            584   6.4e-22   79.8   0.0   1   2   1.3e-05    0.0009   19.9   0.0   328   405    61   139    43   144 0.87 -
SOLCI000554900       -            330 EOG0936017K          -            584   6.4e-22   79.8   0.0   2   2   3.1e-17   2.1e-15   58.3   0.0   438   522   142   231   139   236 0.89 -
SOLCI001943000       -            748 EOG0936017K          -            584   7.2e-22   79.6   0.0   1   1   1.5e-23     1e-21   79.1   0.0   297   517   407   627   343   640 0.86 -
SOLCI003434300       -           1002 EOG0936017K          -            584   7.4e-22   79.6   0.0   1   1   1.5e-23     1e-21   79.1   0.0   320   572     5   256     1   260 0.84 -
SOLCI001880500       -            445 EOG0936017K          -            584   8.1e-22   79.4   0.0   1   1   1.8e-23   1.2e-21   78.9   0.0   321   521    12   214     7   276 0.80 -
SOLCI005382700       -            627 EOG0936017K          -            584     9e-22   79.3   0.0   1   1   2.4e-23   1.6e-21   78.4   0.0   327   524   346   542   337   550 0.86 -
SOLCI002989300       -            683 EOG0936017K          -            584     1e-21   79.1   0.0   1   1   2.1e-23   1.4e-21   78.6   0.0   329   577   418   678   399   681 0.82 -
SOLCI001793800       -            801 EOG0936017K          -            584   1.2e-21   78.9   0.0   1   1     4e-23   2.7e-21   77.7   0.0   321   519   469   684   463   762 0.79 -
SOLCI004331400       -            675 EOG0936017K          -            584   1.2e-21   78.9   0.1   1   1   9.2e-23   6.2e-21   76.5   0.0   321   571    15   271     4   276 0.83 -
SOLCI003763100       -            601 EOG0936017K          -            584   1.3e-21   78.8   0.0   1   1   2.7e-23   1.8e-21   78.3   0.0   318   523   295   501   262   507 0.85 -
SOLCI006941300       -            871 EOG0936017K          -            584   1.3e-21   78.7   0.0   1   1   2.8e-23   1.9e-21   78.2   0.0   330   524   598   785   584   854 0.77 -
SOLCI001861900       -            432 EOG0936017K          -            584   1.4e-21   78.6   0.0   1   1   2.7e-23   1.8e-21   78.3   0.0   323   518    14   210     7   265 0.84 -
SOLCI003883400       -            630 EOG0936017K          -            584   1.4e-21   78.6   0.0   1   1     3e-23     2e-21   78.1   0.0   329   573   331   581   323   585 0.84 -
SOLCI005822600       -            303 EOG0936017K          -            584   1.5e-21   78.6   0.0   1   1   2.3e-23   1.6e-21   78.5   0.0   292   521     9   234     1   283 0.87 -
SOLCI000085900       -            678 EOG0936017K          -            584   1.5e-21   78.6   0.0   1   1   3.2e-23   2.2e-21   78.0   0.0   327   527   370   570   360   573 0.86 -
SOLCI003235100       -            973 EOG0936017K          -            584   1.6e-21   78.5   0.0   1   2   4.1e-19   2.8e-17   64.5   0.0   322   457   668   802   650   805 0.90 -
SOLCI003235100       -            973 EOG0936017K          -            584   1.6e-21   78.5   0.0   2   2    0.0035      0.24   11.9   0.0   488   517   806   835   803   850 0.86 -
SOLCI006585800       -            989 EOG0936017K          -            584   1.7e-21   78.4   0.0   1   1   4.2e-23   2.8e-21   77.7   0.0   321   578   711   976   701   979 0.73 -
SOLCI007409100       -            286 EOG0936017K          -            584   2.2e-21   78.0   0.1   1   2   1.1e-17   7.4e-16   59.8   0.2   370   463    36   125    17   133 0.89 -
SOLCI007409100       -            286 EOG0936017K          -            584   2.2e-21   78.0   0.1   2   2   0.00018     0.012   16.1   0.0   503   578   193   266   183   271 0.87 -
SOLCI002423600       -            671 EOG0936017K          -            584   2.2e-21   78.0   0.0   1   1     5e-23   3.4e-21   77.4   0.0   322   572    12   268     6   273 0.83 -
SOLCI007195400       -            463 EOG0936017K          -            584   2.8e-21   77.7   0.0   1   1     5e-23   3.4e-21   77.4   0.0   320   525   141   344    82   400 0.84 -
SOLCI007306300       -            261 EOG0936017K          -            584     3e-21   77.6   0.0   1   1   6.5e-23   4.4e-21   77.0   0.0   363   517     8   169     3   175 0.88 -
SOLCI001223500       -            415 EOG0936017K          -            584   3.2e-21   77.5   0.0   1   1   2.3e-22   1.6e-20   75.2   0.0   344   577   104   354    81   360 0.80 -
SOLCI005764800       -            465 EOG0936017K          -            584   3.6e-21   77.3   0.0   1   1   7.9e-23   5.4e-21   76.7   0.0   322   520    19   218    10   226 0.82 -
SOLCI004213300       -            727 EOG0936017K          -            584   4.1e-21   77.1   0.0   1   1     1e-22   6.9e-21   76.4   0.0   322   568    15   267    10   278 0.81 -
SOLCI000709700       -            635 EOG0936017K          -            584   4.4e-21   77.0   0.0   1   1   1.1e-22   7.3e-21   76.3   0.0   327   519   359   557   351   631 0.79 -
SOLCI007123200       -            327 EOG0936017K          -            584   4.4e-21   77.0   0.0   1   1     8e-23   5.4e-21   76.7   0.0   388   524    86   227    24   241 0.80 -
SOLCI004279700       -            636 EOG0936017K          -            584     5e-21   76.8   0.0   1   1   1.1e-22   7.3e-21   76.3   0.0   326   534    33   245    30   259 0.85 -
SOLCI001963700       -           1127 EOG0936017K          -            584     6e-21   76.6   0.0   1   1   1.3e-22     9e-21   76.0   0.0   332   553   843  1066   827  1103 0.84 -
SOLCI004451500       -            485 EOG0936017K          -            584   6.5e-21   76.5   0.0   1   1   1.3e-22     9e-21   76.0   0.0   311   517   167   381   138   394 0.83 -
SOLCI002706900       -            295 EOG0936017K          -            584   6.5e-21   76.5   0.0   1   1   1.2e-22   8.4e-21   76.1   0.0   312   517    21   222     7   234 0.90 -
SOLCI004408700       -            668 EOG0936017K          -            584   6.9e-21   76.4   0.0   1   1   1.7e-22   1.1e-20   75.7   0.0   326   578   381   646   311   652 0.79 -
SOLCI001406500       -            290 EOG0936017K          -            584   7.1e-21   76.3   0.0   1   1   1.4e-22   9.3e-21   75.9   0.0   327   572    30   278    27   282 0.84 -
SOLCI001256100       -            584 EOG0936017K          -            584   9.5e-21   75.9   0.0   1   2   1.4e-11   9.4e-10   39.6   0.0   376   575    95   294    76   297 0.76 -
SOLCI001256100       -            584 EOG0936017K          -            584   9.5e-21   75.9   0.0   2   2   6.1e-10   4.1e-08   34.2   0.0   377   516   298   435   291   441 0.84 -
SOLCI001360200       -            855 EOG0936017K          -            584   9.9e-21   75.9   0.0   1   2   7.5e-05     0.005   17.4   0.0   330   410   551   630   490   636 0.89 -
SOLCI001360200       -            855 EOG0936017K          -            584   9.9e-21   75.9   0.0   2   2   1.3e-16   8.7e-15   56.2   0.0   413   578   662   849   654   854 0.70 -
SOLCI002916500       -            653 EOG0936017K          -            584     1e-20   75.8   0.0   1   1   2.1e-22   1.4e-20   75.4   0.0   318   571    20   279     3   288 0.81 -
SOLCI001738100       -            517 EOG0936017K          -            584     1e-20   75.8   0.0   1   1   1.8e-22   1.2e-20   75.5   0.0   329   523   190   394   122   460 0.86 -
SOLCI000686400       -            469 EOG0936017K          -            584   1.3e-20   75.5   0.0   1   1   2.5e-22   1.7e-20   75.1   0.0   323   525   139   345   128   387 0.83 -
SOLCI000531800       -            357 EOG0936017K          -            584   1.3e-20   75.5   0.0   1   1   2.4e-22   1.6e-20   75.2   0.0   327   568    74   320    56   327 0.84 -
SOLCI005478300       -            460 EOG0936017K          -            584   1.4e-20   75.3   0.0   1   1   3.8e-22   2.5e-20   74.5   0.0   322   523    15   217     9   272 0.78 -
SOLCI007131300       -           1136 EOG0936017K          -            584   1.6e-20   75.2   0.0   1   1   3.4e-22   2.3e-20   74.6   0.0   330   553   847  1075   832  1112 0.83 -
SOLCI001789600       -            605 EOG0936017K          -            584   1.6e-20   75.1   0.0   1   1   4.1e-22   2.8e-20   74.4   0.0   326   524   340   532   279   604 0.84 -
SOLCI002775600       -            977 EOG0936017K          -            584     2e-20   74.8   0.0   1   1   4.3e-22   2.9e-20   74.3   0.0   272   518   636   894   612   921 0.77 -
SOLCI002216400       -            419 EOG0936017K          -            584   2.1e-20   74.8   0.0   1   1   4.4e-22     3e-20   74.3   0.0   324   517    11   209     7   217 0.80 -
SOLCI002883600       -            456 EOG0936017K          -            584   2.2e-20   74.7   0.0   1   1   4.3e-22   2.9e-20   74.3   0.0   310   524   123   338    94   365 0.83 -
SOLCI007429700       -            488 EOG0936017K          -            584   2.7e-20   74.4   0.0   1   1   6.8e-22   4.6e-20   73.7   0.0   324   571    31   278    25   284 0.77 -
SOLCI006115200       -            633 EOG0936017K          -            584   2.8e-20   74.4   0.0   1   1   9.1e-22   6.1e-20   73.2   0.0   327   575   343   605   331   611 0.75 -
SOLCI002766800       -            284 EOG0936017K          -            584   3.4e-20   74.1   0.0   1   1   6.2e-20   4.2e-18   67.2   0.0   325   519     5   187     2   192 0.86 -
SOLCI005776800       -            440 EOG0936017K          -            584   3.4e-20   74.1   0.0   1   1   7.2e-22   4.9e-20   73.6   0.0   322   575    11   263     6   272 0.84 -
SOLCI000782800       -            906 EOG0936017K          -            584   3.7e-20   74.0   0.0   1   1   1.4e-21   9.2e-20   72.7   0.0   324   524   584   774   557   784 0.89 -
SOLCI002638200       -            273 EOG0936017K          -            584   3.8e-20   73.9   0.0   1   1   7.3e-22   4.9e-20   73.6   0.0   306   432   138   261   120   269 0.87 -
SOLCI004152000       -            417 EOG0936017K          -            584   4.1e-20   73.8   0.0   1   1   8.5e-22   5.7e-20   73.3   0.0   326   573   126   379   117   382 0.83 -
SOLCI007312600       -            359 EOG0936017K          -            584   4.7e-20   73.6   0.0   1   1   1.3e-21   9.1e-20   72.7   0.0   327   522    78   276    67   279 0.88 -
SOLCI003535500       -            277 EOG0936017K          -            584   6.4e-20   73.2   0.0   1   1   1.2e-21     8e-20   72.8   0.0   321   562     7   250     3   262 0.82 -
SOLCI003718100       -            443 EOG0936017K          -            584   9.7e-20   72.6   0.0   1   1   2.1e-21   1.4e-19   72.1   0.0   321   574    14   266     9   275 0.76 -
SOLCI001651700       -            986 EOG0936017K          -            584   9.9e-20   72.6   0.0   1   1   2.1e-21   1.4e-19   72.1   0.0   329   491   818   982   791   985 0.89 -
SOLCI001865600       -            635 EOG0936017K          -            584   1.3e-19   72.2   0.0   1   1     5e-21   3.4e-19   70.8   0.0   327   522   343   537   334   548 0.83 -
SOLCI005936000       -            345 EOG0936017K          -            584   1.3e-19   72.1   0.0   1   1   2.5e-21   1.7e-19   71.8   0.0   322   522     3   200     1   209 0.84 -
SOLCI002171100       -            651 EOG0936017K          -            584   1.5e-19   71.9   0.1   1   1   4.9e-21   3.3e-19   70.8   0.0   321   572    13   263     9   269 0.83 -
SOLCI000277700       -           1118 EOG0936017K          -            584   1.6e-19   71.9   0.6   1   3       3.4   2.3e+02    2.0   0.0    72   129   505   565   494   625 0.61 -
SOLCI000277700       -           1118 EOG0936017K          -            584   1.6e-19   71.9   0.6   2   3     8e-08   5.4e-06   27.2   0.1   165   207   663   707   654   733 0.82 -
SOLCI000277700       -           1118 EOG0936017K          -            584   1.6e-19   71.9   0.6   3   3   3.5e-11   2.4e-09   38.3   0.0   393   573   867  1074   858  1083 0.69 -
SOLCI001911600       -            510 EOG0936017K          -            584   1.6e-19   71.9   0.0   1   1   4.3e-21   2.9e-19   71.0   0.0   328   517   190   380   154   396 0.88 -
SOLCI006072300       -           1129 EOG0936017K          -            584     2e-19   71.6   0.0   1   1     4e-21   2.7e-19   71.1   0.0   364   545   885  1071   855  1089 0.82 -
SOLCI002769900       -            493 EOG0936017K          -            584     2e-19   71.5   0.0   1   1   4.3e-21   2.9e-19   71.0   0.0   324   571    25   272    19   278 0.76 -
SOLCI001721400       -            657 EOG0936017K          -            584   2.1e-19   71.5   0.0   1   1   4.5e-21     3e-19   71.0   0.0   323   521   384   590   359   656 0.75 -
SOLCI001284700       -            272 EOG0936017K          -            584   2.4e-19   71.3   0.0   1   2   1.8e-18   1.2e-16   62.3   0.0   418   518    27   131     5   141 0.86 -
SOLCI001284700       -            272 EOG0936017K          -            584   2.4e-19   71.3   0.0   2   2      0.11       7.2    7.0   0.0   549   579   178   208   171   212 0.90 -
SOLCI006226300       -            609 EOG0936017K          -            584   2.7e-19   71.1   0.0   1   1   5.4e-21   3.7e-19   70.7   0.0   321   574     2   254     1   267 0.84 -
SOLCI000495800       -            616 EOG0936017K          -            584     3e-19   70.9   0.0   1   2   3.1e-19   2.1e-17   64.9   0.0   365   517   369   526   354   532 0.87 -
SOLCI000495800       -            616 EOG0936017K          -            584     3e-19   70.9   0.0   2   2      0.99        67    3.8   0.0   548   579   579   610   570   614 0.85 -
SOLCI006826400       -           1051 EOG0936017K          -            584   3.2e-19   70.9   0.0   1   1   6.7e-21   4.5e-19   70.4   0.0   294   518   738   971   688   980 0.81 -
SOLCI001359300       -            424 EOG0936017K          -            584   3.6e-19   70.7   0.0   1   1   7.5e-21   5.1e-19   70.2   0.0   325   518    16   210    12   265 0.84 -
SOLCI002061600       -            287 EOG0936017K          -            584   3.7e-19   70.7   0.0   1   1   6.6e-21   4.4e-19   70.4   0.0   319   522    21   220    18   274 0.85 -
SOLCI005981300       -            154 EOG0936017K          -            584   4.1e-19   70.5   0.0   1   1   6.6e-21   4.4e-19   70.4   0.0   347   493     3   152     1   154 0.88 -
SOLCI000502100       -           1061 EOG0936017K          -            584   4.2e-19   70.5   0.0   1   1   9.3e-21   6.3e-19   69.9   0.0   305   517   759   980   743   989 0.80 -
SOLCI006085100       -            362 EOG0936017K          -            584   4.3e-19   70.4   0.0   1   1     9e-21   6.1e-19   70.0   0.0   321   573    21   274    12   283 0.81 -
SOLCI006496900       -            608 EOG0936017K          -            584   4.9e-19   70.3   0.0   1   1   1.2e-20   8.3e-19   69.5   0.0   326   519   311   502   295   582 0.84 -
SOLCI002710000       -            718 EOG0936017K          -            584   8.7e-19   69.4   0.0   1   1   2.1e-20   1.4e-18   68.7   0.0   322   531    14   226     8   278 0.80 -
SOLCI004101600       -            426 EOG0936017K          -            584   8.7e-19   69.4   0.0   1   1   1.6e-20   1.1e-18   69.1   0.0   330   562   176   408   133   419 0.80 -
SOLCI004800700       -            363 EOG0936017K          -            584     1e-18   69.2   0.0   1   1   1.9e-20   1.3e-18   68.9   0.0   320   568    71   319    67   326 0.81 -
SOLCI003675900       -            331 EOG0936017K          -            584   1.1e-18   69.2   0.0   1   1     2e-20   1.4e-18   68.8   0.0   362   578    92   321    83   326 0.80 -
SOLCI003975500       -            610 EOG0936017K          -            584   1.1e-18   69.0   0.0   1   1   3.1e-19   2.1e-17   64.9   0.0   308   519   280   474   271   486 0.86 -
SOLCI001227200       -            654 EOG0936017K          -            584   1.5e-18   68.6   0.0   1   1   3.4e-20   2.3e-18   68.0   0.0   278   519   295   544   272   618 0.76 -
SOLCI002597300       -            257 EOG0936017K          -            584   1.6e-18   68.5   0.0   1   1   5.8e-20   3.9e-18   67.3   0.0   395   517     4   127     2   152 0.87 -
SOLCI006422700       -            400 EOG0936017K          -            584   1.6e-18   68.5   0.0   1   1   3.4e-20   2.3e-18   68.0   0.0   321   471   233   384   214   394 0.90 -
SOLCI005416800       -            307 EOG0936017K          -            584   1.7e-18   68.5   0.0   1   1     3e-20     2e-18   68.2   0.0   321   569    25   286    15   294 0.75 -
SOLCI003959800       -            664 EOG0936017K          -            584   1.7e-18   68.4   0.0   1   1   1.3e-19   8.5e-18   66.2   0.0   366   579   396   630   371   635 0.75 -
SOLCI003675800       -            386 EOG0936017K          -            584   1.9e-18   68.3   0.0   1   1   5.1e-20   3.4e-18   67.5   0.0   364   519   101   267    91   275 0.86 -
SOLCI007049300       -            678 EOG0936017K          -            584   2.6e-18   67.9   0.0   1   1   5.4e-20   3.7e-18   67.4   0.0   328   574   411   669   387   676 0.76 -
SOLCI002687500       -            642 EOG0936017K          -            584   2.9e-18   67.7   0.0   1   1   7.1e-20   4.8e-18   67.0   0.0   327   531   340   543   310   552 0.84 -
SOLCI002696900       -            680 EOG0936017K          -            584   3.1e-18   67.6   0.0   1   1     7e-20   4.7e-18   67.0   0.0   309   471   501   664   464   674 0.88 -
SOLCI003690700       -            751 EOG0936017K          -            584   3.2e-18   67.6   0.0   1   2   0.00022     0.015   15.9   0.1   324   392   484   553   472   560 0.89 -
SOLCI003690700       -            751 EOG0936017K          -            584   3.2e-18   67.6   0.0   2   2   1.8e-14   1.2e-12   49.1   0.0   430   519   562   654   553   662 0.88 -
SOLCI000382400       -            158 EOG0936017K          -            584   3.4e-18   67.5   0.0   1   1   5.4e-20   3.6e-18   67.4   0.0   362   513     4   156     1   158 0.86 -
SOLCI002172500       -            295 EOG0936017K          -            584   3.4e-18   67.5   0.0   1   1   6.8e-20   4.6e-18   67.1   0.0   328   568     8   248     4   255 0.84 -
SOLCI003723800       -            336 EOG0936017K          -            584   3.7e-18   67.4   0.0   1   1   7.3e-20   4.9e-18   66.9   0.0   324   568     6   251     2   260 0.77 -
SOLCI001856600       -            378 EOG0936017K          -            584   3.8e-18   67.3   0.0   1   1   7.8e-20   5.3e-18   66.9   0.0   329   567     9   247     6   255 0.80 -
SOLCI007338400       -            666 EOG0936017K          -            584   3.9e-18   67.3   0.0   1   1   7.2e-20   4.9e-18   67.0   0.0   327   579   393   648   333   653 0.86 -
SOLCI006917800       -            352 EOG0936017K          -            584     4e-18   67.2   0.0   1   1   7.5e-20   5.1e-18   66.9   0.0   326   571    23   269     9   280 0.74 -
SOLCI000006500       -            669 EOG0936017K          -            584   4.2e-18   67.2   0.0   1   1   7.5e-18   5.1e-16   60.3   0.0   376   580   409   638   373   642 0.72 -
SOLCI004646500       -            487 EOG0936017K          -            584   6.9e-18   66.5   0.0   1   1   1.5e-19     1e-17   65.9   0.0   320   571    14   264     9   270 0.84 -
SOLCI005295600       -            226 EOG0936017K          -            584   7.8e-18   66.3   0.0   1   1   1.5e-19     1e-17   65.9   0.0   418   519   104   209    95   221 0.87 -
SOLCI003865200       -            241 EOG0936017K          -            584     9e-18   66.1   0.0   1   1     3e-19     2e-17   64.9   0.0   415   517    16   122     2   128 0.84 -
SOLCI005546300       -            777 EOG0936017K          -            584   9.2e-18   66.1   0.0   1   1   2.1e-19   1.4e-17   65.5   0.0   328   476   569   732   555   746 0.80 -
SOLCI006520000       -            174 EOG0936017K          -            584   9.5e-18   66.0   0.0   1   1   1.8e-19   1.2e-17   65.7   0.0   371   523    11   164     6   171 0.88 -
SOLCI001234300       -            292 EOG0936017K          -            584     1e-17   65.9   0.0   1   1   1.9e-19   1.3e-17   65.5   0.0   368   568     2   205     1   213 0.86 -
SOLCI000468000       -            529 EOG0936017K          -            584   1.3e-17   65.5   0.1   1   2         1        69    3.7   0.0   310   355   258   304   234   318 0.67 -
SOLCI000468000       -            529 EOG0936017K          -            584   1.3e-17   65.5   0.1   2   2   1.1e-17   7.5e-16   59.7   0.0   395   522   317   445   306   451 0.87 -
SOLCI002675400       -            437 EOG0936017K          -            584   1.4e-17   65.5   0.0   1   1   2.8e-19   1.9e-17   65.0   0.0   325   515   127   320   117   326 0.84 -
SOLCI004543800       -            800 EOG0936017K          -            584   1.4e-17   65.5   0.1   1   1   9.1e-19   6.1e-17   63.3   0.0   276   579   461   779   436   783 0.69 -
SOLCI005040900       -            278 EOG0936017K          -            584   1.5e-17   65.4   0.0   1   1   2.7e-19   1.8e-17   65.1   0.0   326   568    12   256     6   263 0.83 -
SOLCI001400600       -            852 EOG0936017K          -            584   1.5e-17   65.3   0.1   1   2   3.9e-11   2.6e-09   38.1   0.0   317   469   461   614   442   634 0.86 -
SOLCI001400600       -            852 EOG0936017K          -            584   1.5e-17   65.3   0.1   2   2   6.8e-07   4.6e-05   24.1   0.0   478   542   696   760   686   789 0.83 -
SOLCI006854500       -            180 EOG0936017K          -            584     2e-17   64.9   0.0   1   1   3.6e-19   2.5e-17   64.6   0.0   363   465    44   147    29   160 0.92 -
SOLCI001598000       -            836 EOG0936017K          -            584   2.2e-17   64.8   0.0   1   2   2.4e-10   1.6e-08   35.5   0.0   303   470   426   596   388   619 0.84 -
SOLCI001598000       -            836 EOG0936017K          -            584   2.2e-17   64.8   0.0   2   2     8e-08   5.4e-06   27.2   0.0   475   566   673   764   625   777 0.85 -
SOLCI002906500       -            361 EOG0936017K          -            584   2.2e-17   64.8   0.0   1   1   4.3e-19   2.9e-17   64.4   0.0   323   522     4   200     1   210 0.78 -
SOLCI000522500       -            147 EOG0936017K          -            584   3.4e-17   64.2   0.0   1   1   5.9e-19     4e-17   64.0   0.0   400   519     1   127     1   131 0.87 -
SOLCI004260300       -            552 EOG0936017K          -            584   3.5e-17   64.1   0.0   1   1   1.6e-18   1.1e-16   62.5   0.0   359   579   218   456   182   461 0.79 -
SOLCI007040200       -            200 EOG0936017K          -            584   4.2e-17   63.9   0.0   1   1   7.2e-19   4.8e-17   63.7   0.0   433   578     1   155     1   160 0.86 -
SOLCI007532400       -            203 EOG0936017K          -            584   4.3e-17   63.9   0.0   1   1   7.6e-19   5.2e-17   63.6   0.0   420   574    40   186     4   193 0.79 -
SOLCI004848100       -            672 EOG0936017K          -            584   5.8e-17   63.4   0.0   1   2       1.6   1.1e+02    3.0   0.0   307   360   395   455   378   461 0.66 -
SOLCI004848100       -            672 EOG0936017K          -            584   5.8e-17   63.4   0.0   2   2   9.5e-17   6.4e-15   56.7   0.0   425   580   460   633   458   636 0.75 -
SOLCI003688400       -            280 EOG0936017K          -            584   6.2e-17   63.3   0.0   1   1   1.2e-18   7.9e-17   63.0   0.0   322   571    10   262     7   270 0.78 -
SOLCI004975100       -            369 EOG0936017K          -            584   6.9e-17   63.2   0.0   1   1   1.4e-18   9.6e-17   62.7   0.0   365   520    92   255    86   264 0.86 -
SOLCI000945100       -            376 EOG0936017K          -            584   7.4e-17   63.1   0.0   1   1   3.1e-18   2.1e-16   61.6   0.0   330   537   103   314    97   375 0.78 -
SOLCI004365700       -           1003 EOG0936017K          -            584   8.8e-17   62.8   0.0   1   1   1.8e-18   1.2e-16   62.4   0.0   325   471   826   971   790   996 0.84 -
SOLCI001902500       -            894 EOG0936017K          -            584   1.2e-16   62.4   0.0   1   1   3.1e-18   2.1e-16   61.6   0.0   311   523   601   818   556   894 0.74 -
SOLCI005871300       -            285 EOG0936017K          -            584   1.5e-16   62.0   0.0   1   1   2.7e-18   1.9e-16   61.7   0.0   324   544    16   236     7   268 0.81 -
SOLCI001793000       -            313 EOG0936017K          -            584   1.5e-16   62.0   0.0   1   1   2.9e-18     2e-16   61.6   0.0   325   529     7   207     2   214 0.86 -
SOLCI005578700       -            674 EOG0936017K          -            584   1.8e-16   61.8   0.0   1   1   4.1e-18   2.8e-16   61.2   0.0   314   516   107   311    78   319 0.84 -
SOLCI005243000       -            588 EOG0936017K          -            584   1.8e-16   61.8   0.0   1   1   3.5e-18   2.4e-16   61.4   0.0   319   526   306   508   258   568 0.78 -
SOLCI001102500       -            717 EOG0936017K          -            584   1.9e-16   61.7   0.0   1   1   6.6e-18   4.5e-16   60.5   0.0   330   521   425   636   412   645 0.76 -
SOLCI002894400       -            138 EOG0936017K          -            584     2e-16   61.7   0.0   1   1   3.5e-18   2.4e-16   61.4   0.0   393   493    27   125    20   128 0.90 -
SOLCI000606400       -            297 EOG0936017K          -            584   2.2e-16   61.5   0.0   1   1   1.7e-17   1.1e-15   59.1   0.0   417   520   111   215    71   233 0.77 -
SOLCI001690200       -           1366 EOG0936017K          -            584   2.3e-16   61.5   0.0   1   1     5e-18   3.4e-16   60.9   0.0   322   568     3   247     1   254 0.85 -
SOLCI000979700       -            430 EOG0936017K          -            584   2.3e-16   61.5   0.0   1   1   4.6e-18   3.1e-16   61.0   0.0   326   570    36   281    27   291 0.79 -
SOLCI003185200       -            625 EOG0936017K          -            584   2.3e-16   61.4   0.0   1   1   5.3e-18   3.6e-16   60.8   0.0   327   534   327   532   313   593 0.84 -
SOLCI003484600       -            753 EOG0936017K          -            584   3.6e-16   60.8   0.0   1   1   8.6e-18   5.8e-16   60.1   0.0   327   472   495   641   477   651 0.91 -
SOLCI002349100       -            304 EOG0936017K          -            584   3.6e-16   60.8   0.0   1   1   8.3e-18   5.6e-16   60.2   0.0   329   531    35   235    29   299 0.82 -
SOLCI002660500       -            617 EOG0936017K          -            584     4e-16   60.6   0.1   1   1   2.9e-17     2e-15   58.3   0.1   351   579   351   587   327   592 0.79 -
SOLCI005576400       -            529 EOG0936017K          -            584   4.5e-16   60.5   0.0   1   1   4.3e-17   2.9e-15   57.8   0.0   329   579   183   455   160   461 0.77 -
SOLCI002786300       -            302 EOG0936017K          -            584   5.3e-16   60.2   0.0   1   1   9.2e-18   6.2e-16   60.0   0.0   321   574    42   298    10   301 0.80 -
SOLCI003865100       -            215 EOG0936017K          -            584   5.4e-16   60.2   0.0   1   1   1.4e-17   9.2e-16   59.4   0.0   428   517     3    96     1   103 0.87 -
SOLCI004155100       -            171 EOG0936017K          -            584     6e-16   60.1   0.0   1   1   9.3e-18   6.3e-16   60.0   0.0   345   507    11   171     1   171 0.82 -
SOLCI004061300       -            771 EOG0936017K          -            584     6e-16   60.1   0.0   1   2   4.9e-08   3.3e-06   27.9   0.0   336   471   467   602   448   615 0.82 -
SOLCI004061300       -            771 EOG0936017K          -            584     6e-16   60.1   0.0   2   2   1.2e-08   7.9e-07   29.9   0.0   479   579   642   758   633   762 0.75 -
SOLCI001393400       -            608 EOG0936017K          -            584   6.1e-16   60.0   0.0   1   1   1.2e-17   8.2e-16   59.6   0.0   322   572     3   252     1   258 0.85 -
SOLCI003624400       -            521 EOG0936017K          -            584   7.4e-16   59.8   0.0   1   1   1.9e-17   1.3e-15   59.0   0.0   326   570    28   292    22   299 0.77 -
SOLCI004691400       -            704 EOG0936017K          -            584     8e-16   59.6   0.0   1   1   1.9e-17   1.3e-15   59.0   0.0   321   572    13   263     8   269 0.83 -
SOLCI004457400       -            355 EOG0936017K          -            584     9e-16   59.5   0.0   1   1   1.7e-17   1.1e-15   59.1   0.0   324   522     5   200     1   208 0.76 -
SOLCI002817100       -            454 EOG0936017K          -            584     1e-15   59.3   0.0   1   2   4.8e-07   3.3e-05   24.6   0.0   323   484    58   222    52   226 0.85 -
SOLCI002817100       -            454 EOG0936017K          -            584     1e-15   59.3   0.0   2   2   1.8e-09   1.2e-07   32.6   0.0   457   569   259   378   250   387 0.81 -
SOLCI002707000       -            294 EOG0936017K          -            584   1.2e-15   59.1   0.0   1   1     2e-17   1.4e-15   58.9   0.0   323   518     4   200     1   211 0.82 -
SOLCI005519000       -            636 EOG0936017K          -            584   1.5e-15   58.8   0.0   1   1   3.5e-17   2.3e-15   58.1   0.0   327   526   364   563   359   602 0.80 -
SOLCI004509000       -            860 EOG0936017K          -            584   1.8e-15   58.5   0.0   1   1   3.8e-17   2.6e-15   58.0   0.0   283   523   539   784   524   860 0.79 -
SOLCI005618200       -            208 EOG0936017K          -            584   1.9e-15   58.4   0.0   1   1   6.9e-17   4.6e-15   57.1   0.0   402   523     3   125     1   206 0.83 -
SOLCI002682700       -            702 EOG0936017K          -            584     2e-15   58.4   0.0   1   2   2.2e-08   1.5e-06   29.0   0.0   322   469   310   458   238   471 0.85 -
SOLCI002682700       -            702 EOG0936017K          -            584     2e-15   58.4   0.0   2   2   7.8e-08   5.3e-06   27.2   0.0   478   566   539   627   533   639 0.88 -
SOLCI000301400       -            536 EOG0936017K          -            584     2e-15   58.4   0.0   1   1   4.1e-17   2.8e-15   57.9   0.0   324   564    63   306    41   318 0.78 -
SOLCI005390200       -           1058 EOG0936017K          -            584   2.1e-15   58.3   0.0   1   1   4.5e-17     3e-15   57.7   0.0   326   519   781   980   746   991 0.77 -
SOLCI002512100       -            434 EOG0936017K          -            584   2.5e-15   58.0   0.0   1   1   5.1e-17   3.4e-15   57.6   0.0   365   566    38   235     9   244 0.83 -
SOLCI002166900       -            567 EOG0936017K          -            584   2.6e-15   58.0   0.0   1   1   5.3e-17   3.6e-15   57.5   0.0   321   515   118   314    65   319 0.83 -
SOLCI003849900       -            715 EOG0936017K          -            584   2.6e-15   58.0   0.0   1   2   2.5e-11   1.7e-09   38.7   0.0   330   472   413   559   376   576 0.84 -
SOLCI003849900       -            715 EOG0936017K          -            584   2.6e-15   58.0   0.0   2   2   0.00023     0.016   15.8   0.1   487   580   602   711   588   715 0.64 -
SOLCI003509500       -            434 EOG0936017K          -            584   2.6e-15   57.9   0.0   1   1   5.3e-17   3.6e-15   57.5   0.0   326   526    37   240    28   292 0.77 -
SOLCI002865400       -            939 EOG0936017K          -            584   2.7e-15   57.9   0.0   1   1   7.2e-17   4.9e-15   57.1   0.0   295   581   217   512   170   515 0.72 -
SOLCI003578500       -            611 EOG0936017K          -            584   2.7e-15   57.9   0.0   1   1   5.7e-17   3.8e-15   57.4   0.0   327   518   338   527   281   598 0.87 -
SOLCI007146300       -             85 EOG0936017K          -            584   2.8e-15   57.9   0.1   1   1   4.2e-17   2.8e-15   57.8   0.1   501   578     3    80     1    85 0.95 -
SOLCI001503100       -            578 EOG0936017K          -            584   2.8e-15   57.9   0.0   1   1   5.7e-17   3.9e-15   57.4   0.0   303   517    95   309    34   319 0.73 -
SOLCI006458900       -            629 EOG0936017K          -            584   3.1e-15   57.7   0.0   1   1   1.1e-16   7.2e-15   56.5   0.0   328   518   335   547   257   555 0.76 -
SOLCI000255800       -            230 EOG0936017K          -            584   3.4e-15   57.6   0.0   1   1   6.6e-17   4.5e-15   57.2   0.0   418   523    14   123     6   130 0.88 -
SOLCI004169900       -            581 EOG0936017K          -            584   4.1e-15   57.3   0.0   1   1   8.5e-17   5.7e-15   56.8   0.0   322   517   116   312    29   322 0.72 -
SOLCI006560800       -            667 EOG0936017K          -            584   4.6e-15   57.1   0.0   1   1   1.2e-16   8.2e-15   56.3   0.0   327   522   352   547   344   624 0.76 -
SOLCI004464200       -            144 EOG0936017K          -            584   5.1e-15   57.0   0.0   1   1   9.3e-17   6.3e-15   56.7   0.0   393   493    28   126    22   129 0.90 -
SOLCI003397000       -            103 EOG0936017K          -            584   6.8e-15   56.6   0.0   1   1     1e-16     7e-15   56.5   0.0   493   576     3    86     1    94 0.93 -
SOLCI000963000       -            705 EOG0936017K          -            584     7e-15   56.5   0.0   1   1   1.6e-16   1.1e-14   55.9   0.0   313   519   111   319    89   329 0.82 -
SOLCI003123200       -            553 EOG0936017K          -            584   7.2e-15   56.5   0.0   1   1   1.5e-16     1e-14   56.0   0.0   326   541   108   329    97   360 0.77 -
SOLCI002419800       -            508 EOG0936017K          -            584   8.8e-15   56.2   0.0   1   1   1.8e-16   1.2e-14   55.8   0.0   324   517    40   234     2   243 0.80 -
SOLCI002088600       -           1194 EOG0936017K          -            584   9.6e-15   56.1   0.0   1   2   2.4e-14   1.6e-12   48.7   0.0   417   520   524   631   514   656 0.83 -
SOLCI002088600       -           1194 EOG0936017K          -            584   9.6e-15   56.1   0.0   2   2       1.6   1.1e+02    3.1   0.0   304   355  1126  1180  1118  1191 0.73 -
SOLCI002243600       -            705 EOG0936017K          -            584   9.6e-15   56.1   0.0   1   1   2.1e-16   1.4e-14   55.5   0.0   313   516   115   320    49   328 0.80 -
SOLCI002660800       -            351 EOG0936017K          -            584     1e-14   56.0   0.0   1   1     2e-16   1.4e-14   55.6   0.0   414   579   170   346    31   351 0.66 -
SOLCI000528200       -            270 EOG0936017K          -            584   1.1e-14   55.9   0.0   1   1   2.1e-16   1.4e-14   55.5   0.0   392   567    23   191     2   199 0.84 -
SOLCI004768900       -            442 EOG0936017K          -            584   1.1e-14   55.8   0.0   1   1   2.5e-16   1.7e-14   55.3   0.0   387   522   289   425   281   429 0.83 -
SOLCI007145900       -            117 EOG0936017K          -            584   1.1e-14   55.8   0.0   1   1   1.9e-16   1.3e-14   55.7   0.0   492   577     8    93     4   100 0.92 -
SOLCI007054300       -            227 EOG0936017K          -            584   1.2e-14   55.8   0.0   1   1   1.9e-16   1.3e-14   55.7   0.0   317   411   125   223    52   226 0.80 -
SOLCI001280000       -            613 EOG0936017K          -            584   1.7e-14   55.3   0.0   1   1   3.5e-16   2.4e-14   54.8   0.0   294   472   392   584   387   601 0.80 -
SOLCI005533300       -            294 EOG0936017K          -            584   1.8e-14   55.2   0.0   1   1   3.2e-16   2.1e-14   54.9   0.0   323   518     4   200     1   211 0.79 -
SOLCI002034000       -            651 EOG0936017K          -            584   1.8e-14   55.2   0.0   1   1   4.8e-16   3.2e-14   54.4   0.0   313   517   137   343   121   352 0.83 -
SOLCI001638800       -           1020 EOG0936017K          -            584   1.9e-14   55.1   0.0   1   2   1.7e-07   1.2e-05   26.1   0.0   323   474   637   790   627   805 0.84 -
SOLCI001638800       -           1020 EOG0936017K          -            584   1.9e-14   55.1   0.0   2   2   1.4e-07   9.3e-06   26.4   0.0   478   542   866   930   860   957 0.89 -
SOLCI001842400       -            347 EOG0936017K          -            584   2.3e-14   54.8   0.7   1   2   1.7e-12   1.1e-10   42.7   0.0   327   451    92   215    74   216 0.86 -
SOLCI001842400       -            347 EOG0936017K          -            584   2.3e-14   54.8   0.7   2   2    0.0096      0.65   10.4   0.2   501   517   215   231   213   316 0.74 -
SOLCI001863000       -            486 EOG0936017K          -            584   2.5e-14   54.7   0.0   1   1   5.7e-16   3.8e-14   54.1   0.0   315   517   123   327   102   335 0.82 -
SOLCI006202200       -            173 EOG0936017K          -            584   2.5e-14   54.7   0.0   1   1   4.6e-16   3.1e-14   54.4   0.0   426   523     3   103     1   110 0.89 -
SOLCI001317800       -            525 EOG0936017K          -            584   2.6e-14   54.7   0.0   1   1   5.1e-16   3.4e-14   54.3   0.0   324   574    78   331    34   336 0.73 -
SOLCI002707600       -            234 EOG0936017K          -            584   2.7e-14   54.6   0.0   1   1   1.9e-15   1.3e-13   52.3   0.0   418   521    18   120     5   139 0.89 -
SOLCI007139100       -            640 EOG0936017K          -            584   2.7e-14   54.6   0.0   1   1     6e-16   4.1e-14   54.0   0.0   308   515   125   334    82   342 0.81 -
SOLCI003509700       -            572 EOG0936017K          -            584   2.8e-14   54.5   0.0   1   1   6.8e-16   4.6e-14   53.8   0.0   315   519    90   296    46   306 0.80 -
SOLCI002223200       -            257 EOG0936017K          -            584   3.7e-14   54.2   0.0   1   1   6.9e-16   4.7e-14   53.8   0.0   394   567     8   180     2   188 0.87 -
SOLCI000500400       -            604 EOG0936017K          -            584   4.1e-14   54.0   0.0   1   2   2.9e-07   1.9e-05   25.4   0.0   323   486   210   376   163   384 0.83 -
SOLCI000500400       -            604 EOG0936017K          -            584   4.1e-14   54.0   0.0   2   2   1.5e-07     1e-05   26.3   0.0   478   566   443   531   437   543 0.81 -
SOLCI005143300       -            768 EOG0936017K          -            584   5.3e-14   53.6   0.0   1   2   9.9e-08   6.7e-06   26.9   0.0   309   405   482   577   440   584 0.79 -
SOLCI005143300       -            768 EOG0936017K          -            584   5.3e-14   53.6   0.0   2   2   4.5e-07     3e-05   24.7   0.0   455   559   581   688   578   718 0.78 -
SOLCI004726300       -            786 EOG0936017K          -            584   5.4e-14   53.6   0.0   1   1   1.2e-15   8.4e-14   53.0   0.0   311   573   470   759   453   765 0.72 -
SOLCI001817000       -            797 EOG0936017K          -            584   5.7e-14   53.5   0.0   1   1   1.2e-15   8.4e-14   53.0   0.0   318   526   444   653   388   672 0.78 -
SOLCI000658800       -            403 EOG0936017K          -            584   5.9e-14   53.5   0.0   1   1   1.1e-15   7.6e-14   53.1   0.0   421   521   274   377   232   396 0.85 -
SOLCI000522400       -            217 EOG0936017K          -            584   6.3e-14   53.4   0.0   1   1   1.2e-15   8.3e-14   53.0   0.0   426   516    10   106     2   122 0.87 -
SOLCI003137500       -            607 EOG0936017K          -            584   6.6e-14   53.3   0.0   1   1   1.3e-15   8.8e-14   52.9   0.0   283   540   104   362    58   397 0.73 -
SOLCI001793600       -            241 EOG0936017K          -            584   7.4e-14   53.2   0.0   1   1   2.7e-15   1.8e-13   51.9   0.0   401   518     2   123     1   202 0.86 -
SOLCI002909200       -            727 EOG0936017K          -            584   7.9e-14   53.1   0.0   1   1   1.7e-15   1.2e-13   52.5   0.0   314   516   141   345   107   353 0.83 -
SOLCI000663400       -            881 EOG0936017K          -            584   8.3e-14   53.0   0.0   1   1   4.9e-15   3.3e-13   51.0   0.0   332   517   504   697   491   710 0.74 -
SOLCI001614700       -            720 EOG0936017K          -            584   8.4e-14   53.0   0.0   1   1   2.1e-15   1.4e-13   52.2   0.0   336   578   438   691   404   696 0.72 -
SOLCI000081300       -            596 EOG0936017K          -            584   1.2e-13   52.5   0.0   1   1   3.2e-15   2.2e-13   51.6   0.0   339   517   150   327   142   337 0.80 -
SOLCI005870800       -            680 EOG0936017K          -            584   1.2e-13   52.4   0.0   1   1   3.6e-15   2.4e-13   51.4   0.0   312   517   101   308    58   317 0.79 -
SOLCI006142900       -            434 EOG0936017K          -            584   1.3e-13   52.3   0.0   1   1   2.6e-15   1.7e-13   51.9   0.0   327   519    97   292    92   308 0.75 -
SOLCI003615700       -            504 EOG0936017K          -            584   1.4e-13   52.2   0.0   1   1     3e-15     2e-13   51.7   0.0   343   481   352   490   342   500 0.90 -
SOLCI003511500       -            505 EOG0936017K          -            584   1.5e-13   52.2   0.0   1   1   3.2e-15   2.2e-13   51.6   0.0   324   517    37   231    32   260 0.81 -
SOLCI007355700       -            484 EOG0936017K          -            584   1.6e-13   52.1   0.0   1   2   3.7e-07   2.5e-05   25.0   0.0   321   468    98   246    23   253 0.84 -
SOLCI007355700       -            484 EOG0936017K          -            584   1.6e-13   52.1   0.0   2   2   3.4e-07   2.3e-05   25.1   0.0   478   567   295   387   284   398 0.82 -
SOLCI007399500       -            648 EOG0936017K          -            584   1.6e-13   52.0   0.0   1   1   3.7e-15   2.5e-13   51.4   0.0   327   525   338   536   330   545 0.85 -
SOLCI003024700       -            448 EOG0936017K          -            584   1.8e-13   51.9   0.0   1   1   9.8e-15   6.6e-13   50.0   0.0   412   517   293   402   287   413 0.86 -
SOLCI007098800       -            700 EOG0936017K          -            584   1.8e-13   51.9   0.0   1   2   1.4e-07   9.5e-06   26.4   0.0   322   469   307   455   276   470 0.83 -
SOLCI007098800       -            700 EOG0936017K          -            584   1.8e-13   51.9   0.0   2   2   1.2e-06   8.2e-05   23.3   0.0   478   563   536   621   528   634 0.81 -
SOLCI002509900       -            521 EOG0936017K          -            584   1.8e-13   51.9   0.0   1   1   3.8e-15   2.6e-13   51.4   0.0   327   568    77   321    65   330 0.73 -
SOLCI004261800       -            414 EOG0936017K          -            584   1.9e-13   51.8   0.0   1   2   1.8e-05    0.0012   19.4   0.0   343   405   122   182    86   189 0.80 -
SOLCI004261800       -            414 EOG0936017K          -            584   1.9e-13   51.8   0.0   2   2   1.1e-08   7.2e-07   30.1   0.0   465   518   233   288   217   300 0.82 -
SOLCI004731100       -            260 EOG0936017K          -            584     2e-13   51.7   0.0   1   1     4e-15   2.7e-13   51.3   0.0   352   510    49   224    29   226 0.76 -
SOLCI006485200       -            575 EOG0936017K          -            584   2.2e-13   51.6   0.0   1   1   4.7e-15   3.2e-13   51.1   0.0   303   517   108   325    77   333 0.82 -
SOLCI003433400       -            650 EOG0936017K          -            584   2.4e-13   51.4   0.0   1   1   4.9e-15   3.3e-13   51.0   0.0   327   535   372   578   298   632 0.80 -
SOLCI001511700       -            651 EOG0936017K          -            584   2.7e-13   51.3   0.0   1   2   8.3e-11   5.6e-09   37.0   0.0   326   468   373   521   357   535 0.84 -
SOLCI001511700       -            651 EOG0936017K          -            584   2.7e-13   51.3   0.0   2   2    0.0025      0.17   12.4   0.0   500   533   533   566   522   625 0.58 -
SOLCI005035800       -            649 EOG0936017K          -            584   2.8e-13   51.3   0.0   1   1   5.8e-15   3.9e-13   50.8   0.0   322   576    76   343    71   350 0.80 -
SOLCI003208300       -            315 EOG0936017K          -            584   2.9e-13   51.2   0.0   1   1   5.1e-15   3.5e-13   50.9   0.0   323   531    17   234    10   278 0.76 -
SOLCI003665800       -            451 EOG0936017K          -            584   3.5e-13   50.9   0.0   1   1   7.5e-15   5.1e-13   50.4   0.0   326   528     7   205     2   212 0.83 -
SOLCI003173700       -            937 EOG0936017K          -            584   3.7e-13   50.8   0.0   1   2   9.2e-10   6.3e-08   33.6   0.0   329   470   691   833   681   845 0.86 -
SOLCI003173700       -            937 EOG0936017K          -            584   3.7e-13   50.8   0.0   2   2   0.00038     0.026   15.1   0.0   471   526   861   916   837   931 0.88 -
SOLCI002200100       -           1211 EOG0936017K          -            584   3.9e-13   50.8   0.0   1   1   8.8e-15     6e-13   50.2   0.0   270   531   845  1113   831  1120 0.75 -
SOLCI001614600       -            376 EOG0936017K          -            584   4.4e-13   50.6   0.0   1   1   8.7e-15   5.9e-13   50.2   0.0   327   519    37   232    32   248 0.74 -
SOLCI002567500       -            952 EOG0936017K          -            584   4.7e-13   50.5   0.0   1   2     2e-08   1.3e-06   29.2   0.0   329   472   626   769   616   774 0.82 -
SOLCI002567500       -            952 EOG0936017K          -            584   4.7e-13   50.5   0.0   2   2   2.5e-05    0.0017   18.9   0.0   471   566   794   889   792   900 0.87 -
SOLCI004792900       -           1028 EOG0936017K          -            584     5e-13   50.4   0.0   1   1   7.3e-15     5e-13   50.4   0.0   418   581   329   508   213   511 0.68 -
SOLCI003548500       -           1005 EOG0936017K          -            584   5.1e-13   50.4   0.0   1   2     2e-05    0.0013   19.3   0.0   323   474   625   778   614   794 0.83 -
SOLCI003548500       -           1005 EOG0936017K          -            584   5.1e-13   50.4   0.0   2   2   2.6e-08   1.8e-06   28.8   0.0   478   557   855   934   849   952 0.86 -
SOLCI003282100       -            625 EOG0936017K          -            584   5.7e-13   50.2   0.0   1   2     3e-06    0.0002   22.0   0.0   320   470   233   384   224   400 0.83 -
SOLCI003282100       -            625 EOG0936017K          -            584   5.7e-13   50.2   0.0   2   2   1.9e-07   1.3e-05   25.9   0.0   478   540   469   531   460   569 0.78 -
SOLCI001106700       -            671 EOG0936017K          -            584   6.7e-13   50.0   0.0   1   1   1.4e-14   9.2e-13   49.5   0.0   306   522   351   580   320   608 0.77 -
SOLCI002478900       -            775 EOG0936017K          -            584   7.9e-13   49.8   0.0   1   1   2.1e-14   1.4e-12   48.9   0.0   311   572   466   741   439   748 0.77 -
SOLCI007091800       -            360 EOG0936017K          -            584   9.5e-13   49.5   0.0   1   1     2e-14   1.3e-12   49.0   0.0   431   568   116   254    76   261 0.89 -
SOLCI000625000       -            606 EOG0936017K          -            584     1e-12   49.4   0.0   1   2   1.1e-06   7.2e-05   23.5   0.0   322   469   212   360   159   375 0.83 -
SOLCI000625000       -            606 EOG0936017K          -            584     1e-12   49.4   0.0   2   2     8e-07   5.4e-05   23.9   0.0   478   540   446   508   439   546 0.79 -
SOLCI006002200       -            533 EOG0936017K          -            584   1.1e-12   49.3   0.0   1   1   2.2e-14   1.5e-12   48.9   0.0   325   571    58   307    52   321 0.71 -
SOLCI007102200       -            203 EOG0936017K          -            584   1.2e-12   49.2   0.2   1   1   2.2e-14   1.5e-12   48.9   0.2   373   493    13   134     5   151 0.87 -
SOLCI003104700       -            403 EOG0936017K          -            584   1.4e-12   48.9   0.0   1   2       3.2   2.1e+02    2.1   0.0   292   355   200   264   191   275 0.65 -
SOLCI003104700       -            403 EOG0936017K          -            584   1.4e-12   48.9   0.0   2   2   4.7e-13   3.2e-11   44.5   0.0   419   523   280   387   274   394 0.87 -
SOLCI000079100       -            533 EOG0936017K          -            584   1.5e-12   48.9   0.0   1   1   3.2e-14   2.2e-12   48.3   0.0   321   566    56   304    53   322 0.72 -
SOLCI005915500       -            544 EOG0936017K          -            584   1.7e-12   48.7   0.0   1   2      0.19        13    6.2   0.0   321   410    78   170    71   184 0.84 -
SOLCI005915500       -            544 EOG0936017K          -            584   1.7e-12   48.7   0.0   2   2   8.2e-12   5.6e-10   40.4   0.0   430   567   216   354   209   362 0.89 -
SOLCI000730400       -            467 EOG0936017K          -            584   1.7e-12   48.7   0.1   1   1   3.5e-14   2.3e-12   48.2   0.1   323   524    19   232    14   238 0.82 -
SOLCI001832500       -           1188 EOG0936017K          -            584   1.7e-12   48.6   0.0   1   1   3.7e-14   2.5e-12   48.1   0.0   271   532   823  1091   804  1106 0.73 -
SOLCI005888900       -            474 EOG0936017K          -            584   1.8e-12   48.6   0.0   1   1   3.7e-14   2.5e-12   48.1   0.0   321   527   110   307    90   334 0.85 -
SOLCI004457200       -            503 EOG0936017K          -            584   1.9e-12   48.5   0.0   1   1   4.1e-14   2.8e-12   48.0   0.0   327   517    39   230    14   239 0.78 -
SOLCI000961100       -            520 EOG0936017K          -            584   2.1e-12   48.4   0.0   1   1   4.5e-14     3e-12   47.8   0.0   344   578   249   491   231   495 0.74 -
SOLCI006854400       -            156 EOG0936017K          -            584   2.5e-12   48.1   0.0   1   1   4.2e-14   2.9e-12   47.9   0.0   365   495     1   135     1   149 0.87 -
SOLCI003907100       -            703 EOG0936017K          -            584   2.8e-12   47.9   0.0   1   1   1.2e-13   8.3e-12   46.4   0.0   425   578   357   529   290   535 0.74 -
SOLCI004254300       -            666 EOG0936017K          -            584   3.1e-12   47.8   0.0   1   2   2.4e-05    0.0016   19.0   0.0   319   471   282   435   243   453 0.82 -
SOLCI004254300       -            666 EOG0936017K          -            584   3.1e-12   47.8   0.0   2   2   1.2e-07     8e-06   26.6   0.0   478   568   512   602   505   612 0.82 -
SOLCI003180800       -            512 EOG0936017K          -            584   5.7e-12   46.9   0.0   1   1   1.2e-13   8.3e-12   46.4   0.0   329   572    68   313    64   316 0.75 -
SOLCI000515900       -            742 EOG0936017K          -            584   5.7e-12   46.9   0.0   1   1   1.2e-13   8.1e-12   46.4   0.0   326   526   467   663   418   671 0.83 -
SOLCI007323300       -            889 EOG0936017K          -            584   5.9e-12   46.9   0.0   1   1   1.5e-13     1e-11   46.1   0.0   326   518   511   711   473   721 0.75 -
SOLCI000711500       -            294 EOG0936017K          -            584     6e-12   46.9   0.0   1   1   1.1e-13   7.8e-12   46.5   0.0   327   521     8   202     1   215 0.79 -
SOLCI005193700       -            581 EOG0936017K          -            584   6.1e-12   46.8   0.0   1   2     0.057       3.8    7.9   0.0   331   386   314   367   273   381 0.81 -
SOLCI005193700       -            581 EOG0936017K          -            584   6.1e-12   46.8   0.0   2   2   7.4e-11     5e-09   37.2   0.0   428   523   381   482   369   496 0.82 -
SOLCI005491100       -            591 EOG0936017K          -            584   6.9e-12   46.7   0.0   1   1   1.4e-13   9.8e-12   46.2   0.0   365   517   360   515   319   530 0.82 -
SOLCI003535600       -            154 EOG0936017K          -            584   7.5e-12   46.5   0.0   1   1   1.2e-13   7.9e-12   46.5   0.0   444   542     3   103     1   135 0.87 -
SOLCI007038800       -            613 EOG0936017K          -            584     8e-12   46.4   0.0   1   2   7.1e-06   0.00048   20.8   0.0   323   469   219   366   116   383 0.84 -
SOLCI007038800       -            613 EOG0936017K          -            584     8e-12   46.4   0.0   2   2   9.8e-07   6.7e-05   23.6   0.0   478   540   452   514   445   552 0.80 -
SOLCI002315400       -            358 EOG0936017K          -            584     1e-11   46.1   0.0   1   1   1.9e-13   1.3e-11   45.7   0.0   405   574     2   179     1   190 0.78 -
SOLCI004487900       -            244 EOG0936017K          -            584   1.1e-11   45.9   0.0   1   1   2.1e-13   1.4e-11   45.6   0.0   326   522    29   233     3   237 0.78 -
SOLCI002208100       -            178 EOG0936017K          -            584   1.2e-11   45.8   0.0   1   1   7.8e-13   5.3e-11   43.7   0.0   417   497    34   117    24   128 0.86 -
SOLCI006104200       -            119 EOG0936017K          -            584   1.5e-11   45.5   0.0   1   1   4.4e-13   2.9e-11   44.6   0.0   445   517    42   117    35   119 0.87 -
SOLCI007146800       -            107 EOG0936017K          -            584   1.5e-11   45.5   0.0   1   1   2.8e-13   1.9e-11   45.2   0.0   500   576     8    84     2    89 0.95 -
SOLCI005063500       -            121 EOG0936017K          -            584   1.8e-11   45.3   0.2   1   2   1.2e-12     8e-11   43.1   0.0   418   481     8    72     2    80 0.88 -
SOLCI005063500       -            121 EOG0936017K          -            584   1.8e-11   45.3   0.2   2   2       4.1   2.8e+02    1.7   0.0   454   494    67   113    63   115 0.71 -
SOLCI004537100       -            554 EOG0936017K          -            584     2e-11   45.1   0.0   1   1   4.5e-13   3.1e-11   44.5   0.0   394   536   346   489   335   506 0.83 -
SOLCI002135400       -            527 EOG0936017K          -            584   2.1e-11   45.1   0.0   1   1   4.3e-13   2.9e-11   44.6   0.0   327   519    84   277    63   308 0.81 -
SOLCI000573900       -             79 EOG0936017K          -            584   2.2e-11   45.0   0.0   1   1   3.5e-13   2.4e-11   44.9   0.0   505   576     2    73     1    78 0.96 -
SOLCI007028400       -            205 EOG0936017K          -            584   2.2e-11   45.0   0.1   1   1   9.9e-13   6.7e-11   43.4   0.1   441   522     6    88     1   165 0.74 -
SOLCI007327100       -            498 EOG0936017K          -            584   2.4e-11   44.9   0.1   1   2   1.5e-08   9.9e-07   29.6   0.0   288   470    55   241    10   250 0.71 -
SOLCI007327100       -            498 EOG0936017K          -            584   2.4e-11   44.9   0.1   2   2    0.0013      0.09   13.2   0.0   470   519   282   331   277   347 0.86 -
SOLCI002109000       -            513 EOG0936017K          -            584   2.9e-11   44.6   0.7   1   2     7e-08   4.7e-06   27.4   0.2   269   470    58   254    33   267 0.78 -
SOLCI002109000       -            513 EOG0936017K          -            584   2.9e-11   44.6   0.7   2   2   0.00025     0.017   15.7   0.0   477   527   301   351   291   374 0.78 -
SOLCI001817400       -            234 EOG0936017K          -            584     3e-11   44.6   0.1   1   1   5.2e-13   3.5e-11   44.3   0.1   327   492    43   209    38   233 0.73 -
SOLCI001448400       -            372 EOG0936017K          -            584   3.8e-11   44.2   0.0   1   1   7.7e-13   5.2e-11   43.7   0.0   324   518    34   230    19   240 0.76 -
SOLCI006264200       -            118 EOG0936017K          -            584   4.1e-11   44.1   0.0   1   1   6.8e-13   4.6e-11   43.9   0.0   422   492     3    76     1    90 0.90 -
SOLCI003649400       -            718 EOG0936017K          -            584   4.4e-11   44.0   0.0   1   1   1.4e-12   9.6e-11   42.9   0.0   351   578   456   689   438   693 0.76 -
SOLCI000741000       -            457 EOG0936017K          -            584   4.7e-11   43.9   0.0   1   1   9.6e-13   6.5e-11   43.4   0.0   399   534   164   305   101   314 0.80 -
SOLCI002991400       -            742 EOG0936017K          -            584   5.1e-11   43.8   0.0   1   1   1.2e-12   7.8e-11   43.2   0.0   311   535   428   654   386   707 0.74 -
SOLCI001073300       -            373 EOG0936017K          -            584   5.2e-11   43.8   0.0   1   1     1e-12   6.9e-11   43.3   0.0   318   520    36   239    11   246 0.77 -
SOLCI003481900       -            566 EOG0936017K          -            584   5.2e-11   43.8   0.0   1   1   1.2e-12   7.9e-11   43.2   0.0   329   516     2   191     1   199 0.82 -
SOLCI005941300       -            773 EOG0936017K          -            584   6.1e-11   43.5   0.0   1   2   4.3e-08   2.9e-06   28.1   0.0   299   457   434   595   374   614 0.73 -
SOLCI005941300       -            773 EOG0936017K          -            584   6.1e-11   43.5   0.0   2   2    0.0013     0.089   13.3   0.0   482   519   657   694   649   767 0.73 -
SOLCI006755600       -            214 EOG0936017K          -            584   6.6e-11   43.4   0.0   1   1   1.5e-12     1e-10   42.8   0.0   430   517     4    94     1   168 0.69 -
SOLCI002709300       -            359 EOG0936017K          -            584   7.1e-11   43.3   0.0   1   1   1.8e-12   1.2e-10   42.6   0.0   397   567    83   253    72   260 0.84 -
SOLCI006697700       -            412 EOG0936017K          -            584   8.8e-11   43.0   0.0   1   1   1.8e-12   1.2e-10   42.5   0.0   359   517     3   159     1   172 0.79 -
SOLCI003979800       -            376 EOG0936017K          -            584   1.4e-10   42.3   0.0   1   1   2.7e-12   1.8e-10   42.0   0.0   329   520    49   242    14   249 0.76 -
SOLCI002473700       -            418 EOG0936017K          -            584   1.5e-10   42.3   0.0   1   1   3.4e-12   2.3e-10   41.6   0.0   327   526   124   324   115   329 0.83 -
SOLCI000391500       -            437 EOG0936017K          -            584   1.6e-10   42.1   0.0   1   1   3.6e-12   2.5e-10   41.5   0.0   326   519     7   196     2   207 0.80 -
SOLCI005305800       -            372 EOG0936017K          -            584   1.7e-10   42.0   0.0   1   1   3.5e-12   2.3e-10   41.6   0.0   314   532    30   250     2   254 0.73 -
SOLCI003132000       -            257 EOG0936017K          -            584   1.8e-10   41.9   0.0   1   1   3.8e-12   2.6e-10   41.4   0.0   321   470    41   186    25   199 0.87 -
SOLCI003770900       -            539 EOG0936017K          -            584     2e-10   41.8   0.2   1   2   1.4e-07   9.3e-06   26.4   0.1   277   484    78   279    49   284 0.76 -
SOLCI003770900       -            539 EOG0936017K          -            584     2e-10   41.8   0.2   2   2    0.0011     0.074   13.5   0.0   479   525   314   360   302   387 0.80 -
SOLCI003115500       -            533 EOG0936017K          -            584   2.2e-10   41.7   0.0   1   1   7.8e-12   5.3e-10   40.4   0.0   329   459   393   523   374   526 0.87 -
SOLCI006618000       -            525 EOG0936017K          -            584   2.6e-10   41.4   0.0   1   1   5.5e-12   3.7e-10   40.9   0.0   327   522    72   270    64   278 0.79 -
SOLCI001629300       -            303 EOG0936017K          -            584   2.8e-10   41.3   0.0   1   1   4.9e-12   3.3e-10   41.1   0.0   325   526     6   217     1   243 0.78 -
SOLCI005478100       -            682 EOG0936017K          -            584     3e-10   41.2   0.0   1   3     0.082       5.5    7.3   0.0   331   411   414   493   404   505 0.78 -
SOLCI005478100       -            682 EOG0936017K          -            584     3e-10   41.2   0.0   2   3   2.2e-06   0.00015   22.4   0.0   419   474   524   581   515   584 0.84 -
SOLCI005478100       -            682 EOG0936017K          -            584     3e-10   41.2   0.0   3   3      0.05       3.4    8.1   0.0   502   577   585   668   580   672 0.69 -
SOLCI005394900       -            501 EOG0936017K          -            584   3.1e-10   41.2   0.2   1   2   1.2e-06   8.4e-05   23.3   0.0   267   412    40   189    14   195 0.76 -
SOLCI005394900       -            501 EOG0936017K          -            584   3.1e-10   41.2   0.2   2   2   0.00017     0.011   16.2   0.0   464   517   196   247   191   258 0.81 -
SOLCI004850000       -            577 EOG0936017K          -            584   3.2e-10   41.1   0.0   1   1   7.1e-12   4.8e-10   40.6   0.0   298   517    77   301    41   311 0.76 -
SOLCI005760400       -            462 EOG0936017K          -            584   4.6e-10   40.6   0.0   1   2   1.2e-05   0.00083   20.0   0.0   316   486    79   261    14   266 0.72 -
SOLCI005760400       -            462 EOG0936017K          -            584   4.6e-10   40.6   0.0   2   2   3.1e-05    0.0021   18.6   0.0   478   525   303   350   298   368 0.92 -
SOLCI003762700       -            520 EOG0936017K          -            584   4.9e-10   40.5   0.0   1   2    0.0057      0.38   11.2   0.0   323   469   134   281   126   295 0.80 -
SOLCI003762700       -            520 EOG0936017K          -            584   4.9e-10   40.5   0.0   2   2   9.5e-08   6.5e-06   26.9   0.0   477   570   366   459   335   468 0.85 -
SOLCI003339500       -            282 EOG0936017K          -            584   5.2e-10   40.4   0.0   1   1   8.9e-12     6e-10   40.2   0.0   390   522    14   144     4   205 0.80 -
SOLCI006099300       -            446 EOG0936017K          -            584   5.3e-10   40.4   0.0   1   2   9.3e-06   0.00063   20.4   0.0   297   499    39   244     2   253 0.71 -
SOLCI006099300       -            446 EOG0936017K          -            584   5.3e-10   40.4   0.0   2   2   4.3e-05    0.0029   18.2   0.0   479   533   303   357   295   401 0.78 -
SOLCI006209900       -            512 EOG0936017K          -            584   5.3e-10   40.4   0.0   1   1   1.2e-11   8.1e-10   39.8   0.0   322   518    17   220     4   231 0.75 -
SOLCI006699300       -            316 EOG0936017K          -            584   5.8e-10   40.3   0.0   1   1     1e-11   6.9e-10   40.0   0.0   364   580    90   315    68   316 0.75 -
SOLCI006476300       -            150 EOG0936017K          -            584   6.1e-10   40.2   0.0   1   1     1e-11   6.8e-10   40.1   0.0   394   471    30   113    21   146 0.84 -
SOLCI003210600       -            900 EOG0936017K          -            584   7.1e-10   40.0   0.0   1   2       4.9   3.3e+02    1.5   0.0   328   409   478   555   404   562 0.69 -
SOLCI003210600       -            900 EOG0936017K          -            584   7.1e-10   40.0   0.0   2   2   1.5e-10     1e-08   36.2   0.0   424   569   607   754   603   760 0.81 -
SOLCI003975700       -            217 EOG0936017K          -            584   7.2e-10   40.0   0.0   1   1   1.8e-11   1.2e-09   39.2   0.0   444   519     7    85     4    94 0.87 -
SOLCI001723300       -            480 EOG0936017K          -            584   8.5e-10   39.8   0.1   1   2   3.1e-07   2.1e-05   25.3   0.0   282   471    71   256    18   264 0.74 -
SOLCI001723300       -            480 EOG0936017K          -            584   8.5e-10   39.8   0.1   2   2    0.0022      0.15   12.5   0.0   475   521   305   351   297   372 0.85 -
SOLCI006198600       -            440 EOG0936017K          -            584   8.9e-10   39.7   0.0   1   2   4.4e-05     0.003   18.2   0.0   295   458    81   249    40   269 0.73 -
SOLCI006198600       -            440 EOG0936017K          -            584   8.9e-10   39.7   0.0   2   2   2.1e-05    0.0014   19.2   0.0   483   517   298   332   290   338 0.90 -
SOLCI002346700       -            363 EOG0936017K          -            584     9e-10   39.7   0.0   1   1   1.7e-11   1.2e-09   39.3   0.0   324   409   276   359   254   363 0.87 -
SOLCI000033000       -            370 EOG0936017K          -            584   9.2e-10   39.6   0.0   1   1   1.9e-11   1.3e-09   39.2   0.0   328   517    37   229    21   238 0.73 -
SOLCI003275600       -            409 EOG0936017K          -            584   9.8e-10   39.5   0.0   1   1     2e-11   1.3e-09   39.1   0.0   327   520    76   272    71   288 0.73 -
SOLCI004757500       -            148 EOG0936017K          -            584     1e-09   39.5   0.0   1   1   1.8e-11   1.2e-09   39.2   0.0   346   457    40   147    35   148 0.90 -
SOLCI006784600       -            357 EOG0936017K          -            584     1e-09   39.5   0.0   1   1     2e-11   1.4e-09   39.1   0.0   366   568    53   257    18   273 0.82 -
SOLCI000006900       -            767 EOG0936017K          -            584   1.2e-09   39.2   0.0   1   1   4.4e-11     3e-09   37.9   0.0   323   573   482   742   467   749 0.70 -
SOLCI007430500       -            475 EOG0936017K          -            584   1.5e-09   39.0   0.0   1   1   3.5e-11   2.3e-09   38.3   0.0   327   520   149   345   142   361 0.73 -
SOLCI004123200       -            122 EOG0936017K          -            584   1.5e-09   39.0   0.0   1   1   2.7e-11   1.8e-09   38.6   0.0   362   457     6   107     2   115 0.85 -
SOLCI004186500       -            396 EOG0936017K          -            584   1.6e-09   38.8   0.0   1   1   3.7e-11   2.5e-09   38.2   0.0   329   517    69   259    65   267 0.74 -
SOLCI005560600       -            618 EOG0936017K          -            584   1.7e-09   38.8   0.0   1   1   4.3e-11   2.9e-09   38.0   0.0   322   518    24   227     7   237 0.75 -
SOLCI006867800       -            769 EOG0936017K          -            584   1.7e-09   38.7   0.0   1   1   5.2e-11   3.5e-09   37.7   0.0   325   516   484   676   433   750 0.75 -
SOLCI003658500       -            547 EOG0936017K          -            584     2e-09   38.5   0.1   1   2   2.1e-06   0.00014   22.5   0.0   300   470    94   265    36   283 0.74 -
SOLCI003658500       -            547 EOG0936017K          -            584     2e-09   38.5   0.1   2   2    0.0008     0.054   14.0   0.0   477   529   313   365   303   394 0.78 -
SOLCI007092000       -            356 EOG0936017K          -            584   2.1e-09   38.4   0.0   1   1     4e-11   2.7e-09   38.1   0.0   395   567    81   253     6   260 0.81 -
SOLCI002491100       -            565 EOG0936017K          -            584   2.3e-09   38.3   0.0   1   1   5.6e-11   3.8e-09   37.6   0.0   324   518    26   227    18   237 0.78 -
SOLCI005766200       -            106 EOG0936017K          -            584   2.5e-09   38.2   0.1   1   1   4.5e-11     3e-09   37.9   0.1   374   473     4    94     1    99 0.85 -
SOLCI001923900       -            595 EOG0936017K          -            584   2.6e-09   38.1   0.0   1   1   5.6e-11   3.8e-09   37.6   0.0   323   519    26   229     8   240 0.76 -
SOLCI007091900       -            355 EOG0936017K          -            584     3e-09   37.9   0.0   1   1   5.8e-11   3.9e-09   37.6   0.0   327   566     7   246     4   253 0.78 -
SOLCI003809500       -            379 EOG0936017K          -            584   3.1e-09   37.9   0.0   1   1   6.5e-11   4.4e-09   37.4   0.0   329   519    49   241    45   253 0.74 -
SOLCI006720100       -            511 EOG0936017K          -            584   3.1e-09   37.9   0.0   1   1   9.9e-11   6.7e-09   36.8   0.0   322   520    15   220     9   228 0.76 -
SOLCI000422800       -            605 EOG0936017K          -            584   3.1e-09   37.9   0.0   1   1     7e-11   4.8e-09   37.3   0.0   306   518    97   314    33   324 0.74 -
SOLCI003405100       -            512 EOG0936017K          -            584   3.4e-09   37.8   0.0   1   1   1.4e-10   9.8e-09   36.3   0.0   319   516    21   236    14   244 0.73 -
SOLCI007445400       -            511 EOG0936017K          -            584   3.8e-09   37.6   0.3   1   1   1.9e-10   1.3e-08   35.9   0.0   348   517   306   470   279   485 0.81 -
SOLCI003372600       -            469 EOG0936017K          -            584   4.5e-09   37.4   0.0   1   2   0.00012    0.0081   16.7   0.0   318   473    84   250    75   268 0.75 -
SOLCI003372600       -            469 EOG0936017K          -            584   4.5e-09   37.4   0.0   2   2   3.6e-05    0.0024   18.4   0.0   477   566   326   415   316   427 0.79 -
SOLCI003111900       -            492 EOG0936017K          -            584   4.5e-09   37.4   0.0   1   1   9.4e-11   6.3e-09   36.9   0.0   336   580    72   314    58   318 0.78 -
SOLCI000985800       -            605 EOG0936017K          -            584   4.8e-09   37.3   0.0   1   1   1.1e-10   7.1e-09   36.7   0.0   323   519    30   233    15   244 0.76 -
SOLCI006856800       -            402 EOG0936017K          -            584     5e-09   37.2   0.0   1   2   0.00024     0.016   15.7   0.0   321   469    12   165     6   175 0.80 -
SOLCI006856800       -            402 EOG0936017K          -            584     5e-09   37.2   0.0   2   2   1.7e-05    0.0011   19.5   0.0   473   525   232   284   216   327 0.84 -
SOLCI003343800       -            373 EOG0936017K          -            584   5.8e-09   37.0   0.0   1   1   1.2e-10   8.4e-09   36.5   0.0   329   519    47   239    44   249 0.74 -
SOLCI000407200       -            669 EOG0936017K          -            584   7.4e-09   36.6   0.0   1   1   1.5e-10     1e-08   36.2   0.0   327   525   372   570   295   576 0.85 -
SOLCI000118400       -            663 EOG0936017K          -            584   8.5e-09   36.5   0.3   1   1   3.2e-10   2.1e-08   35.1   0.3   337   469   394   525   372   559 0.85 -
SOLCI004315100       -            410 EOG0936017K          -            584   9.4e-09   36.3   0.0   1   1     2e-10   1.3e-08   35.8   0.0   327   520    78   273    68   289 0.73 -
SOLCI002415800       -            484 EOG0936017K          -            584     1e-08   36.2   0.0   1   1   2.5e-10   1.7e-08   35.5   0.0   321   568    37   291     4   300 0.81 -
SOLCI002910000       -            422 EOG0936017K          -            584   1.2e-08   36.0   0.0   1   1   2.5e-10   1.7e-08   35.5   0.0   328   520    89   283    82   299 0.72 -
SOLCI000256800       -            169 EOG0936017K          -            584   1.4e-08   35.7   0.0   1   1   2.4e-10   1.6e-08   35.5   0.0   398   538    23   161    12   168 0.76 -
SOLCI006750300       -            379 EOG0936017K          -            584   1.5e-08   35.6   0.0   1   1   3.1e-10   2.1e-08   35.2   0.0   389   522    30   162    15   177 0.78 -
SOLCI003337200       -            800 EOG0936017K          -            584   1.6e-08   35.6   0.0   1   1   3.8e-10   2.6e-08   34.9   0.0   331   464   471   606   365   611 0.85 -
SOLCI001657000       -            121 EOG0936017K          -            584   1.6e-08   35.5   0.0   1   1   2.5e-10   1.7e-08   35.5   0.0   445   517    44   119    20   121 0.88 -
SOLCI001041600       -            410 EOG0936017K          -            584   1.7e-08   35.5   0.0   1   1   3.4e-10   2.3e-08   35.0   0.0   327   520    78   273    72   289 0.73 -
SOLCI002704400       -            506 EOG0936017K          -            584   1.7e-08   35.5   0.0   1   1   2.6e-09   1.7e-07   32.1   0.0   319   516    21   234     5   244 0.72 -
SOLCI003203700       -            170 EOG0936017K          -            584     2e-08   35.2   0.9   1   2       0.3        21    5.5   0.0   327   355    47    76    33    89 0.78 -
SOLCI003203700       -            170 EOG0936017K          -            584     2e-08   35.2   0.9   2   2   3.1e-08   2.1e-06   28.6   0.4   394   471    90   164    82   168 0.85 -
SOLCI002099900       -            396 EOG0936017K          -            584     3e-08   34.7   0.0   1   1   5.6e-10   3.8e-08   34.3   0.0   283   470   138   333    94   344 0.77 -
SOLCI003294900       -            306 EOG0936017K          -            584     3e-08   34.6   0.0   1   1   8.3e-10   5.6e-08   33.7   0.0   349   464    66   180    45   258 0.86 -
SOLCI000610600       -            625 EOG0936017K          -            584   3.5e-08   34.4   0.0   1   1   7.8e-10   5.3e-08   33.8   0.0   325   516   320   516   312   532 0.79 -
SOLCI003293600       -            672 EOG0936017K          -            584   3.6e-08   34.4   0.0   1   1   7.7e-10   5.2e-08   33.8   0.0   319   524   390   609   317   664 0.71 -
SOLCI002658300       -            264 EOG0936017K          -            584   4.2e-08   34.1   0.0   1   1   7.5e-10   5.1e-08   33.9   0.0   358   494    33   166     6   186 0.82 -
SOLCI006961100       -            498 EOG0936017K          -            584   4.6e-08   34.0   0.0   1   1   9.5e-10   6.4e-08   33.5   0.0   363   578   102   316    76   321 0.81 -
SOLCI007500500       -            609 EOG0936017K          -            584   5.4e-08   33.8   0.0   1   1   1.1e-09   7.6e-08   33.3   0.0   343   470   419   546   411   563 0.91 -
SOLCI002063600       -            470 EOG0936017K          -            584   5.5e-08   33.8   0.0   1   2   2.8e-08   1.9e-06   28.7   0.0   323   471    21   165     5   184 0.78 -
SOLCI002063600       -            470 EOG0936017K          -            584   5.5e-08   33.8   0.0   2   2       1.8   1.2e+02    2.9   0.0   478   526   281   330   271   340 0.81 -
SOLCI004011000       -            155 EOG0936017K          -            584   5.6e-08   33.7   0.0   1   1   8.2e-10   5.6e-08   33.7   0.0   477   542    41   106     5   138 0.83 -
SOLCI000362200       -            453 EOG0936017K          -            584   7.6e-08   33.3   0.0   1   2   8.8e-05     0.006   17.1   0.0   326   463   110   253    74   275 0.75 -
SOLCI000362200       -            453 EOG0936017K          -            584   7.6e-08   33.3   0.0   2   2   0.00094     0.063   13.8   0.0   484   521   301   338   293   341 0.86 -
SOLCI000030500       -            164 EOG0936017K          -            584   9.6e-08   33.0   0.0   1   1   1.5e-09     1e-07   32.9   0.0   418   539     5   125     2   163 0.74 -
SOLCI007285400       -            332 EOG0936017K          -            584   1.2e-07   32.6   0.1   1   2   0.00012    0.0082   16.7   0.0   380   470    22   108     3   116 0.80 -
SOLCI007285400       -            332 EOG0936017K          -            584   1.2e-07   32.6   0.1   2   2   0.00077     0.052   14.0   0.0   481   528   155   202   141   234 0.81 -
SOLCI006372000       -            466 EOG0936017K          -            584   1.6e-07   32.3   0.0   1   1   2.8e-09   1.9e-07   32.0   0.0   326   520   139   336    45   352 0.76 -
SOLCI001818300       -            795 EOG0936017K          -            584   1.9e-07   32.0   0.0   1   2   3.9e-06   0.00027   21.6   0.0   325   405   525   604   496   624 0.88 -
SOLCI001818300       -            795 EOG0936017K          -            584   1.9e-07   32.0   0.0   2   2     0.049       3.3    8.1   0.0   500   526   629   655   625   722 0.75 -
SOLCI005632700       -            110 EOG0936017K          -            584   2.4e-07   31.6   0.0   1   1   4.2e-09   2.8e-07   31.4   0.0   343   438    12   106     3   109 0.89 -
SOLCI006976100       -            396 EOG0936017K          -            584   3.4e-07   31.2   0.0   1   2   0.00088      0.06   13.8   0.0   320   470    14   170     8   181 0.78 -
SOLCI006976100       -            396 EOG0936017K          -            584   3.4e-07   31.2   0.0   2   2   0.00033     0.022   15.3   0.0   478   568   231   318   222   330 0.75 -
SOLCI002361100       -            419 EOG0936017K          -            584   3.8e-07   31.0   0.0   1   1   7.6e-09   5.1e-07   30.6   0.0   326   517    21   211    12   232 0.80 -
SOLCI006836500       -            179 EOG0936017K          -            584   4.2e-07   30.8   0.0   1   1   6.2e-08   4.2e-06   27.5   0.0   464   580     7   140     2   143 0.70 -
SOLCI006562500       -            491 EOG0936017K          -            584   4.6e-07   30.7   0.0   1   1   9.2e-09   6.2e-07   30.3   0.0   346   581    83   315    73   318 0.84 -
SOLCI003768500       -            216 EOG0936017K          -            584   4.9e-07   30.6   0.0   1   2       2.2   1.5e+02    2.7   0.0   310   343    13    46     4    63 0.80 -
SOLCI003768500       -            216 EOG0936017K          -            584   4.9e-07   30.6   0.0   2   2   1.8e-07   1.2e-05   26.0   0.0   416   471    86   143    73   159 0.87 -
SOLCI004693400       -            232 EOG0936017K          -            584   5.1e-07   30.6   0.0   1   1   8.8e-09   5.9e-07   30.4   0.0   324   471    82   232    58   232 0.75 -
SOLCI003707500       -            466 EOG0936017K          -            584   5.8e-07   30.4   0.0   1   1   1.1e-08   7.6e-07   30.0   0.0   318   562   117   369   103   378 0.77 -
SOLCI000899100       -            963 EOG0936017K          -            584   6.6e-07   30.2   0.0   1   1   1.4e-08   9.7e-07   29.7   0.0   355   469   733   844   715   899 0.76 -
SOLCI002026400       -            101 EOG0936017K          -            584   6.7e-07   30.2   0.0   1   1   1.2e-08     8e-07   29.9   0.0   465   521    10    64     3    71 0.86 -
SOLCI003953100       -            143 EOG0936017K          -            584   7.9e-07   29.9   0.0   1   2   3.8e-06   0.00026   21.7   0.0   482   517     8    43     3    57 0.91 -
SOLCI003953100       -            143 EOG0936017K          -            584   7.9e-07   29.9   0.0   2   2      0.15       9.9    6.5   0.0   547   579    91   123    69   127 0.86 -
SOLCI004160400       -            304 EOG0936017K          -            584     1e-06   29.5   0.0   1   1   1.7e-08   1.1e-06   29.4   0.0   394   566    78   248    10   257 0.73 -
SOLCI006813100       -           1633 EOG0936017K          -            584   1.1e-06   29.5   0.1   1   1   1.9e-07   1.3e-05   26.0   0.1   379   580   201   429   189   432 0.72 -
SOLCI000203000       -            510 EOG0936017K          -            584   1.2e-06   29.4   0.0   1   1   2.6e-08   1.8e-06   28.8   0.0   323   574   257   497   242   500 0.80 -
SOLCI005108300       -            193 EOG0936017K          -            584   1.3e-06   29.2   0.0   1   1   2.5e-08   1.7e-06   28.9   0.0   329   475    42   190    35   193 0.75 -
SOLCI005495400       -            122 EOG0936017K          -            584   1.6e-06   28.9   0.0   1   1   2.5e-08   1.7e-06   28.9   0.0   309   406    18   110     2   121 0.83 -
SOLCI002010300       -             66 EOG0936017K          -            584   2.3e-06   28.4   0.1   1   1   3.7e-08   2.5e-06   28.3   0.1   541   577     3    39     1    45 0.93 -
SOLCI003304400       -             88 EOG0936017K          -            584   2.8e-06   28.1   0.0   1   1   4.7e-08   3.2e-06   28.0   0.0   324   383    14    76     7    83 0.84 -
SOLCI003570800       -            129 EOG0936017K          -            584   3.2e-06   27.9   0.0   1   1   5.5e-08   3.8e-06   27.7   0.0   327   406    35   114    24   123 0.87 -
SOLCI002139600       -            759 EOG0936017K          -            584   3.2e-06   27.9   0.0   1   1   7.7e-08   5.2e-06   27.2   0.0   366   475   526   637   507   728 0.89 -
SOLCI004856000       -            460 EOG0936017K          -            584   3.8e-06   27.7   0.0   1   1   8.6e-08   5.8e-06   27.1   0.0   327   410   361   443   352   446 0.90 -
SOLCI002754700       -            598 EOG0936017K          -            584   4.5e-06   27.5   0.0   1   1   8.8e-08     6e-06   27.1   0.0   323   407   512   595   486   598 0.87 -
SOLCI004464300       -            122 EOG0936017K          -            584   5.9e-06   27.1   0.0   1   1   9.6e-08   6.5e-06   26.9   0.0   304   381    34   114     2   118 0.69 -
SOLCI002746500       -            191 EOG0936017K          -            584   8.1e-06   26.6   0.0   1   1   1.6e-07   1.1e-05   26.2   0.0   431   570    21   172     6   178 0.70 -
SOLCI004060400       -            458 EOG0936017K          -            584     1e-05   26.3   0.0   1   1   2.2e-07   1.5e-05   25.7   0.0   323   386   343   404   323   411 0.86 -
SOLCI003140300       -            807 EOG0936017K          -            584     1e-05   26.2   0.0   1   2    0.0044       0.3   11.5   0.0   407   464   593   650   407   658 0.66 -
SOLCI003140300       -            807 EOG0936017K          -            584     1e-05   26.2   0.0   2   2       0.6        41    4.5   0.0   500   520   673   693   665   703 0.89 -
SOLCI002568000       -            276 EOG0936017K          -            584   1.1e-05   26.2   0.0   1   1     2e-07   1.4e-05   25.9   0.0   327   523    19   218    13   257 0.79 -
SOLCI005653900       -            426 EOG0936017K          -            584   1.2e-05   26.0   0.0   1   1   2.9e-07   1.9e-05   25.4   0.0   393   566   104   286    23   293 0.71 -
SOLCI002402800       -            395 EOG0936017K          -            584   1.5e-05   25.8   0.0   1   1   2.8e-07   1.9e-05   25.4   0.0   315   406   304   394   275   395 0.86 -
SOLCI002346600       -            183 EOG0936017K          -            584   1.8e-05   25.5   0.0   1   1   1.4e-06   9.7e-05   23.1   0.0   465   576     5   133     2   140 0.62 -
SOLCI002034800       -            272 EOG0936017K          -            584   2.2e-05   25.2   0.0   1   1   4.1e-07   2.8e-05   24.8   0.0   329   566    18   256    14   264 0.69 -
SOLCI006160100       -            229 EOG0936017K          -            584   2.2e-05   25.2   0.0   1   1   4.4e-07     3e-05   24.8   0.0   444   522     3    84     1    92 0.79 -
SOLCI003459700       -            487 EOG0936017K          -            584   2.4e-05   25.0   0.0   1   1   5.5e-07   3.7e-05   24.4   0.0   346   579    82   312    26   316 0.75 -
SOLCI003087200       -            491 EOG0936017K          -            584   2.8e-05   24.8   0.0   1   1   5.7e-07   3.9e-05   24.4   0.0   344   581    81   315    41   318 0.82 -
SOLCI007219700       -            642 EOG0936017K          -            584   3.3e-05   24.6   0.1   1   2     6e-06    0.0004   21.0   0.0   340   468   368   497   349   500 0.83 -
SOLCI007219700       -            642 EOG0936017K          -            584   3.3e-05   24.6   0.1   2   2       5.4   3.6e+02    1.3   0.0   498   517   500   521   498   526 0.84 -
SOLCI000500800       -            114 EOG0936017K          -            584   4.4e-05   24.2   0.4   1   1   7.7e-07   5.2e-05   23.9   0.4   365   471     8   114     4   114 0.84 -
SOLCI002409600       -            492 EOG0936017K          -            584   4.4e-05   24.2   0.0   1   1     1e-06   7.1e-05   23.5   0.0   348   580    87   316    65   319 0.78 -
SOLCI006137900       -            141 EOG0936017K          -            584     5e-05   24.0   0.0   1   1   8.8e-07     6e-05   23.7   0.0   428   476    38    88    30   117 0.76 -
SOLCI004438900       -            486 EOG0936017K          -            584   6.1e-05   23.7   0.0   1   1   1.7e-06   0.00012   22.8   0.0   359   581    94   313    69   316 0.78 -
SOLCI004244000       -            181 EOG0936017K          -            584   7.5e-05   23.4   0.0   1   1   1.2e-06   8.1e-05   23.3   0.0   322   406    79   169    28   176 0.77 -
SOLCI004549600       -            891 EOG0936017K          -            584   7.9e-05   23.3   0.0   1   2      0.16        11    6.3   0.0   328   387   470   526   381   579 0.77 -
SOLCI004549600       -            891 EOG0936017K          -            584   7.9e-05   23.3   0.0   2   2   0.00044     0.029   14.9   0.0   424   517   598   695   596   703 0.77 -
SOLCI005841700       -            835 EOG0936017K          -            584     8e-05   23.3   0.0   1   1   2.5e-06   0.00017   22.2   0.0   441   566   596   733   585   741 0.76 -
SOLCI002436200       -            167 EOG0936017K          -            584   0.00012   22.8   0.0   1   1   2.3e-06   0.00015   22.4   0.0   488   567     2    82     1    90 0.90 -
SOLCI003447300       -            369 EOG0936017K          -            584   0.00013   22.6   0.0   1   1   1.4e-05   0.00092   19.8   0.0   452   517   179   246   147   253 0.86 -
SOLCI002274100       -             93 EOG0936017K          -            584   0.00014   22.5   0.0   1   1   2.3e-06   0.00015   22.4   0.0   436   513    10    91     6    93 0.84 -
SOLCI000606300       -            130 EOG0936017K          -            584   0.00014   22.5   0.0   1   1   2.1e-06   0.00014   22.5   0.0   481   533    14    66     5   128 0.81 -
SOLCI002088800       -            261 EOG0936017K          -            584   0.00016   22.3   0.0   1   1   3.3e-06   0.00022   21.8   0.0   310   382   183   254   153   260 0.80 -
SOLCI006786200       -            325 EOG0936017K          -            584   0.00018   22.2   0.0   1   1   3.1e-06   0.00021   21.9   0.0   394   523    88   223    14   234 0.78 -
SOLCI005219900       -             83 EOG0936017K          -            584   0.00021   22.0   0.0   1   1     3e-06   0.00021   22.0   0.0   461   516    21    77     7    83 0.76 -
SOLCI003963900       -           1017 EOG0936017K          -            584   0.00032   21.4   0.0   1   1   6.5e-06   0.00044   20.9   0.0   281   352   941  1012   913  1017 0.72 -
SOLCI003797100       -            944 EOG0936017K          -            584   0.00032   21.3   0.1   1   1   0.00026     0.018   15.6   0.0   366   518   721   851   708   857 0.83 -
SOLCI006493000       -            114 EOG0936017K          -            584   0.00039   21.1   0.0   1   1   6.2e-06   0.00042   21.0   0.0   347   412    19    85    10   112 0.77 -
SOLCI006952300       -             68 EOG0936017K          -            584   0.00053   20.6   0.0   1   1     8e-06   0.00054   20.6   0.0   424   477     8    60     1    65 0.86 -
SOLCI004757400       -            138 EOG0936017K          -            584   0.00057   20.5   0.0   1   1   1.1e-05   0.00073   20.2   0.0   478   572     6    99     2   110 0.69 -
SOLCI003750700       -             94 EOG0936017K          -            584    0.0006   20.4   0.1   1   1   9.3e-06   0.00063   20.4   0.1   529   579    33    83    14    87 0.80 -
SOLCI000351500       -            156 EOG0936017K          -            584    0.0007   20.2   0.0   1   1   1.1e-05   0.00072   20.2   0.0   329   456     9   139     1   156 0.66 -
SOLCI000708200       -            351 EOG0936017K          -            584   0.00071   20.2   0.0   1   1   1.5e-05     0.001   19.7   0.0   324   516   126   321   108   327 0.77 -
SOLCI002888500       -             97 EOG0936017K          -            584   0.00071   20.2   0.0   1   1   1.2e-05   0.00079   20.0   0.0   538   579    42    83    31    87 0.83 -
SOLCI007411600       -            396 EOG0936017K          -            584   0.00072   20.2   0.1   1   2     0.001      0.07   13.6   0.0   395   455   168   225   156   234 0.84 -
SOLCI007411600       -            396 EOG0936017K          -            584   0.00072   20.2   0.1   2   2      0.13       8.8    6.7   0.0   486   517   221   252   220   269 0.87 -
SOLCI002549500       -            320 EOG0936017K          -            584   0.00075   20.1   0.0   1   1   1.4e-05   0.00096   19.8   0.0   329   568     9   266     1   273 0.71 -
SOLCI001154100       -            183 EOG0936017K          -            584   0.00097   19.7   0.0   1   1   1.6e-05    0.0011   19.6   0.0   465   525    61   121    50   156 0.87 -
SOLCI003188400       -           1001 EOG0936017K          -            584    0.0011   19.6   0.0   1   1   2.5e-05    0.0017   18.9   0.0   324   516   684   882   668   892 0.72 -
SOLCI006724800       -            137 EOG0936017K          -            584    0.0011   19.6   0.0   1   1   1.8e-05    0.0012   19.5   0.0   424   506    26   117    10   129 0.80 -
SOLCI005063600       -            173 EOG0936017K          -            584    0.0011   19.6   0.0   1   1     2e-05    0.0014   19.3   0.0   310   387    87   164    61   170 0.90 -
SOLCI004345400       -            375 EOG0936017K          -            584    0.0012   19.5   0.0   1   2       2.5   1.7e+02    2.5   0.0   323   357     9    45     3    59 0.77 -
SOLCI004345400       -            375 EOG0936017K          -            584    0.0012   19.5   0.0   2   2    0.0004     0.027   15.0   0.0   420   570   102   267    95   278 0.71 -
SOLCI001286300       -             99 EOG0936017K          -            584    0.0012   19.5   0.0   1   1   1.8e-05    0.0012   19.4   0.0   322   392     3    75     1    91 0.80 -
SOLCI007489700       -            240 EOG0936017K          -            584    0.0014   19.3   0.0   1   2    0.0003      0.02   15.4   0.0   324   406    65   148    56   158 0.84 -
SOLCI007489700       -            240 EOG0936017K          -            584    0.0014   19.3   0.0   2   2       2.8   1.9e+02    2.3   0.0   476   524   160   208   146   224 0.80 -
SOLCI003747800       -             78 EOG0936017K          -            584    0.0031   18.1   0.0   1   1   4.8e-05    0.0032   18.0   0.0   453   522     3    69     1    74 0.81 -
SOLCI006202100       -            138 EOG0936017K          -            584    0.0032   18.0   0.0   1   1   6.6e-05    0.0045   17.6   0.0   475   523     7    54     4    62 0.88 -
SOLCI002329700       -            405 EOG0936017K          -            584    0.0038   17.8   0.0   1   1   9.3e-05    0.0063   17.1   0.0   394   566    93   272    15   281 0.63 -
SOLCI006818100       -            144 EOG0936017K          -            584    0.0054   17.3   0.0   1   1     8e-05    0.0054   17.3   0.0   321   381    77   141     4   144 0.75 -
SOLCI001547200       -            113 EOG0936017K          -            584    0.0075   16.8   0.1   1   1   0.00017     0.012   16.2   0.1   433   476    62   104    46   109 0.79 -
SOLCI005950800       -            100 EOG0936017K          -            584    0.0089   16.6   0.0   1   1   0.00014    0.0098   16.4   0.0   437   517    14    98     6   100 0.80 -
SOLCI002666800       -             86 EOG0936017K          -            584     0.013   16.1   0.0   1   1   0.00021     0.014   15.9   0.0   365   438    11    81     3    85 0.92 -
SOLCI002696800       -            143 EOG0936017K          -            584     0.013   16.0   0.0   1   1   0.00026     0.018   15.6   0.0   489   517     1    29     1    35 0.90 -
SOLCI005405400       -            109 EOG0936017K          -            584     0.014   15.9   0.4   1   2    0.0051      0.35   11.3   0.1   435   463    12    41     7    50 0.83 -
SOLCI005405400       -            109 EOG0936017K          -            584     0.014   15.9   0.4   2   2       1.8   1.2e+02    3.0   0.0   550   580    74   104    69   107 0.87 -
SOLCI003031600       -            140 EOG0936017K          -            584     0.017   15.7   0.1   1   2    0.0048      0.33   11.4   0.0   430   463    11    45     3    56 0.81 -
SOLCI003031600       -            140 EOG0936017K          -            584     0.017   15.7   0.1   2   2       2.7   1.8e+02    2.3   0.0   557   572   122   137    48   140 0.58 -
SOLCI007143100       -            112 EOG0936017K          -            584     0.017   15.7   0.0   1   1   0.00029     0.019   15.5   0.0   342   405    46   107    29   111 0.84 -
SOLCI003126700       -            308 EOG0936017K          -            584     0.025   15.1   0.0   1   1    0.0061      0.41   11.1   0.0   464   566   114   215    34   225 0.85 -
SOLCI000541800       -            342 EOG0936017K          -            584     0.033   14.7   0.0   1   1   0.00051     0.034   14.6   0.0   418   545   153   298    74   340 0.71 -
SOLCI002882100       -            159 EOG0936017K          -            584     0.036   14.6   0.0   1   1   0.00074      0.05   14.1   0.0   433   474     6    50     2    81 0.80 -
SOLCI001869300       -             71 EOG0936017K          -            584     0.038   14.5   0.0   1   1    0.0006     0.041   14.4   0.0   363   406    17    60     7    67 0.92 -
SOLCI005130300       -            152 EOG0936017K          -            584     0.047   14.2   0.0   1   1     0.001     0.068   13.6   0.0   347   405    79   135    53   143 0.90 -
SOLCI003654300       -            101 EOG0936017K          -            584     0.059   13.9   0.0   1   1   0.00087     0.059   13.9   0.0   492   522    21    51     9    92 0.89 -
SOLCI000030400       -             96 EOG0936017K          -            584      0.06   13.8   0.0   1   1   0.00096     0.065   13.7   0.0   449   503     7    66     2    79 0.77 -
SOLCI005664200       -            191 EOG0936017K          -            584      0.07   13.6   0.0   1   1    0.0045       0.3   11.5   0.0   488   517     5    34     2    43 0.86 -
SOLCI001096300       -            335 EOG0936017K          -            584      0.07   13.6   0.0   1   1    0.0016      0.11   13.0   0.0   417   580   143   328   120   332 0.72 -
SOLCI003179100       -            273 EOG0936017K          -            584     0.086   13.3   0.0   1   1    0.0013     0.086   13.3   0.0   416   522    82   205     7   270 0.75 -
SOLCI000113300       -            134 EOG0936017K          -            584       0.1   13.1   0.0   1   1    0.0046      0.31   11.5   0.0   429   474    74   122    65   134 0.81 -
SOLCI003138500       -            558 EOG0936017K          -            584      0.13   12.7   0.0   1   1     0.003       0.2   12.1   0.0   380   470   135   221   109   232 0.76 -
SOLCI003659000       -            346 EOG0936017K          -            584      0.13   12.7   0.0   1   2       1.3        89    3.4   0.0   327   376   189   238   184   255 0.87 -
SOLCI003659000       -            346 EOG0936017K          -            584      0.13   12.7   0.0   2   2      0.08       5.4    7.4   0.0   466   521   256   312   252   330 0.79 -
SOLCI006656800       -            153 EOG0936017K          -            584      0.17   12.3   0.0   1   1    0.0027      0.19   12.2   0.0   295   382    59   150     2   153 0.67 -
SOLCI001158200       -             95 EOG0936017K          -            584       0.2   12.1   0.0   1   1    0.0037      0.25   11.8   0.0   501   518    32    49    28    59 0.88 -
SOLCI004021700       -             92 EOG0936017K          -            584      0.21   12.0   0.0   1   1    0.0032      0.21   12.0   0.0   327   394    22    88     3    92 0.85 -
SOLCI002243500       -            880 EOG0936017K          -            584      0.24   11.9   0.0   1   1    0.0057      0.38   11.2   0.0   485   517   246   278   227   290 0.80 -
SOLCI001117500       -            169 EOG0936017K          -            584      0.35   11.3   0.0   1   1    0.0062      0.42   11.1   0.0   328   412    59   155    43   162 0.80 -
SOLCI006372700       -            104 EOG0936017K          -            584      0.42   11.0   0.0   1   1    0.0076      0.52   10.7   0.0   529   580    14    65    10    68 0.90 -
SOLCI000192200       -             92 EOG0936017K          -            584      0.42   11.0   0.0   1   1    0.0072      0.48   10.8   0.0   360   414     5    59     2    72 0.91 -
SOLCI001117600       -            118 EOG0936017K          -            584      0.42   11.0   0.0   1   2      0.34        23    5.3   0.0   501   519    23    41    11    60 0.86 -
SOLCI001117600       -            118 EOG0936017K          -            584      0.42   11.0   0.0   2   2      0.77        52    4.1   0.0   551   579    87   115    79   117 0.87 -
SOLCI000997900       -            145 EOG0936017K          -            584      0.49   10.8   0.0   1   1    0.0088      0.59   10.5   0.0   354   412    59   118    52   136 0.86 -
SOLCI002596200       -             84 EOG0936017K          -            584      0.55   10.7   0.0   1   1    0.0081      0.55   10.7   0.0   465   512    25    74     7    83 0.76 -
SOLCI006487500       -            165 EOG0936017K          -            584      0.61   10.5   0.0   1   1      0.01      0.68   10.4   0.0   329   403    82   165    54   165 0.73 -
#
# Program:         hmmsearch
# Version:         3.1b2 (February 2015)
# Pipeline mode:   SEARCH
# Query file:      /home/pgsb/tetiana.nosenko/lineages/embryophyta_odb9//hmms/EOG0936017K.hmm
# Target file:     /nfs/pgsb/data/S_chilense/Schilense_genome/Solanum_chilense_v3.3_protein.fa
# Option settings: hmmsearch -o ./tmp/temp_Schil_BUSCO_prot_1362887668 --domtblout /home/ibis/tetiana.nosenko/Documents/S_chilense/11_S_chilense_genome/Schilense_genome_sequence/BUSCO_assessment/run_Schil_BUSCO_prot/hmmer_output/EOG0936017K.out.1 --cpu 1 /home/pgsb/tetiana.nosenko/lineages/embryophyta_odb9//hmms/EOG0936017K.hmm /nfs/pgsb/data/S_chilense/Schilense_genome/Solanum_chilense_v3.3_protein.fa 
# Current dir:     /home/ibis/tetiana.nosenko/Documents/S_chilense/11_S_chilense_genome/Schilense_genome_sequence/BUSCO_assessment
# Date:            Wed Mar  8 09:17:36 2017
# [ok]
```
