## Supplementary material for "The *de novo* reference genome and transcriptome assemblies of the wild tomato species *Solanum chilense*": EOG0936019N.out.1

```
#                                                                            --- full sequence --- -------------- this domain -------------   hmm coord   ali coord   env coord
# target name        accession   tlen query name           accession   qlen   E-value  score  bias   #  of  c-Evalue  i-Evalue  score  bias  from    to  from    to  from    to  acc description of target
#------------------- ---------- ----- -------------------- ---------- ----- --------- ------ ----- --- --- --------- --------- ------ ----- ----- ----- ----- ----- ----- ----- ---- ---------------------
SOLCI002052800       -            892 EOG0936019N          -            779         0 1453.9  15.0   1   1         0         0 1447.7  15.0     1   779    29   882    29   882 0.94 -
SOLCI000419800       -            852 EOG0936019N          -            779         0 1027.6   0.3   1   1         0         0 1027.3   0.3     7   778    31   852    27   852 0.91 -
SOLCI003575000       -            841 EOG0936019N          -            779  2.3e-299  996.7   1.6   1   1  8.5e-303  2.8e-299  996.4   1.6     8   778    29   841    25   841 0.92 -
SOLCI003811500       -            835 EOG0936019N          -            779  2.2e-295  983.5   2.2   1   1    8e-299  2.7e-295  983.3   2.2     8   778    23   835    20   835 0.92 -
SOLCI000262100       -            865 EOG0936019N          -            779  1.6e-293  977.4   8.9   1   2    2e-226  6.7e-223  743.9   0.1     8   550    26   588    20   596 0.93 -
SOLCI000262100       -            865 EOG0936019N          -            779  1.6e-293  977.4   8.9   2   2   1.1e-72   3.8e-69  235.4   5.0   545   778   610   865   605   865 0.88 -
SOLCI002378100       -            845 EOG0936019N          -            779  7.3e-293  975.2   1.5   1   1  2.7e-296  9.1e-293  974.9   1.5     8   779    27   842    23   842 0.91 -
SOLCI002314400       -            842 EOG0936019N          -            779  7.1e-287  955.4   4.9   1   1  2.7e-290    9e-287  955.1   4.9     8   778    25   841    20   842 0.90 -
SOLCI003841400       -            870 EOG0936019N          -            779  4.2e-279  929.7   1.6   1   1  1.6e-282  5.3e-279  929.4   1.6     8   778    45   870    41   870 0.90 -
SOLCI007272500       -            724 EOG0936019N          -            779  6.6e-266  886.1   1.9   1   1  2.4e-269  8.2e-266  885.8   1.9     8   673    24   719    16   723 0.92 -
SOLCI007336300       -            752 EOG0936019N          -            779  7.9e-258  859.4   3.7   1   2    2e-214  6.8e-211  704.2   0.1     8   549    24   587    21   595 0.92 -
SOLCI007336300       -            752 EOG0936019N          -            779  7.9e-258  859.4   3.7   2   2   1.1e-48   3.6e-45  156.1   0.6   539   678   602   749   589   751 0.85 -
SOLCI000644100       -            821 EOG0936019N          -            779  9.1e-234  779.8  18.9   1   1  7.4e-237  2.5e-233  778.4  18.9     5   777    18   821    15   821 0.89 -
SOLCI006583200       -            831 EOG0936019N          -            779  3.7e-223  744.7   5.2   1   1  1.1e-224  3.6e-221  738.2   5.2     5   778    23   826    20   827 0.88 -
SOLCI001507600       -            829 EOG0936019N          -            779    7e-223  743.8   3.7   1   1  1.8e-224  6.1e-221  737.4   3.7     5   778    24   826    20   827 0.90 -
SOLCI003357700       -            755 EOG0936019N          -            779    1e-221  740.0   6.8   1   1  1.8e-223  5.9e-220  734.1   6.8    39   777     1   754     1   755 0.90 -
SOLCI003357800       -            702 EOG0936019N          -            779  6.9e-220  733.9   1.1   1   1  1.2e-221  3.9e-218  728.1   1.1     8   678    23   695    19   698 0.92 -
SOLCI003784500       -            420 EOG0936019N          -            779  8.3e-108  363.3   0.2   1   1    3e-111    1e-107  363.0   0.2   299   675     9   416     4   420 0.86 -
SOLCI007378100       -            217 EOG0936019N          -            779   7.1e-58  198.2   0.1   1   1   2.7e-61   9.1e-58  197.8   0.1   209   359     5   160     2   165 0.96 -
SOLCI003575700       -            714 EOG0936019N          -            779   6.2e-45  155.3   0.6   1   2   2.4e-46     8e-43  148.4   0.4    20   322    90   411    79   433 0.79 -
SOLCI003575700       -            714 EOG0936019N          -            779   6.2e-45  155.3   0.6   2   2     0.021        72    3.0   0.0   591   616   636   661   625   683 0.87 -
SOLCI004557500       -            182 EOG0936019N          -            779   4.1e-32  113.0   0.0   1   1   1.5e-35   5.1e-32  112.6   0.0   247   344    31   127    24   146 0.88 -
SOLCI004557400       -            179 EOG0936019N          -            779   1.8e-13   51.3   0.2   1   2   6.5e-05      0.22   11.3   0.0   421   443     5    27     2   100 0.88 -
SOLCI004557400       -            179 EOG0936019N          -            779   1.8e-13   51.3   0.2   2   2   3.6e-13   1.2e-09   38.7   0.0   537   598   111   179   106   179 0.85 -
#
# Program:         hmmsearch
# Version:         3.1b2 (February 2015)
# Pipeline mode:   SEARCH
# Query file:      /home/pgsb/tetiana.nosenko/lineages/embryophyta_odb9//hmms/EOG0936019N.hmm
# Target file:     /nfs/pgsb/data/S_chilense/Schilense_genome/Solanum_chilense_v3.3_protein.fa
# Option settings: hmmsearch -o ./tmp/temp_Schil_BUSCO_prot_1362887668 --domtblout /home/ibis/tetiana.nosenko/Documents/S_chilense/11_S_chilense_genome/Schilense_genome_sequence/BUSCO_assessment/run_Schil_BUSCO_prot/hmmer_output/EOG0936019N.out.1 --cpu 1 /home/pgsb/tetiana.nosenko/lineages/embryophyta_odb9//hmms/EOG0936019N.hmm /nfs/pgsb/data/S_chilense/Schilense_genome/Solanum_chilense_v3.3_protein.fa 
# Current dir:     /home/ibis/tetiana.nosenko/Documents/S_chilense/11_S_chilense_genome/Schilense_genome_sequence/BUSCO_assessment
# Date:            Wed Mar  8 09:17:37 2017
# [ok]
```
