## Supplementary material for "The *de novo* reference genome and transcriptome assemblies of the wild tomato species *Solanum chilense*": EOG0936019X.out.1

```
#                                                                            --- full sequence --- -------------- this domain -------------   hmm coord   ali coord   env coord
# target name        accession   tlen query name           accession   qlen   E-value  score  bias   #  of  c-Evalue  i-Evalue  score  bias  from    to  from    to  from    to  acc description of target
#------------------- ---------- ----- -------------------- ---------- ----- --------- ------ ----- --- --- --------- --------- ------ ----- ----- ----- ----- ----- ----- ----- ---- ---------------------
SOLCI006671800       -           1048 EOG0936019X          -            630         0 1137.9  30.1   1   3   5.4e-50   2.8e-46  159.9   0.1    27   114   131   218   110   237 0.91 -
SOLCI006671800       -           1048 EOG0936019X          -            630         0 1137.9  30.1   2   3     2e-38     1e-34  121.7   1.4   114   209   257   376   246   398 0.82 -
SOLCI006671800       -           1048 EOG0936019X          -            630         0 1137.9  30.1   3   3  2.9e-262  1.5e-258  861.1  17.8   190   630   580  1034   559  1034 0.96 -
SOLCI005200000       -            391 EOG0936019X          -            630   6.2e-40  138.9   4.4   1   3     6e-24   3.1e-20   73.8   0.3   438   530    72   163    58   174 0.91 -
SOLCI005200000       -            391 EOG0936019X          -            630   6.2e-40  138.9   4.4   2   3     0.034   1.8e+02    1.9   0.0   601   623   200   222   183   229 0.79 -
SOLCI005200000       -            391 EOG0936019X          -            630   6.2e-40  138.9   4.4   3   3   6.7e-21   3.5e-17   63.8   0.1   263   406   229   376   224   390 0.89 -
SOLCI002426000       -           1897 EOG0936019X          -            630   5.3e-31  109.4  18.4   1  10     0.055   2.9e+02    1.3   0.0   117   175   201   260    97   273 0.69 -
SOLCI002426000       -           1897 EOG0936019X          -            630   5.3e-31  109.4  18.4   2  10      0.58     3e+03   -2.1   0.0    21   117   267   364   255   368 0.76 -
SOLCI002426000       -           1897 EOG0936019X          -            630   5.3e-31  109.4  18.4   3  10     8e-06     0.041   14.0   0.2    36   163   459   598   445   611 0.75 -
SOLCI002426000       -           1897 EOG0936019X          -            630   5.3e-31  109.4  18.4   4  10   0.00069       3.6    7.6   0.0    41   113   551   623   539   649 0.84 -
SOLCI002426000       -           1897 EOG0936019X          -            630   5.3e-31  109.4  18.4   5  10   0.00047       2.4    8.1   0.1    46   114   732   800   717   808 0.84 -
SOLCI002426000       -           1897 EOG0936019X          -            630   5.3e-31  109.4  18.4   6  10    0.0013       6.6    6.7   0.3    39    90   838   891   801   926 0.73 -
SOLCI002426000       -           1897 EOG0936019X          -            630   5.3e-31  109.4  18.4   7  10    0.0093        48    3.8   0.0    19   100  1008  1089   990  1115 0.79 -
SOLCI002426000       -           1897 EOG0936019X          -            630   5.3e-31  109.4  18.4   8  10   0.00077         4    7.4   0.0    43   130  1229  1321  1195  1329 0.84 -
SOLCI002426000       -           1897 EOG0936019X          -            630   5.3e-31  109.4  18.4   9  10   9.7e-10     5e-06   26.9   0.1    37   119  1330  1412  1321  1417 0.93 -
SOLCI002426000       -           1897 EOG0936019X          -            630   5.3e-31  109.4  18.4  10  10     5e-15   2.6e-11   44.4   0.1    25   119  1410  1503  1407  1516 0.88 -
SOLCI005871900       -            416 EOG0936019X          -            630   1.8e-14   54.8   2.2   1   2    0.0031        16    5.4   0.2    45   179   102   250   100   260 0.52 -
SOLCI005871900       -            416 EOG0936019X          -            630   1.8e-14   54.8   2.2   2   2   8.6e-16   4.4e-12   46.9   0.1    39   113   261   334   251   345 0.90 -
SOLCI000145000       -            412 EOG0936019X          -            630   7.2e-14   52.8   2.0   1   2    0.0031        16    5.4   0.3    43   180    96   247    74   254 0.63 -
SOLCI000145000       -            412 EOG0936019X          -            630   7.2e-14   52.8   2.0   2   2   1.1e-15   5.8e-12   46.5   0.1    40   113   258   330   247   341 0.90 -
SOLCI005684400       -            385 EOG0936019X          -            630   3.4e-10   40.6   0.1   1   1   9.1e-14   4.7e-10   40.2   0.1    41   113   186   263   154   278 0.89 -
SOLCI001041000       -            983 EOG0936019X          -            630   1.3e-08   35.4   0.5   1   2   4.2e-11   2.2e-07   31.4   0.2    34   114   675   754   648   766 0.80 -
SOLCI001041000       -            983 EOG0936019X          -            630   1.3e-08   35.4   0.5   2   2     0.046   2.4e+02    1.5   0.0    32    70   908   945   896   970 0.82 -
SOLCI005823200       -            906 EOG0936019X          -            630   3.3e-07   30.8   0.0   1   2      0.59   3.1e+03   -2.1   0.0   111   152   433   474   419   510 0.78 -
SOLCI005823200       -            906 EOG0936019X          -            630   3.3e-07   30.8   0.0   2   2   1.8e-10   9.5e-07   29.3   0.0    48   107   769   827   739   852 0.84 -
SOLCI005251300       -            514 EOG0936019X          -            630   1.8e-05   25.1   0.1   1   2      0.23   1.2e+03   -0.8   0.0   131   185   304   364   294   370 0.72 -
SOLCI005251300       -            514 EOG0936019X          -            630   1.8e-05   25.1   0.1   2   2   9.1e-09   4.7e-05   23.7   0.1    32   110   360   438   342   444 0.83 -
SOLCI000693200       -            705 EOG0936019X          -            630   8.7e-05   22.8   0.1   1   1   2.6e-08   0.00013   22.2   0.1    45   141   176   272   150   290 0.80 -
SOLCI003538800       -           1174 EOG0936019X          -            630   0.00022   21.5   0.0   1   1   6.9e-08   0.00036   20.8   0.0    45   114   222   291   205   310 0.87 -
SOLCI006178300       -            166 EOG0936019X          -            630    0.0063   16.6   1.9   1   1     2e-06      0.01   15.9   1.9   549   604    17    70     6    73 0.70 -
SOLCI003349300       -            853 EOG0936019X          -            630      0.11   12.6   0.1   1   1   3.2e-05      0.17   12.0   0.1    23   113   653   737   631   744 0.87 -
#
# Program:         hmmsearch
# Version:         3.1b2 (February 2015)
# Pipeline mode:   SEARCH
# Query file:      /home/pgsb/tetiana.nosenko/lineages/embryophyta_odb9//hmms/EOG0936019X.hmm
# Target file:     /nfs/pgsb/data/S_chilense/Schilense_genome/Solanum_chilense_v3.3_protein.fa
# Option settings: hmmsearch -o ./tmp/temp_Schil_BUSCO_prot_1362887668 --domtblout /home/ibis/tetiana.nosenko/Documents/S_chilense/11_S_chilense_genome/Schilense_genome_sequence/BUSCO_assessment/run_Schil_BUSCO_prot/hmmer_output/EOG0936019X.out.1 --cpu 1 /home/pgsb/tetiana.nosenko/lineages/embryophyta_odb9//hmms/EOG0936019X.hmm /nfs/pgsb/data/S_chilense/Schilense_genome/Solanum_chilense_v3.3_protein.fa 
# Current dir:     /home/ibis/tetiana.nosenko/Documents/S_chilense/11_S_chilense_genome/Schilense_genome_sequence/BUSCO_assessment
# Date:            Wed Mar  8 09:17:37 2017
# [ok]
```
