## Supplementary material for "The *de novo* reference genome and transcriptome assemblies of the wild tomato species *Solanum chilense*": EOG0936020C.out.1

```
#                                                                            --- full sequence --- -------------- this domain -------------   hmm coord   ali coord   env coord
# target name        accession   tlen query name           accession   qlen   E-value  score  bias   #  of  c-Evalue  i-Evalue  score  bias  from    to  from    to  from    to  acc description of target
#------------------- ---------- ----- -------------------- ---------- ----- --------- ------ ----- --- --- --------- --------- ------ ----- ----- ----- ----- ----- ----- ----- ---- ---------------------
SOLCI000174900       -            830 EOG0936020C          -            673         0 1179.2   4.7   1   2     2e-09   2.7e-07   31.4   0.1   240   289    86   135    69   141 0.89 -
SOLCI000174900       -            830 EOG0936020C          -            673         0 1179.2   4.7   2   2         0         0 1149.8   1.3    23   673   139   830   135   830 0.96 -
SOLCI004525400       -           1057 EOG0936020C          -            673  1.6e-230  769.0   9.3   1   4   3.7e-13   5.1e-11   43.7   0.0   307   414    76   189    63   193 0.92 -
SOLCI004525400       -           1057 EOG0936020C          -            673  1.6e-230  769.0   9.3   2   4   1.2e-40   1.7e-38  134.5   0.1   228   424   201   404   192   407 0.93 -
SOLCI004525400       -           1057 EOG0936020C          -            673  1.6e-230  769.0   9.3   3   4   5.7e-39   7.8e-37  129.0   0.5   222   424   397   606   393   615 0.93 -
SOLCI004525400       -           1057 EOG0936020C          -            673  1.6e-230  769.0   9.3   4   4  5.2e-142  7.1e-140  469.5   2.5   222   673   599  1057   595  1057 0.97 -
SOLCI005889000       -            891 EOG0936020C          -            673  3.5e-230  767.9  14.7   1   4   1.2e-28   1.6e-26   94.9   0.2   125   298    25   207    17   210 0.87 -
SOLCI005889000       -            891 EOG0936020C          -            673  3.5e-230  767.9  14.7   2   4   6.2e-43   8.5e-41  142.1   1.0   112   301   212   411   209   416 0.91 -
SOLCI005889000       -            891 EOG0936020C          -            673  3.5e-230  767.9  14.7   3   4   1.1e-38   1.5e-36  128.0   0.5   115   284   415   595   411   595 0.88 -
SOLCI005889000       -            891 EOG0936020C          -            673  3.5e-230  767.9  14.7   4   4  4.3e-132  5.9e-130  436.7   0.0   308   673   522   891   521   891 0.99 -
SOLCI002675600       -            914 EOG0936020C          -            673  8.2e-224  746.9   7.4   1   3   2.9e-37     4e-35  123.3   0.0   246   423    75   260    42   261 0.92 -
SOLCI002675600       -            914 EOG0936020C          -            673  8.2e-224  746.9   7.4   2   3   8.2e-58   1.1e-55  191.2   0.3   111   424   232   564   231   568 0.88 -
SOLCI002675600       -            914 EOG0936020C          -            673  8.2e-224  746.9   7.4   3   3    9e-137  1.2e-134  452.2   1.1   310   673   547   914   545   914 0.99 -
SOLCI001888600       -           1018 EOG0936020C          -            673  2.6e-221  738.6  11.4   1   2   1.8e-52   2.5e-50  173.6   1.6   133   414   159   456   155   460 0.89 -
SOLCI001888600       -           1018 EOG0936020C          -            673  2.6e-221  738.6  11.4   2   2  1.8e-171  2.5e-169  566.9   2.9   135   673   464  1018   457  1018 0.96 -
SOLCI001246800       -           1038 EOG0936020C          -            673  1.4e-219  732.9   9.0   1   3   1.3e-30   1.7e-28  101.4   0.2   224   412    75   271    67   274 0.90 -
SOLCI001246800       -           1038 EOG0936020C          -            673  1.4e-219  732.9   9.0   2   3   1.3e-32   1.8e-30  108.0   0.9   113   295   256   449   255   461 0.85 -
SOLCI001246800       -           1038 EOG0936020C          -            673  1.4e-219  732.9   9.0   3   3  2.1e-162  2.9e-160  536.9   0.2   116   673   461  1038   449  1038 0.94 -
SOLCI007091600       -            804 EOG0936020C          -            673  1.2e-218  729.8   8.8   1   3   3.7e-20   5.1e-18   66.8   0.0   226   356    40   182    25   182 0.85 -
SOLCI007091600       -            804 EOG0936020C          -            673  1.2e-218  729.8   8.8   2   3   1.2e-58   1.6e-56  194.0   0.7   118   398   128   428   122   429 0.90 -
SOLCI007091600       -            804 EOG0936020C          -            673  1.2e-218  729.8   8.8   3   3  3.1e-148  4.2e-146  490.1   0.5   266   673   389   804   388   804 0.98 -
SOLCI007165500       -            811 EOG0936020C          -            673    2e-216  722.5  14.2   1   2   3.4e-56   4.6e-54  185.9   2.5   123   429    43   366    38   371 0.89 -
SOLCI007165500       -            811 EOG0936020C          -            673    2e-216  722.5  14.2   2   2  5.8e-164    8e-162  542.0   4.1   242   673   373   811   368   811 0.97 -
SOLCI001595800       -           1086 EOG0936020C          -            673  3.5e-215  718.4  18.5   1   4   1.2e-07   1.7e-05   25.5   0.2   132   176   110   154    98   154 0.95 -
SOLCI001595800       -           1086 EOG0936020C          -            673  3.5e-215  718.4  18.5   2   4   4.7e-27   6.5e-25   89.6   0.8   240   413   125   312   121   326 0.89 -
SOLCI001595800       -           1086 EOG0936020C          -            673  3.5e-215  718.4  18.5   3   4   3.5e-31   4.8e-29  103.2   0.4   143   322   331   523   324   532 0.85 -
SOLCI001595800       -           1086 EOG0936020C          -            673  3.5e-215  718.4  18.5   4   4  2.5e-161  3.4e-159  533.4   5.2   121   673   512  1086   504  1086 0.92 -
SOLCI005213900       -            936 EOG0936020C          -            673  6.2e-215  717.5  18.7   1   3   2.9e-36     4e-34  120.0   1.0   222   415    71   274    35   281 0.87 -
SOLCI005213900       -            936 EOG0936020C          -            673  6.2e-215  717.5  18.7   2   3   1.3e-38   1.8e-36  127.8   1.9   229   413   283   474   278   478 0.92 -
SOLCI005213900       -            936 EOG0936020C          -            673  6.2e-215  717.5  18.7   3   3  2.9e-145    4e-143  480.2   1.7   226   673   482   936   477   936 0.96 -
SOLCI003056700       -            876 EOG0936020C          -            673  1.6e-208  696.4   1.0   1   3   2.2e-14     3e-12   47.7   0.0   189   300    76   190    67   193 0.78 -
SOLCI003056700       -            876 EOG0936020C          -            673  1.6e-208  696.4   1.0   2   3   3.4e-64   4.7e-62  212.3   0.1   112   413   193   512   190   512 0.92 -
SOLCI003056700       -            876 EOG0936020C          -            673  1.6e-208  696.4   1.0   3   3  2.1e-136  2.9e-134  451.0   0.0   235   672   429   870   424   871 0.97 -
SOLCI006380300       -           1028 EOG0936020C          -            673  2.5e-208  695.7  12.8   1   4   2.7e-37   3.7e-35  123.5   0.2   244   413    97   274    72   277 0.91 -
SOLCI006380300       -           1028 EOG0936020C          -            673  2.5e-208  695.7  12.8   2   4   1.6e-36   2.2e-34  120.9   0.3   256   427   276   455   274   460 0.93 -
SOLCI006380300       -           1028 EOG0936020C          -            673  2.5e-208  695.7  12.8   3   4   3.1e-42   4.3e-40  139.7   0.3   229   415   452   644   449   649 0.90 -
SOLCI006380300       -           1028 EOG0936020C          -            673  2.5e-208  695.7  12.8   4   4   5.6e-97   7.7e-95  320.7   0.1   226   590   649  1023   644  1026 0.96 -
SOLCI000152100       -            889 EOG0936020C          -            673  1.9e-207  692.8  10.3   1   2   1.1e-51   1.5e-49  171.0   0.3   110   415    85   415    47   419 0.83 -
SOLCI000152100       -            889 EOG0936020C          -            673  1.9e-207  692.8  10.3   2   2  2.6e-158  3.5e-156  523.4   4.4   227   673   422   889   415   889 0.94 -
SOLCI004506500       -            843 EOG0936020C          -            673    1e-206  690.4   3.3   1   3     0.006      0.82    9.9   0.0   369   413    82   126    70   137 0.89 -
SOLCI004506500       -            843 EOG0936020C          -            673    1e-206  690.4   3.3   2   3   8.5e-43   1.2e-40  141.6   0.1   136   303   136   317   131   320 0.85 -
SOLCI004506500       -            843 EOG0936020C          -            673    1e-206  690.4   3.3   3   3  8.6e-163  1.2e-160  538.2   1.1   178   673   322   843   311   843 0.93 -
SOLCI003278300       -            830 EOG0936020C          -            673  2.8e-205  685.6  12.0   1   3     2e-30   2.8e-28  100.7   0.8   117   356    53   310    44   311 0.87 -
SOLCI003278300       -            830 EOG0936020C          -            673  2.8e-205  685.6  12.0   2   3   1.1e-60   1.5e-58  200.7   1.7   120   413   160   469   148   472 0.90 -
SOLCI003278300       -            830 EOG0936020C          -            673  2.8e-205  685.6  12.0   3   3  3.6e-123  4.9e-121  407.2   0.0   312   673   465   830   465   830 0.99 -
SOLCI001729000       -            853 EOG0936020C          -            673  9.4e-205  683.9  19.5   1   4   1.5e-11   2.1e-09   38.3   0.0   318   429    61   177    48   179 0.87 -
SOLCI001729000       -            853 EOG0936020C          -            673  9.4e-205  683.9  19.5   2   4   7.6e-35     1e-32  115.3   0.5   142   324   177   372   172   372 0.87 -
SOLCI001729000       -            853 EOG0936020C          -            673  9.4e-205  683.9  19.5   3   4     5e-52   6.9e-50  172.1   1.5   118   354   252   506   251   508 0.90 -
SOLCI001729000       -            853 EOG0936020C          -            673  9.4e-205  683.9  19.5   4   4  3.1e-119  4.3e-117  394.2   1.9   244   592   490   846   486   851 0.95 -
SOLCI007430400       -            797 EOG0936020C          -            673  1.2e-201  673.7  11.2   1   3   1.1e-05    0.0015   19.0   0.0   251   289    32    70    21    74 0.85 -
SOLCI007430400       -            797 EOG0936020C          -            673  1.2e-201  673.7  11.2   2   3   5.1e-33     7e-31  109.3   0.4   250   413    62   234    62   238 0.94 -
SOLCI007430400       -            797 EOG0936020C          -            673  1.2e-201  673.7  11.2   3   3  7.7e-168  1.1e-165  554.9   6.8   124   673   229   797   228   797 0.95 -
SOLCI005023500       -            858 EOG0936020C          -            673  5.1e-199  664.9  17.2   1   5   3.1e-11   4.2e-09   37.3   0.0   221   285    38   101    31   104 0.84 -
SOLCI005023500       -            858 EOG0936020C          -            673  5.1e-199  664.9  17.2   2   5   4.4e-35     6e-33  116.1   0.2   253   413   100   268    99   270 0.93 -
SOLCI005023500       -            858 EOG0936020C          -            673  5.1e-199  664.9  17.2   3   5   1.3e-33   1.8e-31  111.3   0.5   229   413   178   369   177   381 0.93 -
SOLCI005023500       -            858 EOG0936020C          -            673  5.1e-199  664.9  17.2   4   5   2.7e-45   3.8e-43  149.9   0.1   236   424   386   582   374   586 0.91 -
SOLCI005023500       -            858 EOG0936020C          -            673  5.1e-199  664.9  17.2   5   5   9.4e-89   1.3e-86  293.5   0.7   324   591   579   850   572   858 0.94 -
SOLCI005158000       -            837 EOG0936020C          -            673  3.5e-198  662.2  19.2   1   4       7.8   1.1e+03   -0.4   0.0   120   174    25    82    15    86 0.81 -
SOLCI005158000       -            837 EOG0936020C          -            673  3.5e-198  662.2  19.2   2   4   3.6e-39   4.9e-37  129.6   0.8    92   300    99   323    98   327 0.89 -
SOLCI005158000       -            837 EOG0936020C          -            673  3.5e-198  662.2  19.2   3   4   1.4e-29   1.9e-27   98.0   2.1   140   288   256   413   256   416 0.91 -
SOLCI005158000       -            837 EOG0936020C          -            673  3.5e-198  662.2  19.2   4   4  7.7e-140  1.1e-137  462.3   2.2   258   673   414   837   413   837 0.97 -
SOLCI004142200       -            791 EOG0936020C          -            673  1.7e-197  659.9   5.2   1   2   2.4e-40   3.3e-38  133.5   0.2   122   410    18   326     6   336 0.87 -
SOLCI004142200       -            791 EOG0936020C          -            673  1.7e-197  659.9   5.2   2   2  6.6e-160  9.1e-158  528.6   0.8   228   673   339   791   334   791 0.97 -
SOLCI002302700       -            744 EOG0936020C          -            673  3.4e-197  658.9   3.8   1   3   3.3e-32   4.6e-30  106.6   0.0   216   424    43   260    34   262 0.86 -
SOLCI002302700       -            744 EOG0936020C          -            673  3.4e-197  658.9   3.8   2   3   2.2e-13   3.1e-11   44.4   0.0   227   289   258   319   255   323 0.92 -
SOLCI002302700       -            744 EOG0936020C          -            673  3.4e-197  658.9   3.8   3   3  7.6e-156  1.1e-153  515.2   0.8   253   673   314   744   312   744 0.98 -
SOLCI000001500       -            642 EOG0936020C          -            673  9.4e-197  657.5   3.1   1   2   1.2e-27   1.7e-25   91.5   0.0   268   414    25   180    14   185 0.89 -
SOLCI000001500       -            642 EOG0936020C          -            673  9.4e-197  657.5   3.1   2   2  8.8e-172  1.2e-169  567.9   2.2   211   673   168   642   164   642 0.95 -
SOLCI003620000       -            743 EOG0936020C          -            673  1.9e-195  653.2   1.3   1   4   1.3e-07   1.7e-05   25.4   0.0   222   288    20    85     2    89 0.81 -
SOLCI003620000       -            743 EOG0936020C          -            673  1.9e-195  653.2   1.3   2   4   2.5e-23   3.4e-21   77.3   0.1   247   376    75   213    75   214 0.93 -
SOLCI003620000       -            743 EOG0936020C          -            673  1.9e-195  653.2   1.3   3   4   2.5e-20   3.4e-18   67.4   0.0   258   350   219   318   216   318 0.90 -
SOLCI003620000       -            743 EOG0936020C          -            673  1.9e-195  653.2   1.3   4   4  1.7e-152  2.3e-150  504.2   0.1   227   673   290   743   288   743 0.98 -
SOLCI007470700       -            854 EOG0936020C          -            673  5.1e-195  651.7  12.6   1   3   2.9e-73     4e-71  242.3   1.3    49   414    22   417    14   424 0.90 -
SOLCI007470700       -            854 EOG0936020C          -            673  5.1e-195  651.7  12.6   2   3   8.8e-33   1.2e-30  108.5   0.1   227   364   425   568   421   571 0.93 -
SOLCI007470700       -            854 EOG0936020C          -            673  5.1e-195  651.7  12.6   3   3   9.8e-94   1.4e-91  309.9   1.0   263   547   561   854   559   854 0.96 -
SOLCI000751400       -            871 EOG0936020C          -            673  4.5e-193  645.3  15.4   1   2   6.7e-53   9.2e-51  175.0   7.6    51   417    23   416    10   433 0.84 -
SOLCI000751400       -            871 EOG0936020C          -            673  4.5e-193  645.3  15.4   2   2  5.3e-144  7.3e-142  476.1   1.1   229   673   419   871   413   871 0.96 -
SOLCI003928300       -            929 EOG0936020C          -            673    6e-193  644.9   8.3   1   3   4.2e-20   5.7e-18   66.6   0.0   114   213   246   353   243   353 0.91 -
SOLCI003928300       -            929 EOG0936020C          -            673    6e-193  644.9   8.3   2   3   3.5e-29   4.8e-27   96.6   0.0   273   423   350   508   348   521 0.92 -
SOLCI003928300       -            929 EOG0936020C          -            673    6e-193  644.9   8.3   3   3  1.9e-136  2.7e-134  451.1   0.4   273   673   521   929   510   929 0.97 -
SOLCI001462000       -            731 EOG0936020C          -            673  7.2e-193  644.6   4.8   1   2   2.3e-19   3.2e-17   64.2   0.0   123   289    30   206    25   210 0.87 -
SOLCI001462000       -            731 EOG0936020C          -            673  7.2e-193  644.6   4.8   2   2  1.8e-175  2.5e-173  580.1   2.1   164   673   205   731   205   731 0.94 -
SOLCI007336400       -            882 EOG0936020C          -            673  2.1e-192  643.1  19.3   1   5   4.8e-22   6.6e-20   73.0   0.1   229   413    56   248    39   252 0.90 -
SOLCI007336400       -            882 EOG0936020C          -            673  2.1e-192  643.1  19.3   2   5   2.5e-22   3.4e-20   74.0   0.1   302   421   234   357   234   364 0.93 -
SOLCI007336400       -            882 EOG0936020C          -            673  2.1e-192  643.1  19.3   3   5   4.5e-19   6.2e-17   63.2   0.1   268   410   297   448   295   455 0.85 -
SOLCI007336400       -            882 EOG0936020C          -            673  2.1e-192  643.1  19.3   4   5   7.5e-29     1e-26   95.5   0.1   229   422   360   558   359   560 0.86 -
SOLCI007336400       -            882 EOG0936020C          -            673  2.1e-192  643.1  19.3   5   5  1.4e-115  1.9e-113  382.1   1.6   121   544   443   882   441   882 0.92 -
SOLCI002358400       -            745 EOG0936020C          -            673  2.9e-192  642.7  16.7   1   3     1e-17   1.4e-15   58.7   0.2   168   301    30   171    23   177 0.74 -
SOLCI002358400       -            745 EOG0936020C          -            673  2.9e-192  642.7  16.7   2   3   1.4e-27   1.9e-25   91.4   4.1   149   288   174   321   173   323 0.90 -
SOLCI002358400       -            745 EOG0936020C          -            673  2.9e-192  642.7  16.7   3   3  1.5e-151    2e-149  501.0   1.0   253   673   317   745   317   745 0.98 -
SOLCI005451900       -            786 EOG0936020C          -            673  3.6e-192  642.3  16.8   1   4   4.6e-13   6.4e-11   43.3   0.1   229   300    35   105    32   105 0.89 -
SOLCI005451900       -            786 EOG0936020C          -            673  3.6e-192  642.3  16.8   2   4   1.2e-25   1.6e-23   85.0   1.2   253   394    89   239    89   240 0.85 -
SOLCI005451900       -            786 EOG0936020C          -            673  3.6e-192  642.3  16.8   3   4     2e-17   2.8e-15   57.8   0.1   253   364   222   341   221   346 0.88 -
SOLCI005451900       -            786 EOG0936020C          -            673  3.6e-192  642.3  16.8   4   4  6.9e-146  9.5e-144  482.3   3.6   242   673   346   786   343   786 0.98 -
SOLCI002033500       -            704 EOG0936020C          -            673  3.6e-191  639.0   7.7   1   7   3.3e-14   4.6e-12   47.1   0.0   234   292     8    66     4    68 0.94 -
SOLCI002033500       -            704 EOG0936020C          -            673  3.6e-191  639.0   7.7   2   7   2.1e-08   2.9e-06   28.0   0.0   263   300    68   105    65   105 0.95 -
SOLCI002033500       -            704 EOG0936020C          -            673  3.6e-191  639.0   7.7   3   7   2.7e-07   3.7e-05   24.3   0.0   259   293    95   129    93   134 0.92 -
SOLCI002033500       -            704 EOG0936020C          -            673  3.6e-191  639.0   7.7   4   7     3e-06   0.00041   20.9   0.0   259   300   126   167   124   169 0.95 -
SOLCI002033500       -            704 EOG0936020C          -            673  3.6e-191  639.0   7.7   5   7   1.4e-09   1.9e-07   31.9   0.0   240   288   169   217   167   218 0.96 -
SOLCI002033500       -            704 EOG0936020C          -            673  3.6e-191  639.0   7.7   6   7   2.6e-06   0.00036   21.0   0.0   257   300   217   260   217   267 0.94 -
SOLCI002033500       -            704 EOG0936020C          -            673  3.6e-191  639.0   7.7   7   7  2.1e-144  2.9e-142  477.4   0.1   246   673   268   704   262   704 0.98 -
SOLCI001221900       -            844 EOG0936020C          -            673  3.6e-190  635.7   8.2   1   2   4.6e-48   6.4e-46  159.0   0.4   113   413    57   383    29   400 0.86 -
SOLCI001221900       -            844 EOG0936020C          -            673  3.6e-190  635.7   8.2   2   2  6.8e-145  9.4e-143  479.0   2.2   245   673   409   844   392   844 0.97 -
SOLCI005415700       -            819 EOG0936020C          -            673  1.4e-189  633.7  11.8   1   3   0.00093      0.13   12.6   0.0    75   104    64    93    49    99 0.81 -
SOLCI005415700       -            819 EOG0936020C          -            673  1.4e-189  633.7  11.8   2   3   3.9e-39   5.3e-37  129.5   0.1   165   411    92   354    89   357 0.84 -
SOLCI005415700       -            819 EOG0936020C          -            673  1.4e-189  633.7  11.8   3   3  1.5e-154  2.1e-152  510.9   5.9   137   673   266   819   264   819 0.94 -
SOLCI002951600       -            850 EOG0936020C          -            673  3.6e-188  629.1  18.6   1   4   2.7e-17   3.7e-15   57.3   0.0   274   409    17   165     8   168 0.86 -
SOLCI002951600       -            850 EOG0936020C          -            673  3.6e-188  629.1  18.6   2   4   9.2e-21   1.3e-18   68.8   0.0   271   423   120   281   117   283 0.87 -
SOLCI002951600       -            850 EOG0936020C          -            673  3.6e-188  629.1  18.6   3   4   1.2e-48   1.6e-46  161.0   3.1   136   423   281   584   276   594 0.88 -
SOLCI002951600       -            850 EOG0936020C          -            673  3.6e-188  629.1  18.6   4   4  8.1e-113  1.1e-110  373.0   5.0   135   581   381   843   380   848 0.92 -
SOLCI000442200       -            742 EOG0936020C          -            673  2.6e-187  626.3  10.1   1  10   8.8e-08   1.2e-05   25.9   0.0   241   288    46    93    41    97 0.95 -
SOLCI000442200       -            742 EOG0936020C          -            673  2.6e-187  626.3  10.1   2  10   3.1e-07   4.3e-05   24.1   0.0   258   287    94   123    91   126 0.72 -
SOLCI000442200       -            742 EOG0936020C          -            673  2.6e-187  626.3  10.1   3  10   2.9e-11     4e-09   37.4   0.1   259   300   126   167   122   167 0.92 -
SOLCI000442200       -            742 EOG0936020C          -            673  2.6e-187  626.3  10.1   4  10   4.3e-07   5.9e-05   23.6   0.0   258   302   156   200   155   215 0.87 -
SOLCI000442200       -            742 EOG0936020C          -            673  2.6e-187  626.3  10.1   5  10      0.02       2.8    8.2   0.0   257   293   186   222   186   224 0.91 -
SOLCI000442200       -            742 EOG0936020C          -            673  2.6e-187  626.3  10.1   6  10     3e-08   4.1e-06   27.5   0.0   247   288   207   248   202   253 0.84 -
SOLCI000442200       -            742 EOG0936020C          -            673  2.6e-187  626.3  10.1   7  10   6.5e-06   0.00089   19.7   0.0   259   293   250   284   248   285 0.94 -
SOLCI000442200       -            742 EOG0936020C          -            673  2.6e-187  626.3  10.1   8  10   2.1e-06   0.00029   21.4   0.0   259   287   281   309   279   311 0.93 -
SOLCI000442200       -            742 EOG0936020C          -            673  2.6e-187  626.3  10.1   9  10   1.8e-07   2.4e-05   24.9   0.0   247   288   300   341   300   341 0.96 -
SOLCI000442200       -            742 EOG0936020C          -            673  2.6e-187  626.3  10.1  10  10    1e-133  1.4e-131  442.1   0.1   253   649   337   741   337   742 0.98 -
SOLCI004828000       -            675 EOG0936020C          -            673  6.6e-187  624.9   4.8   1   2     6e-34   8.2e-32  112.4   0.1   249   413    43   215    23   221 0.90 -
SOLCI004828000       -            675 EOG0936020C          -            673  6.6e-187  624.9   4.8   2   2  5.8e-156    8e-154  515.6   2.1   212   673   208   675   207   675 0.96 -
SOLCI003208000       -            804 EOG0936020C          -            673  3.7e-183  612.5   3.4   1   4   8.1e-06    0.0011   19.4   0.0   226   297    43   113    23   116 0.86 -
SOLCI003208000       -            804 EOG0936020C          -            673  3.7e-183  612.5   3.4   2   4   1.1e-18   1.5e-16   61.9   0.1   155   287    95   247    94   249 0.79 -
SOLCI003208000       -            804 EOG0936020C          -            673  3.7e-183  612.5   3.4   3   4   7.1e-25   9.7e-23   82.4   0.2   166   293   250   385   248   386 0.88 -
SOLCI003208000       -            804 EOG0936020C          -            673  3.7e-183  612.5   3.4   4   4  3.1e-139  4.3e-137  460.3   0.0   251   673   374   804   372   804 0.97 -
SOLCI001442000       -            759 EOG0936020C          -            673  3.8e-183  612.5   2.0   1   3   5.4e-21   7.5e-19   69.6   0.0   101   295     2   202     1   209 0.85 -
SOLCI001442000       -            759 EOG0936020C          -            673  3.8e-183  612.5   2.0   2   3   4.1e-22   5.6e-20   73.3   0.0   253   394   191   344   191   349 0.88 -
SOLCI001442000       -            759 EOG0936020C          -            673  3.8e-183  612.5   2.0   3   3  3.3e-143  4.5e-141  473.5   0.6   272   673   350   759   345   759 0.98 -
SOLCI005428400       -            643 EOG0936020C          -            673  2.1e-182  610.1   2.6   1   3   0.00012     0.017   15.5   0.0   365   409    34    78    23    90 0.85 -
SOLCI005428400       -            643 EOG0936020C          -            673  2.1e-182  610.1   2.6   2   3   2.4e-25   3.3e-23   83.9   0.1    21   174    53   232    50   233 0.83 -
SOLCI005428400       -            643 EOG0936020C          -            673  2.1e-182  610.1   2.6   3   3  5.2e-159  7.1e-157  525.7   0.4   135   673    91   643    87   643 0.94 -
SOLCI003387500       -            695 EOG0936020C          -            673  6.3e-181  605.2   3.6   1   3   2.1e-18   2.9e-16   61.0   0.0   250   365    95   217    86   217 0.92 -
SOLCI003387500       -            695 EOG0936020C          -            673  6.3e-181  605.2   3.6   2   3   1.1e-13   1.6e-11   45.4   0.0   262   318   208   268   205   272 0.93 -
SOLCI003387500       -            695 EOG0936020C          -            673  6.3e-181  605.2   3.6   3   3  1.2e-152  1.6e-150  504.7   0.6   261   673   275   695   268   695 0.97 -
SOLCI005365800       -            676 EOG0936020C          -            673  7.7e-181  604.9   4.4   1   4   1.4e-06   0.00019   21.9   0.0   239   304    78   144    66   148 0.90 -
SOLCI005365800       -            676 EOG0936020C          -            673  7.7e-181  604.9   4.4   2   4    0.0019      0.26   11.6   0.0   255   287   126   158   123   159 0.92 -
SOLCI005365800       -            676 EOG0936020C          -            673  7.7e-181  604.9   4.4   3   4   5.3e-17   7.3e-15   56.4   0.1   243   324   145   226   143   230 0.95 -
SOLCI005365800       -            676 EOG0936020C          -            673  7.7e-181  604.9   4.4   4   4  6.2e-159  8.6e-157  525.4   0.7   239   673   234   676   229   676 0.98 -
SOLCI006966600       -            935 EOG0936020C          -            673  2.4e-179  600.0  20.8   1   3   1.3e-26   1.8e-24   88.1   2.0   133   320    97   293    73   301 0.86 -
SOLCI006966600       -            935 EOG0936020C          -            673  2.4e-179  600.0  20.8   2   3   6.6e-49   9.1e-47  161.8   1.6   118   423   281   610   279   613 0.85 -
SOLCI006966600       -            935 EOG0936020C          -            673  2.4e-179  600.0  20.8   3   3  1.5e-114    2e-112  378.8   2.4   120   546   488   932   487   935 0.93 -
SOLCI003824000       -            685 EOG0936020C          -            673    2e-178  596.9   0.6   1   2   3.1e-42   4.3e-40  139.7   0.0   164   401    24   277    24   279 0.92 -
SOLCI003824000       -            685 EOG0936020C          -            673    2e-178  596.9   0.6   2   2  2.4e-136  3.3e-134  450.8   0.2   276   673   280   685   276   685 0.98 -
SOLCI001691100       -            844 EOG0936020C          -            673  2.1e-177  593.5  14.8   1   6      0.96   1.3e+02    2.6   0.0   439   494    49   107    43   111 0.83 -
SOLCI001691100       -            844 EOG0936020C          -            673  2.1e-177  593.5  14.8   2   6   1.3e-31   1.8e-29  104.7   0.5   222   422    98   307    59   308 0.85 -
SOLCI001691100       -            844 EOG0936020C          -            673  2.1e-177  593.5  14.8   3   6   8.9e-40   1.2e-37  131.6   0.4   227   413   206   399   205   404 0.91 -
SOLCI001691100       -            844 EOG0936020C          -            673  2.1e-177  593.5  14.8   4   6   2.6e-31   3.6e-29  103.7   0.1   138   301   310   481   310   486 0.93 -
SOLCI001691100       -            844 EOG0936020C          -            673  2.1e-177  593.5  14.8   5   6   4.3e-05    0.0058   17.0   0.1   271   302   486   517   482   522 0.92 -
SOLCI001691100       -            844 EOG0936020C          -            673  2.1e-177  593.5  14.8   6   6   5.8e-84     8e-82  277.7   0.0   273   578   523   836   520   840 0.96 -
SOLCI004780800       -            688 EOG0936020C          -            673  7.8e-177  591.6   0.5   1   2   5.3e-30   7.2e-28   99.3   0.0   227   425    31   237    24   245 0.92 -
SOLCI004780800       -            688 EOG0936020C          -            673  7.8e-177  591.6   0.5   2   2  1.9e-148  2.6e-146  490.8   1.1   230   673   237   688   235   688 0.95 -
SOLCI002337100       -            757 EOG0936020C          -            673    1e-176  591.3  17.6   1   3   1.6e-45   2.2e-43  150.6   1.8   127   423    14   326     2   327 0.87 -
SOLCI002337100       -            757 EOG0936020C          -            673    1e-176  591.3  17.6   2   3   2.2e-43   3.1e-41  143.5   0.4   226   426   324   531   322   535 0.93 -
SOLCI002337100       -            757 EOG0936020C          -            673    1e-176  591.3  17.6   3   3   6.7e-98   9.2e-96  323.7   2.2   194   550   390   755   390   757 0.94 -
SOLCI003658300       -            765 EOG0936020C          -            673  5.8e-176  588.8   1.6   1   3   1.3e-12   1.8e-10   41.9   0.0   132   275    54   205    11   211 0.69 -
SOLCI003658300       -            765 EOG0936020C          -            673  5.8e-176  588.8   1.6   2   3   1.3e-09   1.8e-07   32.0   0.0   259   302   243   286   237   287 0.93 -
SOLCI003658300       -            765 EOG0936020C          -            673  5.8e-176  588.8   1.6   3   3  7.4e-157    1e-154  518.5   0.6   194   673   276   765   275   765 0.96 -
SOLCI003674400       -            758 EOG0936020C          -            673  7.9e-176  588.3  11.4   1   5     0.012       1.6    9.0   0.0   336   374    64   102    55   112 0.87 -
SOLCI003674400       -            758 EOG0936020C          -            673  7.9e-176  588.3  11.4   2   5   4.6e-11   6.3e-09   36.8   0.0   134   190   114   172   102   179 0.88 -
SOLCI003674400       -            758 EOG0936020C          -            673  7.9e-176  588.3  11.4   3   5    0.0015      0.21   11.9   0.0   262   285   180   203   175   207 0.89 -
SOLCI003674400       -            758 EOG0936020C          -            673  7.9e-176  588.3  11.4   4   5   6.3e-31   8.7e-29  102.4   0.7   242   376   191   334   190   335 0.90 -
SOLCI003674400       -            758 EOG0936020C          -            673  7.9e-176  588.3  11.4   5   5  4.5e-135  6.2e-133  446.6   3.0   242   673   324   758   322   758 0.96 -
SOLCI003806100       -            707 EOG0936020C          -            673  1.1e-175  587.9   7.7   1   2   3.8e-36   5.2e-34  119.6   2.0   137   347    54   278    50   279 0.91 -
SOLCI003806100       -            707 EOG0936020C          -            673  1.1e-175  587.9   7.7   2   2  3.6e-145    5e-143  479.9   1.5   210   673   232   707   230   707 0.95 -
SOLCI005192800       -            605 EOG0936020C          -            673  6.3e-175  585.3   3.3   1   2   6.1e-17   8.4e-15   56.2   0.1   294   424    22   155    14   157 0.87 -
SOLCI005192800       -            605 EOG0936020C          -            673  6.3e-175  585.3   3.3   2   2  7.7e-161  1.1e-158  531.7   0.6   227   673   153   605   147   605 0.97 -
SOLCI002908200       -            626 EOG0936020C          -            673  2.4e-174  583.4   0.2   1   2   9.6e-26   1.3e-23   85.3   0.1   136   293    38   203    31   206 0.88 -
SOLCI002908200       -            626 EOG0936020C          -            673  2.4e-174  583.4   0.2   2   2  1.7e-150  2.3e-148  497.6   0.0   261   673   202   626   199   626 0.96 -
SOLCI001304300       -            741 EOG0936020C          -            673  1.8e-173  580.5   8.8   1   4   6.9e-09   9.5e-07   29.6   0.0   213   303    49   141    29   144 0.79 -
SOLCI001304300       -            741 EOG0936020C          -            673  1.8e-173  580.5   8.8   2   4      0.04       5.5    7.2   0.0    24    58   132   166   129   168 0.87 -
SOLCI001304300       -            741 EOG0936020C          -            673  1.8e-173  580.5   8.8   3   4   6.8e-32   9.3e-30  105.6   1.1   135   286   167   326   158   328 0.87 -
SOLCI001304300       -            741 EOG0936020C          -            673  1.8e-173  580.5   8.8   4   4  1.7e-135  2.3e-133  448.0   0.7   255   662   326   741   324   741 0.97 -
SOLCI001403200       -            693 EOG0936020C          -            673  1.7e-171  574.0   2.0   1   2   5.4e-45   7.4e-43  148.9   0.1   224   422    29   234    15   236 0.92 -
SOLCI001403200       -            693 EOG0936020C          -            673  1.7e-171  574.0   2.0   2   2  7.5e-129    1e-126  426.0   0.3   227   673   234   693   229   693 0.94 -
SOLCI002364300       -            528 EOG0936020C          -            673  6.5e-169  565.5   5.3   1   2   1.2e-27   1.6e-25   91.6   0.2   260   426     6   180     3   183 0.89 -
SOLCI002364300       -            528 EOG0936020C          -            673  6.5e-169  565.5   5.3   2   2  1.5e-144  2.1e-142  477.9   2.2   317   673   168   528   167   528 0.98 -
SOLCI004717000       -            722 EOG0936020C          -            673  8.2e-169  565.1   5.7   1   2   1.5e-24   2.1e-22   81.3   0.1   310   465   126   284   117   287 0.92 -
SOLCI004717000       -            722 EOG0936020C          -            673  8.2e-169  565.1   5.7   2   2  6.7e-147  9.2e-145  485.7   2.5   240   673   285   722   280   722 0.98 -
SOLCI006543400       -            676 EOG0936020C          -            673    7e-168  562.1   0.2   1   3   6.3e-23   8.7e-21   76.0   0.0   135   377    28   185    11   190 0.50 -
SOLCI006543400       -            676 EOG0936020C          -            673    7e-168  562.1   0.2   2   3   0.00017     0.023   15.1   0.0   255   288   188   221   184   233 0.86 -
SOLCI006543400       -            676 EOG0936020C          -            673    7e-168  562.1   0.2   3   3  1.1e-141  1.6e-139  468.4   0.2   240   673   235   676   225   676 0.97 -
SOLCI005586600       -            624 EOG0936020C          -            673  7.4e-168  562.0   3.2   1   2   1.4e-23     2e-21   78.1   0.0   135   293    44   206    33   208 0.92 -
SOLCI005586600       -            624 EOG0936020C          -            673  7.4e-168  562.0   3.2   2   2  3.8e-147  5.2e-145  486.5   1.3   258   673   202   624   201   624 0.97 -
SOLCI000800800       -            842 EOG0936020C          -            673  1.3e-167  561.1  13.2   1   4     2e-32   2.7e-30  107.4   0.8   121   303    58   248    53   253 0.74 -
SOLCI000800800       -            842 EOG0936020C          -            673  1.3e-167  561.1  13.2   2   4   7.9e-24   1.1e-21   78.9   0.1   274   399   255   388   251   392 0.92 -
SOLCI000800800       -            842 EOG0936020C          -            673  1.3e-167  561.1  13.2   3   4     1e-22   1.4e-20   75.3   0.1    86   213   389   530   387   530 0.87 -
SOLCI000800800       -            842 EOG0936020C          -            673  1.3e-167  561.1  13.2   4   4   4.2e-92   5.8e-90  304.5   0.5   276   578   530   839   527   841 0.97 -
SOLCI005367200       -            658 EOG0936020C          -            673  6.2e-167  558.9   0.9   1   2   1.9e-08   2.7e-06   28.1   0.0   227   286    73   131    14   131 0.67 -
SOLCI005367200       -            658 EOG0936020C          -            673  6.2e-167  558.9   0.9   2   2  4.6e-162  6.3e-160  535.8   1.0   151   673   120   658   117   658 0.96 -
SOLCI005243300       -            654 EOG0936020C          -            673  7.5e-167  558.7   5.2   1   1  6.8e-169  9.4e-167  558.3   5.2    99   673    67   654    60   654 0.95 -
SOLCI007495500       -            738 EOG0936020C          -            673  1.1e-166  558.1  12.5   1   3   8.2e-28   1.1e-25   92.1   0.0   269   422     1   165     1   167 0.90 -
SOLCI007495500       -            738 EOG0936020C          -            673  1.1e-166  558.1  12.5   2   3     3e-20   4.2e-18   67.1   0.3   225   301   163   238   157   242 0.94 -
SOLCI007495500       -            738 EOG0936020C          -            673  1.1e-166  558.1  12.5   3   3  2.1e-122  2.9e-120  404.7   4.9   114   585   242   731   237   737 0.93 -
SOLCI004438700       -            802 EOG0936020C          -            673  1.4e-166  557.8  12.6   1   4      0.87   1.2e+02    2.8   0.0   207   300    32   125    19   128 0.78 -
SOLCI004438700       -            802 EOG0936020C          -            673  1.4e-166  557.8  12.6   2   4   2.8e-53   3.8e-51  176.3   0.9   110   363   126   398   122   399 0.91 -
SOLCI004438700       -            802 EOG0936020C          -            673  1.4e-166  557.8  12.6   3   4   6.9e-48   9.4e-46  158.4   0.7   227   425   357   561   357   567 0.94 -
SOLCI004438700       -            802 EOG0936020C          -            673  1.4e-166  557.8  12.6   4   4   8.5e-75   1.2e-72  247.4   0.2   314   549   547   785   547   789 0.96 -
SOLCI007220200       -            850 EOG0936020C          -            673  2.4e-166  557.0  14.5   1   4   2.5e-10   3.5e-08   34.3   0.5   115   190    20   100    11   120 0.86 -
SOLCI007220200       -            850 EOG0936020C          -            673  2.4e-166  557.0  14.5   2   4     1e-38   1.4e-36  128.1   0.0   118   302   126   322   121   328 0.88 -
SOLCI007220200       -            850 EOG0936020C          -            673  2.4e-166  557.0  14.5   3   4   2.7e-32   3.8e-30  106.9   0.3   117   301   329   529   322   530 0.86 -
SOLCI007220200       -            850 EOG0936020C          -            673  2.4e-166  557.0  14.5   4   4   6.4e-91   8.9e-89  300.6   1.5   261   580   520   847   518   849 0.95 -
SOLCI001935300       -            662 EOG0936020C          -            673  1.1e-165  554.8   0.0   1   4   4.2e-08   5.7e-06   27.0   0.0    94   188    30   131    11   132 0.54 -
SOLCI001935300       -            662 EOG0936020C          -            673  1.1e-165  554.8   0.0   2   4   9.8e-32   1.4e-29  105.1   0.0   253   415   132   303   131   310 0.93 -
SOLCI001935300       -            662 EOG0936020C          -            673  1.1e-165  554.8   0.0   3   4   8.6e-19   1.2e-16   62.3   0.0   227   300   310   382   303   385 0.92 -
SOLCI001935300       -            662 EOG0936020C          -            673  1.1e-165  554.8   0.0   4   4  1.4e-110  1.9e-108  365.6   0.0   381   673   370   662   370   662 0.99 -
SOLCI001670900       -            653 EOG0936020C          -            673  1.8e-165  554.1   1.7   1   1  1.6e-167  2.2e-165  553.8   1.7    90   673    50   653    27   653 0.93 -
SOLCI001442100       -            653 EOG0936020C          -            673  2.2e-165  553.8   0.7   1   2     2e-45   2.8e-43  150.3   0.0   227   428   100   308    94   317 0.90 -
SOLCI001442100       -            653 EOG0936020C          -            673  2.2e-165  553.8   0.7   2   2  8.7e-122  1.2e-119  402.7   0.3   328   673   307   653   304   653 0.98 -
SOLCI003784400       -            884 EOG0936020C          -            673  2.8e-165  553.5   9.3   1   5   2.6e-15   3.5e-13   50.8   0.0   285   421    50   194    42   196 0.88 -
SOLCI003784400       -            884 EOG0936020C          -            673  2.8e-165  553.5   9.3   2   5   4.1e-26   5.6e-24   86.5   0.1    79   213   131   278   130   279 0.87 -
SOLCI003784400       -            884 EOG0936020C          -            673  2.8e-165  553.5   9.3   3   5   2.5e-33   3.5e-31  110.3   0.0   151   302   277   440   275   445 0.89 -
SOLCI003784400       -            884 EOG0936020C          -            673  2.8e-165  553.5   9.3   4   5   0.00024     0.033   14.6   0.0   273   302   446   475   440   480 0.90 -
SOLCI003784400       -            884 EOG0936020C          -            673  2.8e-165  553.5   9.3   5   5   1.7e-98   2.3e-96  325.7   1.6   271   673   480   884   476   884 0.92 -
SOLCI002194900       -            720 EOG0936020C          -            673    5e-165  552.6   0.1   1   3     0.021       2.9    8.1   0.0   124   176    16    71    12    82 0.67 -
SOLCI002194900       -            720 EOG0936020C          -            673    5e-165  552.6   0.1   2   3   1.8e-08   2.5e-06   28.2   0.0   244   301    77   134    71   136 0.92 -
SOLCI002194900       -            720 EOG0936020C          -            673    5e-165  552.6   0.1   3   3  1.7e-155  2.3e-153  514.1   0.4   112   673   136   720   131   720 0.94 -
SOLCI002051400       -            666 EOG0936020C          -            673  1.7e-164  550.9   8.5   1   3   2.7e-14   3.7e-12   47.4   0.2   219   390    39   219    27   219 0.83 -
SOLCI002051400       -            666 EOG0936020C          -            673  1.7e-164  550.9   8.5   2   3   1.4e-11   1.9e-09   38.5   0.0   239   302   192   255   188   258 0.94 -
SOLCI002051400       -            666 EOG0936020C          -            673  1.7e-164  550.9   8.5   3   3  1.4e-146  1.9e-144  484.6   1.6   259   673   243   666   242   666 0.97 -
SOLCI001264300       -            628 EOG0936020C          -            673  1.7e-164  550.9   0.4   1   2   6.6e-21   9.1e-19   69.3   0.0   125   301    31   217    27   218 0.84 -
SOLCI001264300       -            628 EOG0936020C          -            673  1.7e-164  550.9   0.4   2   2  1.3e-147  1.8e-145  488.0   0.4   253   673   200   628   200   628 0.96 -
SOLCI000500200       -            626 EOG0936020C          -            673  1.4e-163  547.8   3.0   1   2   1.6e-17   2.2e-15   58.1   0.1   169   295    75   209    64   211 0.72 -
SOLCI000500200       -            626 EOG0936020C          -            673  1.4e-163  547.8   3.0   2   2  2.2e-149  3.1e-147  493.8   0.5   254   673   199   626   197   626 0.97 -
SOLCI004243500       -            688 EOG0936020C          -            673  8.1e-163  545.3   7.5   1   4   8.5e-08   1.2e-05   26.0   0.1   336   398    56   119    46   127 0.91 -
SOLCI004243500       -            688 EOG0936020C          -            673  8.1e-163  545.3   7.5   2   4   2.7e-11   3.7e-09   37.5   0.0    64   111   123   173   118   174 0.75 -
SOLCI004243500       -            688 EOG0936020C          -            673  8.1e-163  545.3   7.5   3   4   4.3e-28     6e-26   93.0   0.1   260   422   167   337   166   343 0.91 -
SOLCI004243500       -            688 EOG0936020C          -            673  8.1e-163  545.3   7.5   4   4  7.6e-122    1e-119  402.9   0.2   303   673   315   688   315   688 0.98 -
SOLCI001781600       -            651 EOG0936020C          -            673    3e-162  543.4   0.1   1   2     2e-23   2.7e-21   77.6   0.0   121   288    45   223    35   226 0.88 -
SOLCI001781600       -            651 EOG0936020C          -            673    3e-162  543.4   0.1   2   2  7.1e-142  9.8e-140  469.0   0.1   252   673   218   651   216   651 0.94 -
SOLCI005795600       -            687 EOG0936020C          -            673  2.2e-160  537.3   0.1   1   2   6.8e-23   9.4e-21   75.8   0.0   226   416    25   226    12   234 0.86 -
SOLCI005795600       -            687 EOG0936020C          -            673  2.2e-160  537.3   0.1   2   2  5.7e-139  7.9e-137  459.4   0.6   228   673   233   687   229   687 0.96 -
SOLCI004830600       -            765 EOG0936020C          -            673  1.8e-159  534.2   7.1   1   4   9.7e-10   1.3e-07   32.4   0.0   134   194    26    88    11    89 0.89 -
SOLCI004830600       -            765 EOG0936020C          -            673  1.8e-159  534.2   7.1   2   4   5.5e-29   7.6e-27   96.0   0.1   251   414    81   252    79   257 0.93 -
SOLCI004830600       -            765 EOG0936020C          -            673  1.8e-159  534.2   7.1   3   4   4.1e-24   5.6e-22   79.9   0.1   327   429   279   382   270   385 0.92 -
SOLCI004830600       -            765 EOG0936020C          -            673  1.8e-159  534.2   7.1   4   4    2e-100   2.7e-98  332.1   0.3   179   542   386   763   382   764 0.95 -
SOLCI000868000       -            709 EOG0936020C          -            673  2.5e-159  533.8   7.1   1   3   1.1e-11   1.5e-09   38.9   0.0   136   191    43   100    39   106 0.93 -
SOLCI000868000       -            709 EOG0936020C          -            673  2.5e-159  533.8   7.1   2   3   2.1e-41   2.9e-39  137.0   0.3    77   286   108   334   104   336 0.88 -
SOLCI000868000       -            709 EOG0936020C          -            673  2.5e-159  533.8   7.1   3   3  8.1e-111  1.1e-108  366.4   0.4   249   590   328   683   327   699 0.93 -
SOLCI006485100       -            894 EOG0936020C          -            673  9.5e-158  528.6   6.5   1   4     2e-33   2.8e-31  110.6   0.0   237   423   109   304    78   305 0.91 -
SOLCI006485100       -            894 EOG0936020C          -            673  9.5e-158  528.6   6.5   2   4   6.3e-10   8.6e-08   33.0   0.0   127   189   295   359   293   363 0.90 -
SOLCI006485100       -            894 EOG0936020C          -            673  9.5e-158  528.6   6.5   3   4   3.9e-23   5.4e-21   76.6   0.1   242   422   348   539   346   542 0.88 -
SOLCI006485100       -            894 EOG0936020C          -            673  9.5e-158  528.6   6.5   4   4  6.5e-102  8.9e-100  337.0   1.0   273   673   482   893   478   893 0.95 -
SOLCI002338600       -            706 EOG0936020C          -            673  1.7e-157  527.7   5.7   1   2   1.2e-27   1.6e-25   91.6   0.3   227   413    48   244    28   248 0.89 -
SOLCI002338600       -            706 EOG0936020C          -            673  1.7e-157  527.7   5.7   2   2  1.2e-132  1.6e-130  438.6   1.0   227   673   253   706   247   706 0.97 -
SOLCI005700900       -            705 EOG0936020C          -            673  2.6e-157  527.1  15.4   1   2   8.2e-49   1.1e-46  161.5   2.7   150   416    47   330    34   339 0.87 -
SOLCI005700900       -            705 EOG0936020C          -            673  2.6e-157  527.1  15.4   2   2  6.6e-115  9.1e-113  379.9   5.0   137   577   237   693   237   703 0.93 -
SOLCI000288900       -            605 EOG0936020C          -            673  4.8e-157  526.2   7.2   1   2   1.4e-29   1.9e-27   98.0   0.1   226   423    47   254    33   260 0.90 -
SOLCI000288900       -            605 EOG0936020C          -            673  4.8e-157  526.2   7.2   2   2  1.5e-132  2.1e-130  438.2   3.5   265   673   188   605   188   605 0.98 -
SOLCI004716000       -            622 EOG0936020C          -            673  5.1e-157  526.1  10.1   1   2   3.7e-30   5.1e-28   99.9   0.5   222   360    63   207    29   208 0.88 -
SOLCI004716000       -            622 EOG0936020C          -            673  5.1e-157  526.1  10.1   2   2  1.6e-131  2.3e-129  434.8   3.9   262   673   203   622   200   622 0.97 -
SOLCI005818800       -            585 EOG0936020C          -            673  9.6e-157  525.3   0.2   1   1  4.9e-158  6.7e-156  522.5   0.2   157   673    53   585    14   585 0.91 -
SOLCI003878800       -            705 EOG0936020C          -            673  2.2e-156  524.0   5.4   1   3   1.1e-35   1.4e-33  118.2   0.0   233   423    27   226     1   231 0.86 -
SOLCI003878800       -            705 EOG0936020C          -            673  2.2e-156  524.0   5.4   2   3     8e-39   1.1e-36  128.5   0.1   262   425   158   329   157   333 0.94 -
SOLCI003878800       -            705 EOG0936020C          -            673  2.2e-156  524.0   5.4   3   3   2.4e-89   3.3e-87  295.4   0.4   227   579   326   686   321   691 0.96 -
SOLCI002776600       -            596 EOG0936020C          -            673  6.1e-156  522.6   0.2   1   1  5.4e-158  7.4e-156  522.3   0.2   129   673    37   596    25   596 0.94 -
SOLCI005575200       -            755 EOG0936020C          -            673    1e-155  521.9  23.6   1   4   0.00028     0.039   14.3   0.1    20    61    46    87    27    94 0.75 -
SOLCI005575200       -            755 EOG0936020C          -            673    1e-155  521.9  23.6   2   4   1.4e-15     2e-13   51.7   0.0   329   419    92   183    80   188 0.91 -
SOLCI005575200       -            755 EOG0936020C          -            673    1e-155  521.9  23.6   3   4   2.2e-58     3e-56  193.2   6.5   136   432   184   496   181   502 0.92 -
SOLCI005575200       -            755 EOG0936020C          -            673    1e-155  521.9  23.6   4   4   6.5e-90   8.9e-88  297.3   2.4   228   577   386   742   386   750 0.96 -
SOLCI003893100       -            755 EOG0936020C          -            673  1.7e-155  521.1  12.1   1   2     1e-47   1.4e-45  157.9   5.3   115   413    63   391    46   394 0.85 -
SOLCI003893100       -            755 EOG0936020C          -            673  1.7e-155  521.1  12.1   2   2  8.9e-114  1.2e-111  376.2   0.5   307   672   382   751   381   752 0.98 -
SOLCI002236200       -            721 EOG0936020C          -            673  1.9e-155  521.0   2.4   1   2   2.7e-54   3.7e-52  179.6   0.5   126   423    24   343     7   344 0.89 -
SOLCI002236200       -            721 EOG0936020C          -            673  1.9e-155  521.0   2.4   2   2    1e-103  1.4e-101  343.0   0.1   225   587   340   711   336   718 0.95 -
SOLCI004937200       -            610 EOG0936020C          -            673    3e-155  520.3   0.4   1   2   7.9e-30   1.1e-27   98.8   0.0   133   299    21   196     9   201 0.88 -
SOLCI004937200       -            610 EOG0936020C          -            673    3e-155  520.3   0.4   2   2  3.8e-127  5.2e-125  420.4   0.1   268   673   196   610   192   610 0.95 -
SOLCI002774900       -            751 EOG0936020C          -            673  1.9e-154  517.6   6.3   1   2   6.4e-60   8.8e-58  198.2   0.1   120   412    61   373    18   380 0.84 -
SOLCI002774900       -            751 EOG0936020C          -            673  1.9e-154  517.6   6.3   2   2   3.3e-97   4.5e-95  321.4   2.3   225   584   381   748   373   751 0.95 -
SOLCI000643300       -            605 EOG0936020C          -            673  1.2e-152  511.7   0.0   1   1  1.1e-154  1.5e-152  511.4   0.0   123   673    35   605    25   605 0.94 -
SOLCI000794400       -            632 EOG0936020C          -            673  1.4e-151  508.2   5.6   1   2   1.3e-23   1.8e-21   78.2   0.8   125   286    23   196    11   203 0.85 -
SOLCI000794400       -            632 EOG0936020C          -            673  1.4e-151  508.2   5.6   2   2  4.7e-131  6.4e-129  433.3   0.4   259   673   200   632   194   632 0.93 -
SOLCI002977100       -            630 EOG0936020C          -            673  2.2e-151  507.5   2.4   1   2   8.2e-17   1.1e-14   55.8   0.0   127   298    37   216    26   220 0.52 -
SOLCI002977100       -            630 EOG0936020C          -            673  2.2e-151  507.5   2.4   2   2  7.7e-139  1.1e-136  459.0   1.6   242   673   191   630   190   630 0.98 -
SOLCI000401400       -            603 EOG0936020C          -            673  3.6e-151  506.8   0.3   1   2   4.3e-26     6e-24   86.4   0.0   202   394    19   218     2   219 0.89 -
SOLCI000401400       -            603 EOG0936020C          -            673  3.6e-151  506.8   0.3   2   2  4.4e-129    6e-127  426.8   0.3   261   673   178   603   176   603 0.94 -
SOLCI000914500       -            833 EOG0936020C          -            673  4.9e-151  506.4  13.9   1   3   1.5e-08   2.1e-06   28.4   0.0   260   321    67   133    60   137 0.85 -
SOLCI000914500       -            833 EOG0936020C          -            673  4.9e-151  506.4  13.9   2   3   2.1e-25   2.9e-23   84.1   0.9   116   297   115   316   109   319 0.82 -
SOLCI000914500       -            833 EOG0936020C          -            673  4.9e-151  506.4  13.9   3   3  5.8e-122    8e-120  403.2   6.7   106   587   318   822   316   828 0.93 -
SOLCI006158300       -            761 EOG0936020C          -            673  2.2e-150  504.3  12.4   1   3   1.6e-33   2.3e-31  110.9   0.1   128   363    23   277     6   280 0.87 -
SOLCI006158300       -            761 EOG0936020C          -            673  2.2e-150  504.3  12.4   2   3   1.5e-25   2.1e-23   84.6   0.2   128   301   226   410   217   411 0.86 -
SOLCI006158300       -            761 EOG0936020C          -            673  2.2e-150  504.3  12.4   3   3  3.2e-100   4.4e-98  331.4   2.9   194   544   401   761   399   761 0.95 -
SOLCI005287700       -            761 EOG0936020C          -            673  3.5e-150  503.6  12.1   1   3   6.1e-33   8.4e-31  109.1   1.3    71   288    12   241     6   249 0.85 -
SOLCI005287700       -            761 EOG0936020C          -            673  3.5e-150  503.6  12.1   2   3   4.1e-05    0.0056   17.1   0.0   382   414   243   275   241   284 0.86 -
SOLCI005287700       -            761 EOG0936020C          -            673  3.5e-150  503.6  12.1   3   3  4.9e-116  6.7e-114  383.7   2.5   131   580   281   745   275   755 0.92 -
SOLCI000542500       -            886 EOG0936020C          -            673  1.4e-148  498.3  13.2   1   2   3.3e-35   4.5e-33  116.6   1.4    24   205   201   412   199   417 0.82 -
SOLCI000542500       -            886 EOG0936020C          -            673  1.4e-148  498.3  13.2   2   2  5.7e-110  7.8e-108  363.6   2.1   112   557   417   881   413   886 0.92 -
SOLCI003929300       -            742 EOG0936020C          -            673    2e-148  497.8  17.3   1   6   6.5e-16   8.9e-14   52.8   0.1   236   323    34   121     8   125 0.88 -
SOLCI003929300       -            742 EOG0936020C          -            673    2e-148  497.8  17.3   2   6   1.7e-06   0.00024   21.6   0.0   249   288   109   149   104   150 0.90 -
SOLCI003929300       -            742 EOG0936020C          -            673    2e-148  497.8  17.3   3   6   1.2e-13   1.7e-11   45.2   0.1   242   302   134   194   131   195 0.94 -
SOLCI003929300       -            742 EOG0936020C          -            673    2e-148  497.8  17.3   4   6   4.3e-17   5.9e-15   56.7   0.4   240   377   194   331   190   333 0.92 -
SOLCI003929300       -            742 EOG0936020C          -            673    2e-148  497.8  17.3   5   6   3.4e-09   4.6e-07   30.6   0.0   248   301   326   379   325   382 0.93 -
SOLCI003929300       -            742 EOG0936020C          -            673    2e-148  497.8  17.3   6   6   6.3e-96   8.7e-94  317.2   2.7   242   590   382   738   380   742 0.95 -
SOLCI006755700       -            646 EOG0936020C          -            673  1.2e-147  495.1   2.8   1   1    2e-149  2.7e-147  494.0   2.8    77   673    21   646    16   646 0.91 -
SOLCI002625600       -            591 EOG0936020C          -            673  3.6e-147  493.6   0.5   1   1  3.7e-149    5e-147  493.1   0.5   183   673    88   591    61   591 0.94 -
SOLCI002631500       -            704 EOG0936020C          -            673  1.2e-146  491.9   3.9   1   2   2.9e-34     4e-32  113.4   0.1   219   410    11   209     2   218 0.90 -
SOLCI002631500       -            704 EOG0936020C          -            673  1.2e-146  491.9   3.9   2   2  9.5e-115  1.3e-112  379.4   1.0   135   577   221   682   210   686 0.92 -
SOLCI002576300       -            608 EOG0936020C          -            673  4.8e-146  489.9   0.3   1   2   8.6e-62   1.2e-59  204.4   0.9   122   429    37   361    30   364 0.91 -
SOLCI002576300       -            608 EOG0936020C          -            673  4.8e-146  489.9   0.3   2   2   6.8e-87   9.3e-85  287.4   0.0   315   558   344   591   344   605 0.97 -
SOLCI000257300       -            607 EOG0936020C          -            673  3.6e-145  487.0   0.7   1   1  3.2e-147  4.3e-145  486.7   0.7   119   673    31   607     8   607 0.92 -
SOLCI000673300       -            704 EOG0936020C          -            673    5e-145  486.5   2.6   1   2   1.3e-36   1.8e-34  121.2   0.3   225   422   149   353   106   359 0.87 -
SOLCI000673300       -            704 EOG0936020C          -            673    5e-145  486.5   2.6   2   2  3.4e-111  4.7e-109  367.6   0.2   315   673   343   704   339   704 0.96 -
SOLCI003282300       -            649 EOG0936020C          -            673  8.3e-143  479.2   9.6   1   2     2e-58   2.7e-56  193.3   1.5    48   419    21   420    14   429 0.90 -
SOLCI003282300       -            649 EOG0936020C          -            673  8.3e-143  479.2   9.6   2   2   1.9e-90   2.7e-88  299.1   1.4   265   544   359   647   359   649 0.94 -
SOLCI007161600       -            555 EOG0936020C          -            673  2.8e-142  477.4   1.1   1   1  3.3e-144  4.6e-142  476.7   1.0   242   673   119   555    88   555 0.95 -
SOLCI002281400       -            691 EOG0936020C          -            673  2.9e-141  474.1   8.5   1   6   3.9e-26   5.4e-24   86.6   0.0   120   287     4   180     2   184 0.85 -
SOLCI002281400       -            691 EOG0936020C          -            673  2.9e-141  474.1   8.5   2   6   1.4e-06    0.0002   21.9   0.0   258   300   182   224   181   224 0.95 -
SOLCI002281400       -            691 EOG0936020C          -            673  2.9e-141  474.1   8.5   3   6   9.9e-06    0.0014   19.1   0.1    76   103   217   244   213   251 0.60 -
SOLCI002281400       -            691 EOG0936020C          -            673  2.9e-141  474.1   8.5   4   6   0.00027     0.038   14.4   0.0    76   102   248   274   244   277 0.85 -
SOLCI002281400       -            691 EOG0936020C          -            673  2.9e-141  474.1   8.5   5   6     8e-08   1.1e-05   26.0   0.0   247   292   264   309   264   310 0.92 -
SOLCI002281400       -            691 EOG0936020C          -            673  2.9e-141  474.1   8.5   6   6   2.6e-99   3.6e-97  328.4   0.5   249   586   297   642   296   646 0.95 -
SOLCI000835400       -            680 EOG0936020C          -            673    6e-141  473.1   2.5   1   2   1.6e-12   2.3e-10   41.5   0.0   246   353    67   182    28   185 0.83 -
SOLCI000835400       -            680 EOG0936020C          -            673    6e-141  473.1   2.5   2   2  7.3e-130    1e-127  429.4   0.7    77   544   186   679   183   680 0.93 -
SOLCI003281000       -            483 EOG0936020C          -            673  2.4e-140  471.0   1.1   1   1    2e-142  2.7e-140  470.9   1.1   203   673     2   483     1   483 0.96 -
SOLCI003934000       -            602 EOG0936020C          -            673  1.5e-139  468.5   0.2   1   3   0.00029     0.039   14.3   0.0   311   425    15   135     6   143 0.83 -
SOLCI003934000       -            602 EOG0936020C          -            673  1.5e-139  468.5   0.2   2   3   2.4e-07   3.3e-05   24.5   0.0   148   194   146   194   131   219 0.78 -
SOLCI003934000       -            602 EOG0936020C          -            673  1.5e-139  468.5   0.2   3   3    2e-129  2.8e-127  427.9   0.1   284   673   205   602   194   602 0.97 -
SOLCI000019300       -            622 EOG0936020C          -            673  1.5e-139  468.4   2.7   1   1  1.6e-141  2.2e-139  467.9   2.7    71   589    77   622    28   622 0.89 -
SOLCI003575300       -            729 EOG0936020C          -            673  3.9e-138  463.8  19.4   1   4   1.4e-27   1.9e-25   91.3   0.8   125   316    57   264    52   266 0.84 -
SOLCI003575300       -            729 EOG0936020C          -            673  3.9e-138  463.8  19.4   2   4   6.3e-19   8.6e-17   62.7   0.3   124   249   158   293   149   297 0.86 -
SOLCI003575300       -            729 EOG0936020C          -            673  3.9e-138  463.8  19.4   3   4   4.1e-16   5.7e-14   53.4   0.0   180   301   254   381   249   387 0.79 -
SOLCI003575300       -            729 EOG0936020C          -            673  3.9e-138  463.8  19.4   4   4   4.6e-88   6.4e-86  291.2   3.3   272   596   390   722   381   725 0.96 -
SOLCI002236600       -            691 EOG0936020C          -            673  4.2e-138  463.6   7.9   1   3     0.011       1.6    9.0   0.0   123   199    57   138    45   148 0.78 -
SOLCI002236600       -            691 EOG0936020C          -            673  4.2e-138  463.6   7.9   2   3   2.9e-34     4e-32  113.4   0.3   117   293   158   345   152   345 0.86 -
SOLCI002236600       -            691 EOG0936020C          -            673  4.2e-138  463.6   7.9   3   3    1e-105  1.4e-103  349.6   0.7   253   588   336   679   336   687 0.97 -
SOLCI001686500       -            621 EOG0936020C          -            673  5.5e-138  463.3   0.1   1   1  4.8e-140  6.6e-138  463.0   0.1   135   673    64   621    46   621 0.92 -
SOLCI006320100       -            758 EOG0936020C          -            673  7.7e-138  462.8  11.2   1   2   2.7e-40   3.8e-38  133.3   6.6   134   413   112   406    89   409 0.85 -
SOLCI006320100       -            758 EOG0936020C          -            673  7.7e-138  462.8  11.2   2   2  2.7e-100   3.7e-98  331.6   0.1   327   673   420   758   407   758 0.95 -
SOLCI004841700       -            661 EOG0936020C          -            673  7.9e-138  462.7   4.8   1   6   1.2e-05    0.0016   18.9   0.0   255   287    58    90    40    95 0.76 -
SOLCI004841700       -            661 EOG0936020C          -            673  7.9e-138  462.7   4.8   2   6   3.3e-06   0.00046   20.7   0.0   259   285    93   119    90   123 0.82 -
SOLCI004841700       -            661 EOG0936020C          -            673  7.9e-138  462.7   4.8   3   6   3.5e-09   4.9e-07   30.5   0.0   259   300   127   168   123   168 0.92 -
SOLCI004841700       -            661 EOG0936020C          -            673  7.9e-138  462.7   4.8   4   6   1.3e-13   1.8e-11   45.2   0.0   253   370   152   274   152   276 0.89 -
SOLCI004841700       -            661 EOG0936020C          -            673  7.9e-138  462.7   4.8   5   6   9.4e-16   1.3e-13   52.2   0.1   238   321   280   363   271   364 0.94 -
SOLCI004841700       -            661 EOG0936020C          -            673  7.9e-138  462.7   4.8   6   6   1.1e-95   1.5e-93  316.4   0.1   242   544   346   656   346   660 0.96 -
SOLCI002862400       -            700 EOG0936020C          -            673  1.9e-137  461.5  10.7   1   4   2.5e-06   0.00034   21.1   0.2   130   188    73   133    56   134 0.78 -
SOLCI002862400       -            700 EOG0936020C          -            673  1.9e-137  461.5  10.7   2   4   2.7e-23   3.8e-21   77.2   0.6   242   376   123   265   118   266 0.92 -
SOLCI002862400       -            700 EOG0936020C          -            673  1.9e-137  461.5  10.7   3   4     7e-22   9.7e-20   72.5   0.3   243   377   256   398   255   402 0.91 -
SOLCI002862400       -            700 EOG0936020C          -            673  1.9e-137  461.5  10.7   4   4   5.4e-92   7.5e-90  304.2   0.1   258   544   403   699   398   700 0.96 -
SOLCI004421600       -            720 EOG0936020C          -            673  3.4e-137  460.7  12.9   1   3   1.2e-07   1.7e-05   25.4   0.0    92   283    12   119     3   126 0.50 -
SOLCI004421600       -            720 EOG0936020C          -            673  3.4e-137  460.7  12.9   2   3   3.4e-54   4.7e-52  179.3   4.9    76   412   129   484   123   484 0.90 -
SOLCI004421600       -            720 EOG0936020C          -            673  3.4e-137  460.7  12.9   3   3   1.9e-83   2.6e-81  275.9   1.3   199   543   364   717   363   719 0.95 -
SOLCI003665000       -            522 EOG0936020C          -            673  8.3e-137  459.4   4.5   1   2   7.8e-32   1.1e-29  105.4   0.8   122   288     7   180     1   183 0.89 -
SOLCI003665000       -            522 EOG0936020C          -            673  8.3e-137  459.4   4.5   2   2    6e-108  8.3e-106  356.9   0.1   258   585   181   516   180   518 0.96 -
SOLCI006099100       -            782 EOG0936020C          -            673    6e-136  456.5   0.6   1   4   2.5e-34   3.5e-32  113.6   0.0   222   412    15   213     5   214 0.92 -
SOLCI006099100       -            782 EOG0936020C          -            673    6e-136  456.5   0.6   2   4   3.5e-17   4.8e-15   57.0   0.0   310   416   208   318   201   326 0.91 -
SOLCI006099100       -            782 EOG0936020C          -            673    6e-136  456.5   0.6   3   4   2.6e-39   3.5e-37  130.1   0.0   134   302   323   499   315   500 0.90 -
SOLCI006099100       -            782 EOG0936020C          -            673    6e-136  456.5   0.6   4   4   1.7e-51   2.3e-49  170.4   0.0   380   578   484   682   484   693 0.98 -
SOLCI001040500       -            727 EOG0936020C          -            673  6.9e-136  456.3   5.1   1   4   1.4e-07   1.9e-05   25.2   0.0   227   298    70   141    18   143 0.87 -
SOLCI001040500       -            727 EOG0936020C          -            673  6.9e-136  456.3   5.1   2   4   3.4e-16   4.7e-14   53.7   0.3    80   186   140   256   138   257 0.89 -
SOLCI001040500       -            727 EOG0936020C          -            673  6.9e-136  456.3   5.1   3   4   3.2e-33   4.5e-31  110.0   0.2   241   390   247   404   246   405 0.94 -
SOLCI001040500       -            727 EOG0936020C          -            673  6.9e-136  456.3   5.1   4   4   2.9e-84     4e-82  278.6   0.0   257   577   395   724   391   726 0.96 -
SOLCI003177800       -            637 EOG0936020C          -            673  4.3e-135  453.7   7.1   1   2   2.8e-12   3.9e-10   40.8   0.0   311   413    40   148    27   154 0.82 -
SOLCI003177800       -            637 EOG0936020C          -            673  4.3e-135  453.7   7.1   2   2  1.6e-127  2.3e-125  421.6   4.9   113   585   132   629   130   633 0.93 -
SOLCI002784600       -            727 EOG0936020C          -            673  7.2e-135  452.9   4.2   1   4   2.1e-18   2.9e-16   61.0   0.0   242   364    36   165    26   178 0.90 -
SOLCI002784600       -            727 EOG0936020C          -            673  7.2e-135  452.9   4.2   2   4   7.7e-23   1.1e-20   75.7   0.0   251   429   177   360   170   363 0.90 -
SOLCI002784600       -            727 EOG0936020C          -            673  7.2e-135  452.9   4.2   3   4   4.9e-06   0.00067   20.1   0.1   247   301   337   391   330   396 0.83 -
SOLCI002784600       -            727 EOG0936020C          -            673  7.2e-135  452.9   4.2   4   4   4.3e-95     6e-93  314.4   1.4   244   579   365   709   360   714 0.96 -
SOLCI005889400       -            673 EOG0936020C          -            673  1.8e-134  451.7   9.8   1   5   2.2e-11   3.1e-09   37.8   0.1   218   293     8    82     1    84 0.83 -
SOLCI005889400       -            673 EOG0936020C          -            673  1.8e-134  451.7   9.8   2   5   1.8e-21   2.5e-19   71.1   0.1   262   399    82   219    79   231 0.94 -
SOLCI005889400       -            673 EOG0936020C          -            673  1.8e-134  451.7   9.8   3   5   3.5e-09   4.9e-07   30.5   0.1    65   110   223   271   217   275 0.61 -
SOLCI005889400       -            673 EOG0936020C          -            673  1.8e-134  451.7   9.8   4   5   5.2e-09   7.2e-07   30.0   0.2   258   315   264   321   263   324 0.93 -
SOLCI005889400       -            673 EOG0936020C          -            673  1.8e-134  451.7   9.8   5   5   3.3e-88   4.6e-86  291.7   0.1   258   579   326   651   321   658 0.96 -
SOLCI004080700       -            597 EOG0936020C          -            673  2.2e-134  451.4   9.1   1   2   4.9e-44   6.8e-42  145.7   1.1    56   286    42   292    16   294 0.86 -
SOLCI004080700       -            597 EOG0936020C          -            673  2.2e-134  451.4   9.1   2   2   3.5e-95   4.8e-93  314.7   1.5   253   549   290   594   289   596 0.96 -
SOLCI002775000       -            651 EOG0936020C          -            673  2.1e-133  448.1   0.9   1   3     6e-11   8.2e-09   36.4   0.0   308   413    22   136     8   141 0.85 -
SOLCI002775000       -            651 EOG0936020C          -            673  2.1e-133  448.1   0.9   2   3   7.7e-37   1.1e-34  121.9   0.1   227   394   146   321   140   326 0.81 -
SOLCI002775000       -            651 EOG0936020C          -            673  2.1e-133  448.1   0.9   3   3   1.9e-86   2.5e-84  285.9   0.0   276   584   327   642   321   648 0.97 -
SOLCI006452300       -            624 EOG0936020C          -            673  1.7e-132  445.1  11.2   1   6   1.4e-09   1.9e-07   31.9   0.0   225   299    31   108    18   113 0.82 -
SOLCI006452300       -            624 EOG0936020C          -            673  1.7e-132  445.1  11.2   2   6   2.9e-14   4.1e-12   47.3   0.5   241   320   113   192   108   194 0.95 -
SOLCI006452300       -            624 EOG0936020C          -            673  1.7e-132  445.1  11.2   3   6   5.2e-09   7.1e-07   30.0   0.2   242   293   176   227   170   227 0.92 -
SOLCI006452300       -            624 EOG0936020C          -            673  1.7e-132  445.1  11.2   4   6   2.2e-10   3.1e-08   34.5   0.0   257   302   222   267   219   268 0.94 -
SOLCI006452300       -            624 EOG0936020C          -            673  1.7e-132  445.1  11.2   5   6   2.3e-05    0.0031   17.9   0.0   258   288   254   284   253   289 0.91 -
SOLCI006452300       -            624 EOG0936020C          -            673  1.7e-132  445.1  11.2   6   6     2e-92   2.7e-90  305.7   0.2   259   583   286   621   284   624 0.96 -
SOLCI003074500       -            721 EOG0936020C          -            673  1.2e-131  442.3   2.8   1   5   9.5e-05     0.013   15.9   0.1   244   288    45    89    33    94 0.80 -
SOLCI003074500       -            721 EOG0936020C          -            673  1.2e-131  442.3   2.8   2   5   1.4e-12   1.9e-10   41.8   0.0   259   365    91   199    89   202 0.83 -
SOLCI003074500       -            721 EOG0936020C          -            673  1.2e-131  442.3   2.8   3   5   3.8e-29   5.2e-27   96.5   0.0   147   296   199   357   197   359 0.86 -
SOLCI003074500       -            721 EOG0936020C          -            673  1.2e-131  442.3   2.8   4   5   5.2e-06   0.00071   20.1   0.0   257   300   349   392   348   395 0.91 -
SOLCI003074500       -            721 EOG0936020C          -            673  1.2e-131  442.3   2.8   5   5     2e-82   2.8e-80  272.6   0.1   264   583   387   714   383   720 0.96 -
SOLCI003386000       -            719 EOG0936020C          -            673  1.3e-131  442.2   5.8   1   2   1.4e-29   1.9e-27   98.0   0.6   245   414    47   225    20   229 0.92 -
SOLCI003386000       -            719 EOG0936020C          -            673  1.3e-131  442.2   5.8   2   2  1.3e-104  1.7e-102  346.0   0.5   134   580   232   695   226   703 0.91 -
SOLCI003956600       -            581 EOG0936020C          -            673  1.7e-131  441.8   0.3   1   1  1.8e-133  2.5e-131  441.2   0.3   131   673    10   581     3   581 0.89 -
SOLCI002661400       -            530 EOG0936020C          -            673  2.2e-131  441.5   5.6   1   3   8.1e-15   1.1e-12   49.2   0.0   308   413    14   123     1   127 0.90 -
SOLCI002661400       -            530 EOG0936020C          -            673  2.2e-131  441.5   5.6   2   3   3.9e-28   5.3e-26   93.2   0.1   262   414    65   225    64   241 0.92 -
SOLCI002661400       -            530 EOG0936020C          -            673  2.2e-131  441.5   5.6   3   3   1.2e-95   1.7e-93  316.2   0.7   265   546   239   529   231   530 0.95 -
SOLCI004023700       -            541 EOG0936020C          -            673  4.4e-130  437.1   7.2   1   4   3.6e-18   4.9e-16   60.3   0.4   163   288     3   137     1   140 0.73 -
SOLCI004023700       -            541 EOG0936020C          -            673  4.4e-130  437.1   7.2   2   4   3.1e-05    0.0042   17.5   0.0   257   285   137   165   133   168 0.89 -
SOLCI004023700       -            541 EOG0936020C          -            673  4.4e-130  437.1   7.2   3   4     1e-07   1.4e-05   25.7   0.0   259   288   170   199   165   203 0.93 -
SOLCI004023700       -            541 EOG0936020C          -            673  4.4e-130  437.1   7.2   4   4  5.7e-102  7.8e-100  337.2   0.3   258   581   200   532   199   538 0.96 -
SOLCI003478900       -            616 EOG0936020C          -            673  1.4e-129  435.5   5.2   1   4   2.9e-23     4e-21   77.1   0.2   137   312    21   204     9   207 0.88 -
SOLCI003478900       -            616 EOG0936020C          -            673  1.4e-129  435.5   5.2   2   4   1.1e-08   1.5e-06   28.9   0.1   243   287   197   241   195   242 0.92 -
SOLCI003478900       -            616 EOG0936020C          -            673  1.4e-129  435.5   5.2   3   4   1.5e-07   2.1e-05   25.1   0.0   253   288   238   273   237   276 0.96 -
SOLCI003478900       -            616 EOG0936020C          -            673  1.4e-129  435.5   5.2   4   4   1.7e-96   2.4e-94  319.1   0.2   248   580   264   605   264   610 0.96 -
SOLCI003417500       -            751 EOG0936020C          -            673  1.5e-129  435.4   9.9   1   2   2.5e-48   3.5e-46  159.9   2.0   123   413    51   356    39   361 0.88 -
SOLCI003417500       -            751 EOG0936020C          -            673  1.5e-129  435.4   9.9   2   2   1.3e-84   1.8e-82  279.8   1.1   227   579   365   726   359   735 0.95 -
SOLCI007024700       -            739 EOG0936020C          -            673  7.8e-129  433.0   1.3   1   4   8.2e-29   1.1e-26   95.4   0.0   120   302   103   296    90   301 0.85 -
SOLCI007024700       -            739 EOG0936020C          -            673  7.8e-129  433.0   1.3   2   4   5.7e-06   0.00078   19.9   0.0   368   426   304   362   297   368 0.92 -
SOLCI007024700       -            739 EOG0936020C          -            673  7.8e-129  433.0   1.3   3   4   2.2e-29     3e-27   97.3   0.1   135   284   358   516   356   517 0.89 -
SOLCI007024700       -            739 EOG0936020C          -            673  7.8e-129  433.0   1.3   4   4   5.4e-69   7.5e-67  228.2   0.0   370   583   509   722   508   728 0.98 -
SOLCI006508900       -            600 EOG0936020C          -            673    9e-129  432.8   2.6   1   3   5.3e-29   7.3e-27   96.0   0.0   116   328     7   233     2   237 0.88 -
SOLCI006508900       -            600 EOG0936020C          -            673    9e-129  432.8   2.6   2   3   1.2e-16   1.7e-14   55.2   0.1   205   293   204   294   203   294 0.84 -
SOLCI006508900       -            600 EOG0936020C          -            673    9e-129  432.8   2.6   3   3   5.5e-89   7.5e-87  294.3   0.1   257   556   289   599   288   600 0.95 -
SOLCI004420700       -            667 EOG0936020C          -            673  6.4e-128  430.0   6.7   1   2   3.2e-12   4.5e-10   40.6   0.0   240   291    83   134    57   149 0.83 -
SOLCI004420700       -            667 EOG0936020C          -            673  6.4e-128  430.0   6.7   2   2  4.9e-118  6.8e-116  390.3   4.0   116   598   151   652   142   656 0.91 -
SOLCI000591500       -            508 EOG0936020C          -            673  9.4e-128  429.4   0.0   1   2   1.5e-22     2e-20   74.8   0.0   136   297     6   171     3   172 0.81 -
SOLCI000591500       -            508 EOG0936020C          -            673  9.4e-128  429.4   0.0   2   2  4.2e-109  5.7e-107  360.8   0.1   253   578   158   493   158   498 0.96 -
SOLCI003135400       -            590 EOG0936020C          -            673  1.6e-127  428.7   6.7   1   2   1.1e-37   1.5e-35  124.7   0.6   229   418    25   218     5   233 0.92 -
SOLCI003135400       -            590 EOG0936020C          -            673  1.6e-127  428.7   6.7   2   2   6.7e-93   9.3e-91  307.2   1.0   243   573   237   576   220   579 0.96 -
SOLCI004636700       -            698 EOG0936020C          -            673  2.1e-127  428.3  13.1   1   3   2.7e-42   3.8e-40  139.9   0.3   150   393    98   357    96   357 0.92 -
SOLCI004636700       -            698 EOG0936020C          -            673  2.1e-127  428.3  13.1   2   3   4.8e-46   6.6e-44  152.4   2.6    76   288   350   578   348   583 0.84 -
SOLCI004636700       -            698 EOG0936020C          -            673  2.1e-127  428.3  13.1   3   3   4.2e-48   5.8e-46  159.1   0.2   270   497   460   694   456   698 0.94 -
SOLCI001011300       -            607 EOG0936020C          -            673  2.7e-127  427.9   5.7   1   1  2.7e-129  3.7e-127  427.5   5.7    77   575    67   592    48   600 0.90 -
SOLCI002052500       -            534 EOG0936020C          -            673  3.1e-127  427.7   4.5   1   2   9.5e-22   1.3e-19   72.1   1.8   124   285    18   187     9   188 0.86 -
SOLCI002052500       -            534 EOG0936020C          -            673  3.1e-127  427.7   4.5   2   2    6e-108  8.2e-106  356.9   0.0   255   573   188   514   185   522 0.96 -
SOLCI006161000       -            581 EOG0936020C          -            673  1.2e-126  425.7   6.8   1   4   8.5e-14   1.2e-11   45.8   0.1   243   316    36   109    21   116 0.88 -
SOLCI006161000       -            581 EOG0936020C          -            673  1.2e-126  425.7   6.8   2   4   8.8e-07   0.00012   22.6   0.1   261   302   116   157   114   162 0.63 -
SOLCI006161000       -            581 EOG0936020C          -            673  1.2e-126  425.7   6.8   3   4   3.6e-11   4.9e-09   37.1   0.0   241   304   158   221   154   223 0.93 -
SOLCI006161000       -            581 EOG0936020C          -            673  1.2e-126  425.7   6.8   4   4   2.4e-97   3.3e-95  321.9   0.3   241   586   222   575   220   579 0.94 -
SOLCI003725300       -            685 EOG0936020C          -            673  6.6e-126  423.3   7.1   1   4   1.7e-12   2.3e-10   41.5   0.0   225   311    23   109     8   114 0.89 -
SOLCI003725300       -            685 EOG0936020C          -            673  6.6e-126  423.3   7.1   2   4   5.9e-12   8.1e-10   39.7   0.0   249   391   109   266   105   269 0.79 -
SOLCI003725300       -            685 EOG0936020C          -            673  6.6e-126  423.3   7.1   3   4   3.6e-21     5e-19   70.1   0.6    64   187   246   382   243   384 0.67 -
SOLCI003725300       -            685 EOG0936020C          -            673  6.6e-126  423.3   7.1   4   4   1.6e-85   2.3e-83  282.8   0.3   240   542   371   683   368   685 0.94 -
SOLCI002277900       -            656 EOG0936020C          -            673  1.1e-125  422.6   9.9   1   8     2e-07   2.7e-05   24.7   0.0   148   210    60   127    51   128 0.84 -
SOLCI002277900       -            656 EOG0936020C          -            673  1.1e-125  422.6   9.9   2   8   3.6e-10     5e-08   33.8   0.0   242   292   123   173   119   174 0.92 -
SOLCI002277900       -            656 EOG0936020C          -            673  1.1e-125  422.6   9.9   3   8   4.6e-10   6.3e-08   33.4   0.1   258   324   170   236   169   239 0.93 -
SOLCI002277900       -            656 EOG0936020C          -            673  1.1e-125  422.6   9.9   4   8   1.9e-06   0.00026   21.5   0.1   259   308   202   251   201   258 0.89 -
SOLCI002277900       -            656 EOG0936020C          -            673  1.1e-125  422.6   9.9   5   8   4.3e-06   0.00059   20.3   0.2    62   110   219   270   217   272 0.80 -
SOLCI002277900       -            656 EOG0936020C          -            673  1.1e-125  422.6   9.9   6   8   0.00054     0.074   13.4   0.1   258   289   263   294   262   298 0.89 -
SOLCI002277900       -            656 EOG0936020C          -            673  1.1e-125  422.6   9.9   7   8   5.5e-07   7.6e-05   23.3   0.0   257   294   293   330   289   332 0.89 -
SOLCI002277900       -            656 EOG0936020C          -            673  1.1e-125  422.6   9.9   8   8   6.6e-88   9.1e-86  290.7   0.0   258   571   325   644   324   655 0.95 -
SOLCI000248800       -            602 EOG0936020C          -            673  1.1e-125  422.6   4.8   1   5   1.9e-10   2.6e-08   34.7   0.0   315   414    29   129    25   134 0.91 -
SOLCI000248800       -            602 EOG0936020C          -            673  1.1e-125  422.6   4.8   2   5   4.5e-11   6.2e-09   36.8   0.1   136   189   138   195   130   200 0.88 -
SOLCI000248800       -            602 EOG0936020C          -            673  1.1e-125  422.6   4.8   3   5   3.3e-08   4.6e-06   27.3   0.0   255   300   197   242   194   242 0.94 -
SOLCI000248800       -            602 EOG0936020C          -            673  1.1e-125  422.6   4.8   4   5   1.4e-06   0.00019   22.0   0.0   252   288   225   261   224   263 0.91 -
SOLCI000248800       -            602 EOG0936020C          -            673  1.1e-125  422.6   4.8   5   5   3.6e-96     5e-94  318.0   1.3   241   584   245   596   244   598 0.95 -
SOLCI002884000       -            602 EOG0936020C          -            673  1.4e-125  422.2   3.0   1   3   1.2e-11   1.7e-09   38.6   0.0    97   191    35   135    28   137 0.73 -
SOLCI002884000       -            602 EOG0936020C          -            673  1.4e-125  422.2   3.0   2   3   2.6e-24   3.5e-22   80.5   0.3   247   375   127   263   127   263 0.89 -
SOLCI002884000       -            602 EOG0936020C          -            673  1.4e-125  422.2   3.0   3   3   1.1e-93   1.5e-91  309.8   0.6   240   560   252   581   250   600 0.94 -
SOLCI002323000       -            564 EOG0936020C          -            673  5.7e-125  420.2   0.0   1   1  4.7e-127  6.4e-125  420.1   0.0   133   673     5   564     1   564 0.93 -
SOLCI001668200       -            599 EOG0936020C          -            673  3.6e-123  414.3   7.2   1   2   7.9e-36   1.1e-33  118.6   0.6    86   421    61   316    53   322 0.51 -
SOLCI001668200       -            599 EOG0936020C          -            673  3.6e-123  414.3   7.2   2   2     5e-93   6.9e-91  307.6   1.1   137   501   218   599   218   599 0.93 -
SOLCI006954000       -            616 EOG0936020C          -            673  3.6e-123  414.3  11.7   1   3   5.3e-26   7.3e-24   86.1   0.1   135   285    49   210    41   216 0.90 -
SOLCI006954000       -            616 EOG0936020C          -            673  3.6e-123  414.3  11.7   2   3   4.3e-26   5.9e-24   86.4   0.2   261   424   217   395   211   401 0.83 -
SOLCI006954000       -            616 EOG0936020C          -            673  3.6e-123  414.3  11.7   3   3   9.2e-80   1.3e-77  263.8   2.1   271   542   335   614   327   616 0.94 -
SOLCI002358300       -            602 EOG0936020C          -            673  9.6e-123  412.9   2.1   1   3   1.8e-26   2.5e-24   87.6   0.0   249   414    49   224    43   234 0.88 -
SOLCI002358300       -            602 EOG0936020C          -            673  9.6e-123  412.9   2.1   2   3   2.6e-40   3.5e-38  133.4   0.1   134   300   231   404   225   406 0.90 -
SOLCI002358300       -            602 EOG0936020C          -            673  9.6e-123  412.9   2.1   3   3     2e-62   2.8e-60  206.5   0.0   370   589   381   600   381   602 0.99 -
SOLCI007166700       -            607 EOG0936020C          -            673  8.1e-122  409.8   6.3   1   3    0.0046      0.63   10.3   0.0   350   411    35    98    10   106 0.80 -
SOLCI007166700       -            607 EOG0936020C          -            673  8.1e-122  409.8   6.3   2   3   1.2e-33   1.6e-31  111.4   1.3   135   319   109   300    95   300 0.89 -
SOLCI007166700       -            607 EOG0936020C          -            673  8.1e-122  409.8   6.3   3   3   1.1e-88   1.6e-86  293.2   0.4   242   553   285   604   283   607 0.94 -
SOLCI004518700       -            597 EOG0936020C          -            673  1.2e-120  406.0   2.2   1   2     3e-41   4.2e-39  136.5   0.0    95   351    27   306    17   306 0.85 -
SOLCI004518700       -            597 EOG0936020C          -            673  1.2e-120  406.0   2.2   2   2   2.1e-83   2.9e-81  275.8   2.3   241   542   290   595   286   597 0.97 -
SOLCI004428300       -            605 EOG0936020C          -            673  1.9e-120  405.3   2.2   1   1  2.1e-120  2.9e-118  398.1   2.2    81   584    64   589    63   598 0.90 -
SOLCI005079900       -            558 EOG0936020C          -            673  2.7e-120  404.8   3.0   1   2   3.1e-16   4.2e-14   53.9   0.0   227   395    24   199     1   202 0.80 -
SOLCI005079900       -            558 EOG0936020C          -            673  2.7e-120  404.8   3.0   2   2  3.4e-106  4.6e-104  351.1   1.3   244   590   203   558   199   558 0.96 -
SOLCI000194500       -            625 EOG0936020C          -            673  8.6e-120  403.1  11.7   1   4   4.2e-16   5.8e-14   53.4   0.1   176   300    84   214    82   215 0.78 -
SOLCI000194500       -            625 EOG0936020C          -            673  8.6e-120  403.1  11.7   2   4   5.8e-06    0.0008   19.9   0.0   249   286   194   233   193   238 0.85 -
SOLCI000194500       -            625 EOG0936020C          -            673  8.6e-120  403.1  11.7   3   4   7.5e-06     0.001   19.5   0.0    73   115   238   280   233   286 0.84 -
SOLCI000194500       -            625 EOG0936020C          -            673  8.6e-120  403.1  11.7   4   4   4.9e-98   6.7e-96  324.2   2.5   241   572   282   622   280   625 0.95 -
SOLCI006245500       -            603 EOG0936020C          -            673  1.5e-119  402.3   1.6   1   2   2.3e-38   3.2e-36  127.0   0.2   193   414    33   265    21   271 0.85 -
SOLCI006245500       -            603 EOG0936020C          -            673  1.5e-119  402.3   1.6   2   2   4.6e-83   6.3e-81  274.7   0.1   227   550   270   602   266   603 0.95 -
SOLCI002635400       -            608 EOG0936020C          -            673  1.7e-119  402.2   7.7   1   2   6.4e-37   8.8e-35  122.2   0.2   222   413    66   264    52   274 0.91 -
SOLCI002635400       -            608 EOG0936020C          -            673  1.7e-119  402.2   7.7   2   2   1.9e-85   2.6e-83  282.6   2.6   229   544   278   601   272   607 0.93 -
SOLCI007107400       -            626 EOG0936020C          -            673  5.1e-119  400.6   6.5   1   3   2.1e-15   2.9e-13   51.1   0.0   261   353    82   181    73   184 0.89 -
SOLCI007107400       -            626 EOG0936020C          -            673  5.1e-119  400.6   6.5   2   3   8.1e-39   1.1e-36  128.5   1.7   247   428   169   361   169   364 0.91 -
SOLCI007107400       -            626 EOG0936020C          -            673  5.1e-119  400.6   6.5   3   3   3.2e-70   4.4e-68  232.3   0.4   331   579   364   614   359   621 0.96 -
SOLCI000130800       -            698 EOG0936020C          -            673  1.2e-118  399.4   3.9   1   3   5.2e-35   7.2e-33  115.9   0.5   137   426     3   320     1   327 0.81 -
SOLCI000130800       -            698 EOG0936020C          -            673  1.2e-118  399.4   3.9   2   3   4.1e-12   5.7e-10   40.2   0.0   244   293   341   391   328   392 0.92 -
SOLCI000130800       -            698 EOG0936020C          -            673  1.2e-118  399.4   3.9   3   3   1.4e-74   1.9e-72  246.7   0.1   258   544   387   693   386   697 0.89 -
SOLCI006585300       -            584 EOG0936020C          -            673  2.3e-118  398.4   5.7   1   3   7.3e-15     1e-12   49.3   0.0   243   320    51   128    18   145 0.86 -
SOLCI006585300       -            584 EOG0936020C          -            673  2.3e-118  398.4   5.7   2   3   1.6e-11   2.2e-09   38.3   0.3   114   189   147   227   137   231 0.87 -
SOLCI006585300       -            584 EOG0936020C          -            673  2.3e-118  398.4   5.7   3   3     1e-94   1.4e-92  313.2   0.2   253   585   227   571   225   582 0.93 -
SOLCI005997200       -            564 EOG0936020C          -            673  3.3e-118  397.9   5.0   1   3   3.4e-25   4.7e-23   83.4   0.2   224   398    30   211     5   213 0.85 -
SOLCI005997200       -            564 EOG0936020C          -            673  3.3e-118  397.9   5.0   2   3   2.3e-10   3.2e-08   34.4   0.0   242   288   210   256   207   260 0.94 -
SOLCI005997200       -            564 EOG0936020C          -            673  3.3e-118  397.9   5.0   3   3   2.1e-88   2.9e-86  292.4   0.4   249   544   248   552   248   560 0.93 -
SOLCI007491700       -            539 EOG0936020C          -            673  3.6e-118  397.8   2.0   1   3   3.1e-15   4.3e-13   50.5   0.1    60   192    52   192    30   194 0.79 -
SOLCI007491700       -            539 EOG0936020C          -            673  3.6e-118  397.8   2.0   2   3     4e-12   5.5e-10   40.3   0.0   242   293   178   229   177   231 0.93 -
SOLCI007491700       -            539 EOG0936020C          -            673  3.6e-118  397.8   2.0   3   3   4.2e-95   5.8e-93  314.5   0.1   257   547   224   523   221   534 0.95 -
SOLCI006836000       -            638 EOG0936020C          -            673  2.5e-117  395.0   7.8   1   2   3.2e-24   4.4e-22   80.2   1.0   121   301    26   217    12   219 0.84 -
SOLCI006836000       -            638 EOG0936020C          -            673  2.5e-117  395.0   7.8   2   2   2.6e-95   3.6e-93  315.2   0.9   145   542   220   632   219   637 0.87 -
SOLCI001866000       -            507 EOG0936020C          -            673  6.1e-117  393.7   3.6   1   3   3.6e-10     5e-08   33.8   0.0   361   414    38    91    28    99 0.92 -
SOLCI001866000       -            507 EOG0936020C          -            673  6.1e-117  393.7   3.6   2   3   1.2e-15   1.6e-13   51.9   0.2   228   295   102   169    95   170 0.95 -
SOLCI001866000       -            507 EOG0936020C          -            673  6.1e-117  393.7   3.6   3   3   4.9e-94   6.8e-92  310.9   0.1   260   585   165   498   162   505 0.97 -
SOLCI006336700       -            522 EOG0936020C          -            673    5e-116  390.7   1.6   1   2   5.2e-20   7.1e-18   66.3   0.0   127   286    27   198    16   200 0.57 -
SOLCI006336700       -            522 EOG0936020C          -            673    5e-116  390.7   1.6   2   2  6.5e-100     9e-98  330.4   1.8   240   568   183   519   182   522 0.95 -
SOLCI004171700       -            633 EOG0936020C          -            673  5.9e-116  390.5   3.7   1   3   4.3e-21   5.9e-19   69.9   0.2   130   285    40   203    28   210 0.89 -
SOLCI004171700       -            633 EOG0936020C          -            673  5.9e-116  390.5   3.7   2   3   0.00011     0.015   15.7   0.0   110   153   223   270   220   276 0.85 -
SOLCI004171700       -            633 EOG0936020C          -            673  5.9e-116  390.5   3.7   3   3   2.4e-92   3.3e-90  305.4   0.2   241   578   271   617   268   627 0.96 -
SOLCI001076200       -            753 EOG0936020C          -            673  1.2e-115  389.5   8.8   1   3   6.8e-24   9.3e-22   79.2   0.0   243   410    63   237    39   244 0.85 -
SOLCI001076200       -            753 EOG0936020C          -            673  1.2e-115  389.5   8.8   2   3   1.1e-34   1.6e-32  114.8   3.6   136   360   250   484   240   493 0.83 -
SOLCI001076200       -            753 EOG0936020C          -            673  1.2e-115  389.5   8.8   3   3   1.4e-59   1.9e-57  197.1   0.1   244   486   494   745   483   752 0.95 -
SOLCI002438100       -            614 EOG0936020C          -            673  2.1e-114  385.4  17.6   1   3   3.1e-20   4.3e-18   67.1   0.1   281   423    64   215    54   217 0.85 -
SOLCI002438100       -            614 EOG0936020C          -            673  2.1e-114  385.4  17.6   2   3   5.2e-33   7.2e-31  109.3   0.9    49   203   114   287   112   294 0.84 -
SOLCI002438100       -            614 EOG0936020C          -            673  2.1e-114  385.4  17.6   3   3   1.6e-70   2.3e-68  233.2   5.1   241   552   289   610   280   613 0.95 -
SOLCI002661500       -            536 EOG0936020C          -            673  2.4e-114  385.1   0.8   1   2     2e-19   2.7e-17   64.4   0.0   319   413     2   100     1   106 0.89 -
SOLCI002661500       -            536 EOG0936020C          -            673  2.4e-114  385.1   0.8   2   2     2e-97   2.7e-95  322.2   0.6   120   542    91   534    89   536 0.91 -
SOLCI000357500       -            662 EOG0936020C          -            673  8.1e-114  383.4   3.2   1   2     1e-36   1.4e-34  121.5   0.1   242   424    39   229     5   231 0.91 -
SOLCI000357500       -            662 EOG0936020C          -            673  8.1e-114  383.4   3.2   2   2   2.3e-78   3.2e-76  259.2   0.9   137   547   229   659   229   661 0.91 -
SOLCI006353400       -            401 EOG0936020C          -            673    1e-113  383.0   0.6   1   1  2.7e-115  3.7e-113  381.2   0.6   280   673     1   401     1   401 0.98 -
SOLCI004671100       -            639 EOG0936020C          -            673  1.7e-113  382.3   7.1   1   4   5.9e-14   8.1e-12   46.3   0.3   110   194   153   242   149   243 0.90 -
SOLCI004671100       -            639 EOG0936020C          -            673  1.7e-113  382.3   7.1   2   4   4.1e-10   5.6e-08   33.6   0.1   242   286   226   270   224   273 0.94 -
SOLCI004671100       -            639 EOG0936020C          -            673  1.7e-113  382.3   7.1   3   4   1.5e-06   0.00021   21.8   0.0   253   288   268   303   268   305 0.93 -
SOLCI004671100       -            639 EOG0936020C          -            673  1.7e-113  382.3   7.1   4   4   4.5e-89   6.2e-87  294.6   0.5   253   578   299   634   299   637 0.94 -
SOLCI002443800       -            566 EOG0936020C          -            673  2.5e-113  381.8   6.7   1   3    0.0096       1.3    9.3   0.0   229   299    51   121    38   125 0.87 -
SOLCI002443800       -            566 EOG0936020C          -            673  2.5e-113  381.8   6.7   2   3     4e-13   5.4e-11   43.6   0.2   113   191   126   206   121   209 0.88 -
SOLCI002443800       -            566 EOG0936020C          -            673  2.5e-113  381.8   6.7   3   3  8.8e-103  1.2e-100  339.9   2.4   241   580   192   541   191   562 0.95 -
SOLCI003479000       -            528 EOG0936020C          -            673  6.6e-113  380.4   9.8   1   3   1.8e-17   2.5e-15   57.9   0.2   277   398     9   137     5   139 0.81 -
SOLCI003479000       -            528 EOG0936020C          -            673  6.6e-113  380.4   9.8   2   3   1.4e-08   1.9e-06   28.5   0.3   242   319   136   215   134   216 0.92 -
SOLCI003479000       -            528 EOG0936020C          -            673  6.6e-113  380.4   9.8   3   3   1.2e-91   1.7e-89  303.0   1.1   248   547   206   516   201   524 0.94 -
SOLCI001074300       -            601 EOG0936020C          -            673  8.3e-113  380.0   6.2   1   2   2.4e-55   3.3e-53  183.1   2.7   120   417    44   363    26   371 0.87 -
SOLCI001074300       -            601 EOG0936020C          -            673  8.3e-113  380.0   6.2   2   2   1.4e-59   1.9e-57  197.1   0.1   329   546   375   593   368   600 0.95 -
SOLCI000091600       -            538 EOG0936020C          -            673  4.1e-112  377.7   0.5   1   2   6.5e-24   8.9e-22   79.2   0.0   160   303    56   210     9   211 0.81 -
SOLCI000091600       -            538 EOG0936020C          -            673  4.1e-112  377.7   0.5   2   2   4.1e-92   5.7e-90  304.6   0.2   257   573   195   523   192   530 0.92 -
SOLCI005434400       -            615 EOG0936020C          -            673  6.5e-110  370.5   2.8   1   3   9.8e-25   1.3e-22   81.9   1.8    14   161     8   177     2   181 0.85 -
SOLCI005434400       -            615 EOG0936020C          -            673  6.5e-110  370.5   2.8   2   3   1.3e-27   1.8e-25   91.5   0.3   242   404   165   335   164   335 0.95 -
SOLCI005434400       -            615 EOG0936020C          -            673  6.5e-110  370.5   2.8   3   3     6e-61   8.3e-59  201.6   0.0   273   546   332   614   332   615 0.94 -
SOLCI004636900       -            632 EOG0936020C          -            673  2.9e-109  368.3   1.4   1   3   1.2e-07   1.7e-05   25.5   0.0   127   186    25    86    15    93 0.67 -
SOLCI004636900       -            632 EOG0936020C          -            673  2.9e-109  368.3   1.4   2   3   3.3e-47   4.6e-45  156.2   0.3   157   411    86   351    83   361 0.92 -
SOLCI004636900       -            632 EOG0936020C          -            673  2.9e-109  368.3   1.4   3   3   4.1e-56   5.7e-54  185.6   0.0   325   574   364   616   356   621 0.92 -
SOLCI007500900       -            577 EOG0936020C          -            673  1.1e-108  366.5   9.4   1   4   1.7e-13   2.3e-11   44.8   1.0   123   288     8   185     2   186 0.68 -
SOLCI007500900       -            577 EOG0936020C          -            673  1.1e-108  366.5   9.4   2   4   1.3e-08   1.8e-06   28.6   0.0   253   288   181   216   180   217 0.94 -
SOLCI007500900       -            577 EOG0936020C          -            673  1.1e-108  366.5   9.4   3   4     3e-10   4.1e-08   34.1   0.0   253   319   212   278   212   279 0.98 -
SOLCI007500900       -            577 EOG0936020C          -            673  1.1e-108  366.5   9.4   4   4   4.3e-83   5.9e-81  274.8   0.1   250   545   271   573   269   577 0.95 -
SOLCI006011700       -            536 EOG0936020C          -            673  1.2e-108  366.3   1.8   1   3   1.3e-05    0.0018   18.8   0.0   303   422     6   133     2   136 0.84 -
SOLCI006011700       -            536 EOG0936020C          -            673  1.2e-108  366.3   1.8   2   3   1.3e-11   1.8e-09   38.6   0.1   237   293   173   229   163   229 0.93 -
SOLCI006011700       -            536 EOG0936020C          -            673  1.2e-108  366.3   1.8   3   3   4.8e-90   6.6e-88  297.8   0.1   253   557   220   532   220   534 0.96 -
SOLCI001655700       -            472 EOG0936020C          -            673  1.3e-107  362.9   0.4   1   2   7.8e-20   1.1e-17   65.7   0.0   310   415    15   124     6   128 0.93 -
SOLCI001655700       -            472 EOG0936020C          -            673  1.3e-107  362.9   0.4   2   2   1.3e-89   1.8e-87  296.3   0.1   219   544   123   457   122   460 0.91 -
SOLCI002952600       -            627 EOG0936020C          -            673  3.7e-107  361.4   0.5   1   1  2.8e-107  3.8e-105  354.7   0.5    49   579    54   624    54   627 0.89 -
SOLCI006161400       -            527 EOG0936020C          -            673  4.7e-107  361.0   2.9   1   2     4e-23   5.5e-21   76.6   0.2   135   299    49   225    44   228 0.84 -
SOLCI006161400       -            527 EOG0936020C          -            673  4.7e-107  361.0   2.9   2   2   1.5e-87     2e-85  289.5   0.2   260   559   217   527   214   527 0.94 -
SOLCI002282800       -            559 EOG0936020C          -            673  1.6e-106  359.3   0.7   1   2   9.6e-21   1.3e-18   68.7   0.0   123   288    19   194     2   197 0.83 -
SOLCI002282800       -            559 EOG0936020C          -            673  1.6e-106  359.3   0.7   2   2   4.7e-89   6.4e-87  294.5   0.2   250   578   187   524   186   527 0.96 -
SOLCI000669300       -            552 EOG0936020C          -            673  3.2e-106  358.3   0.5   1   2   4.8e-23   6.6e-21   76.4   0.0   121   300    21   211    11   211 0.88 -
SOLCI000669300       -            552 EOG0936020C          -            673  3.2e-106  358.3   0.5   2   2   7.7e-87   1.1e-84  287.2   0.2   261   583   203   542   201   547 0.91 -
SOLCI006110800       -            484 EOG0936020C          -            673  3.4e-106  358.2   0.1   1   2   2.5e-19   3.4e-17   64.1   0.0   136   288    27   187    15   193 0.89 -
SOLCI006110800       -            484 EOG0936020C          -            673  3.4e-106  358.2   0.1   2   2     1e-88   1.4e-86  293.4   0.1   258   544   188   483   186   484 0.95 -
SOLCI006293100       -            584 EOG0936020C          -            673  3.5e-106  358.2   0.8   1   2   9.7e-17   1.3e-14   55.5   0.0   298   414    29   150    17   160 0.88 -
SOLCI006293100       -            584 EOG0936020C          -            673  3.5e-106  358.2   0.8   2   2   4.1e-91   5.7e-89  301.3   0.4   137   542   162   582   153   584 0.92 -
SOLCI006582300       -            682 EOG0936020C          -            673    8e-106  357.0   4.6   1   2     9e-29   1.2e-26   95.3   0.0   249   416    74   249    48   253 0.91 -
SOLCI006582300       -            682 EOG0936020C          -            673    8e-106  357.0   4.6   2   2   2.7e-80   3.7e-78  265.5   3.9   120   544   237   678   236   681 0.91 -
SOLCI002632800       -            605 EOG0936020C          -            673  1.6e-105  356.0   2.8   1   3   1.1e-14   1.5e-12   48.7   0.0   136   286    34   197    21   213 0.62 -
SOLCI002632800       -            605 EOG0936020C          -            673  1.6e-105  356.0   2.8   2   3   6.7e-09   9.3e-07   29.6   0.1   241   293   214   266   207   268 0.95 -
SOLCI002632800       -            605 EOG0936020C          -            673  1.6e-105  356.0   2.8   3   3   8.4e-85   1.2e-82  280.4   0.1   258   580   262   592   261   603 0.95 -
SOLCI003435600       -            529 EOG0936020C          -            673  8.8e-105  353.5   1.5   1   3    0.0017      0.23   11.8   0.0   154   190    22    61    15    65 0.70 -
SOLCI003435600       -            529 EOG0936020C          -            673  8.8e-105  353.5   1.5   2   3   3.3e-18   4.6e-16   60.4   0.0   161   315    61   224    60   226 0.85 -
SOLCI003435600       -            529 EOG0936020C          -            673  8.8e-105  353.5   1.5   3   3   5.8e-83   7.9e-81  274.4   0.4   258   536   229   515   227   526 0.93 -
SOLCI000302400       -            476 EOG0936020C          -            673  2.3e-104  352.1   1.8   1   1  2.2e-106    3e-104  351.8   1.8   140   551    38   470    22   473 0.90 -
SOLCI006898400       -            451 EOG0936020C          -            673  5.8e-104  350.8   0.4   1   2   8.9e-09   1.2e-06   29.2   0.0    22   114    13   124     1   128 0.55 -
SOLCI006898400       -            451 EOG0936020C          -            673  5.8e-104  350.8   0.4   2   2   2.1e-97   2.9e-95  322.1   0.2   265   571   120   443   116   449 0.94 -
SOLCI002836800       -            596 EOG0936020C          -            673  3.9e-102  344.8   1.8   1   1    7e-104  9.6e-102  343.5   1.6    49   553    48   589    45   594 0.85 -
SOLCI005477300       -            449 EOG0936020C          -            673  6.7e-102  344.0   0.3   1   2   7.8e-12   1.1e-09   39.3   0.0   172   291    18   148     7   150 0.78 -
SOLCI005477300       -            449 EOG0936020C          -            673  6.7e-102  344.0   0.3   2   2   3.1e-93   4.3e-91  308.3   1.6   247   550   135   448   135   449 0.96 -
SOLCI006180800       -            554 EOG0936020C          -            673  2.8e-101  342.0   1.3   1   2   4.5e-19   6.2e-17   63.2   0.0   121   296    44   233    20   235 0.63 -
SOLCI006180800       -            554 EOG0936020C          -            673  2.8e-101  342.0   1.3   2   2   1.5e-85     2e-83  282.9   0.5   253   572   221   552   221   554 0.93 -
SOLCI007384300       -            560 EOG0936020C          -            673  2.4e-100  338.9   6.3   1   4   1.5e-09   2.1e-07   31.7   0.0   340   424    83   168    60   174 0.85 -
SOLCI007384300       -            560 EOG0936020C          -            673  2.4e-100  338.9   6.3   2   4   2.2e-15     3e-13   51.0   0.4   124   211   152   247   151   249 0.84 -
SOLCI007384300       -            560 EOG0936020C          -            673  2.4e-100  338.9   6.3   3   4   9.6e-10   1.3e-07   32.4   0.0   341   404   216   284   216   284 0.89 -
SOLCI007384300       -            560 EOG0936020C          -            673  2.4e-100  338.9   6.3   4   4   1.1e-74   1.5e-72  247.0   0.8   273   542   281   558   281   560 0.96 -
SOLCI003466100       -            531 EOG0936020C          -            673  4.5e-100  338.0   2.7   1   3     0.018       2.5    8.3   0.0   365   413    82   130    72   135 0.89 -
SOLCI003466100       -            531 EOG0936020C          -            673  4.5e-100  338.0   2.7   2   3   5.4e-11   7.5e-09   36.5   0.1   134   190   138   196   131   198 0.92 -
SOLCI003466100       -            531 EOG0936020C          -            673  4.5e-100  338.0   2.7   3   3   2.5e-91   3.4e-89  302.0   0.7   242   578   184   528   182   530 0.95 -
SOLCI002514300       -            555 EOG0936020C          -            673  6.6e-100  337.4   3.1   1   2   1.4e-10   1.9e-08   35.2   0.0   141   413    29   115    19   123 0.65 -
SOLCI002514300       -            555 EOG0936020C          -            673  6.6e-100  337.4   3.1   2   2   3.4e-91   4.7e-89  301.6   1.9   136   545   125   549   117   554 0.91 -
SOLCI006982000       -            615 EOG0936020C          -            673  8.7e-100  337.0   8.8   1   3   4.5e-32   6.2e-30  106.2   1.0   227   411    82   273    63   281 0.89 -
SOLCI006982000       -            615 EOG0936020C          -            673  8.7e-100  337.0   8.8   2   3   7.1e-25   9.7e-23   82.4   0.2   135   301   290   465   281   466 0.87 -
SOLCI006982000       -            615 EOG0936020C          -            673  8.7e-100  337.0   8.8   3   3   9.4e-50   1.3e-47  164.6   0.1   377   542   448   610   447   615 0.97 -
SOLCI007478000       -            589 EOG0936020C          -            673   1.9e-99  335.9   2.8   1   3   3.6e-06    0.0005   20.6   0.0   280   361     1    89     1    94 0.83 -
SOLCI007478000       -            589 EOG0936020C          -            673   1.9e-99  335.9   2.8   2   3   9.1e-23   1.3e-20   75.4   0.0   242   364    97   227    92   233 0.88 -
SOLCI007478000       -            589 EOG0936020C          -            673   1.9e-99  335.9   2.8   3   3   1.2e-71   1.6e-69  237.0   1.0   250   578   238   575   233   582 0.94 -
SOLCI006210600       -            498 EOG0936020C          -            673   7.9e-98  330.5   0.1   1   2   9.4e-14   1.3e-11   45.6   0.0   168   298    30   168    22   170 0.75 -
SOLCI006210600       -            498 EOG0936020C          -            673   7.9e-98  330.5   0.1   2   2   2.4e-87   3.4e-85  288.8   0.0   253   578   154   488   148   494 0.94 -
SOLCI000005400       -            477 EOG0936020C          -            673   9.9e-97  326.9   2.2   1   1     1e-98   1.4e-96  326.4   2.2   125   545    36   474    31   477 0.91 -
SOLCI005437800       -            530 EOG0936020C          -            673   1.7e-95  322.8   1.0   1   2   6.6e-15   9.1e-13   49.4   0.0   124   290    11   189     7   192 0.83 -
SOLCI005437800       -            530 EOG0936020C          -            673   1.7e-95  322.8   1.0   2   2   6.4e-84   8.8e-82  277.5   1.3   253   577   183   518   183   526 0.94 -
SOLCI004915200       -            542 EOG0936020C          -            673   4.5e-95  321.5   1.7   1   3   1.1e-18   1.5e-16   61.9   0.0   308   422   103   223    92   225 0.91 -
SOLCI004915200       -            542 EOG0936020C          -            673   4.5e-95  321.5   1.7   2   3   9.7e-33   1.3e-30  108.4   0.3   136   285   224   378   221   383 0.89 -
SOLCI004915200       -            542 EOG0936020C          -            673   4.5e-95  321.5   1.7   3   3   9.7e-46   1.3e-43  151.3   0.1   380   536   377   534   374   538 0.96 -
SOLCI002658500       -            512 EOG0936020C          -            673   7.4e-95  320.7   0.3   1   1   7.1e-97   9.8e-95  320.3   0.3   122   570    24   499    15   505 0.90 -
SOLCI003109000       -            456 EOG0936020C          -            673   2.7e-94  318.9   3.7   1   1   3.4e-96   4.7e-94  318.1   3.7   181   542    73   450    56   454 0.92 -
SOLCI002665900       -            528 EOG0936020C          -            673     1e-93  316.9   2.0   1   2   2.7e-09   3.8e-07   30.9   0.0   260   365    62   176    51   180 0.81 -
SOLCI002665900       -            528 EOG0936020C          -            673     1e-93  316.9   2.0   2   2     2e-86   2.8e-84  285.8   0.6   242   579   178   526   176   528 0.94 -
SOLCI002318700       -            617 EOG0936020C          -            673     9e-93  313.8   5.1   1   2   1.2e-57   1.7e-55  190.7   0.9   116   413    82   394    64   398 0.91 -
SOLCI002318700       -            617 EOG0936020C          -            673     9e-93  313.8   5.1   2   2   8.5e-38   1.2e-35  125.1   0.2   227   414   403   597   395   611 0.91 -
SOLCI001933400       -            674 EOG0936020C          -            673   2.3e-91  309.2   5.7   1   2   6.4e-51   8.8e-49  168.5   0.2    99   414    76   418    67   429 0.85 -
SOLCI001933400       -            674 EOG0936020C          -            673   2.3e-91  309.2   5.7   2   2   3.4e-43   4.7e-41  142.9   1.4   227   461   426   667   421   671 0.92 -
SOLCI002114100       -            727 EOG0936020C          -            673   2.4e-89  302.5   1.3   1   1   4.2e-91   5.8e-89  301.2   1.3   287   673   343   727   337   727 0.91 -
SOLCI004636500       -            458 EOG0936020C          -            673   2.3e-88  299.3   6.7   1   1     2e-90   2.8e-88  299.0   6.7   121   546    10   454     3   458 0.91 -
SOLCI004901500       -            466 EOG0936020C          -            673   9.7e-88  297.2   0.5   1   2   1.2e-13   1.6e-11   45.3   0.0   277   377    51   162    25   169 0.62 -
SOLCI004901500       -            466 EOG0936020C          -            673   9.7e-88  297.2   0.5   2   2   5.4e-76   7.4e-74  251.3   0.2   255   542   164   464   162   466 0.95 -
SOLCI005755800       -            441 EOG0936020C          -            673   1.9e-86  292.9   2.8   1   2   6.8e-10   9.3e-08   32.9   0.2    13   107    43   142    33   142 0.79 -
SOLCI005755800       -            441 EOG0936020C          -            673   1.9e-86  292.9   2.8   2   2   1.5e-79   2.1e-77  263.0   0.2   256   545   136   437   133   441 0.93 -
SOLCI004114400       -            466 EOG0936020C          -            673   1.5e-85  290.0   0.2   1   3   2.3e-06   0.00032   21.2   0.0    95   177    93   179    74   182 0.89 -
SOLCI004114400       -            466 EOG0936020C          -            673   1.5e-85  290.0   0.2   2   3   2.6e-34   3.6e-32  113.6   0.0   369   502   185   319   180   323 0.95 -
SOLCI004114400       -            466 EOG0936020C          -            673   1.5e-85  290.0   0.2   3   3   8.1e-46   1.1e-43  151.6   0.1   545   673   341   466   330   466 0.93 -
SOLCI000074000       -            467 EOG0936020C          -            673   3.7e-85  288.7   4.4   1   2     0.021       2.8    8.2   0.0    12    48    49    90    36    99 0.73 -
SOLCI000074000       -            467 EOG0936020C          -            673   3.7e-85  288.7   4.4   2   2     5e-78   6.9e-76  258.0   4.6   243   542   150   465   150   467 0.92 -
SOLCI006221800       -            453 EOG0936020C          -            673   4.9e-85  288.3   1.8   1   1   4.6e-87   6.4e-85  287.9   1.8   135   544    20   442     9   449 0.90 -
SOLCI005040000       -            636 EOG0936020C          -            673     3e-84  285.7   3.0   1   3   1.5e-12     2e-10   41.7   0.2    94   178   268   356   248   358 0.87 -
SOLCI005040000       -            636 EOG0936020C          -            673     3e-84  285.7   3.0   2   3   2.5e-29   3.4e-27   97.1   0.0   367   503   359   495   357   500 0.97 -
SOLCI005040000       -            636 EOG0936020C          -            673     3e-84  285.7   3.0   3   3   3.9e-44   5.3e-42  146.0   0.1   566   673   529   636   507   636 0.95 -
SOLCI002934700       -            481 EOG0936020C          -            673     9e-84  284.1   3.2   1   1   8.1e-86   1.1e-83  283.8   3.2   226   581   106   467    28   478 0.91 -
SOLCI004518400       -            428 EOG0936020C          -            673   2.8e-82  279.1   0.1   1   3   5.7e-13   7.9e-11   43.0   0.0   192   302    27   142     6   147 0.49 -
SOLCI004518400       -            428 EOG0936020C          -            673   2.8e-82  279.1   0.1   2   3   6.9e-09   9.4e-07   29.6   0.0   342   419   118   198   118   207 0.87 -
SOLCI004518400       -            428 EOG0936020C          -            673   2.8e-82  279.1   0.1   3   3   2.1e-65   2.9e-63  216.3   0.0   329   543   208   423   194   428 0.95 -
SOLCI007508800       -            478 EOG0936020C          -            673   2.8e-80  272.5   0.8   1   1   2.6e-82   3.6e-80  272.2   0.8   182   547    86   477    73   478 0.89 -
SOLCI000669400       -            426 EOG0936020C          -            673   6.7e-80  271.3   1.3   1   1   9.6e-82   1.3e-79  270.3   1.3   225   547    81   422    42   425 0.87 -
SOLCI003556900       -            534 EOG0936020C          -            673   3.4e-78  265.7   1.1   1   3   1.2e-07   1.7e-05   25.4   0.0   258   351    80   180    75   180 0.90 -
SOLCI003556900       -            534 EOG0936020C          -            673   3.4e-78  265.7   1.1   2   3   2.2e-12     3e-10   41.1   0.1   112   189   125   207   123   209 0.79 -
SOLCI003556900       -            534 EOG0936020C          -            673   3.4e-78  265.7   1.1   3   3   3.2e-64   4.3e-62  212.4   0.1   250   550   204   528   203   532 0.91 -
SOLCI006753400       -            911 EOG0936020C          -            673   4.9e-71  242.0   7.8   1   9       1.5     2e+02    2.0   0.0   390   450   161   220   138   236 0.55 -
SOLCI006753400       -            911 EOG0936020C          -            673   4.9e-71  242.0   7.8   2   9     5e-09   6.9e-07   30.0   0.1   332   411   238   322   232   326 0.89 -
SOLCI006753400       -            911 EOG0936020C          -            673   4.9e-71  242.0   7.8   3   9   4.3e-15   5.9e-13   50.1   0.0   339   464   315   443   307   446 0.89 -
SOLCI006753400       -            911 EOG0936020C          -            673   4.9e-71  242.0   7.8   4   9   2.4e-07   3.4e-05   24.4   0.0   332   429   447   549   443   557 0.83 -
SOLCI006753400       -            911 EOG0936020C          -            673   4.9e-71  242.0   7.8   5   9   1.1e-09   1.5e-07   32.3   0.0   340   465   490   619   485   622 0.89 -
SOLCI006753400       -            911 EOG0936020C          -            673   4.9e-71  242.0   7.8   6   9     4e-10   5.5e-08   33.6   0.0   339   467   524   656   523   669 0.87 -
SOLCI006753400       -            911 EOG0936020C          -            673   4.9e-71  242.0   7.8   7   9   1.5e-12     2e-10   41.7   0.0   273   429   591   759   587   762 0.79 -
SOLCI006753400       -            911 EOG0936020C          -            673   4.9e-71  242.0   7.8   8   9   6.4e-13   8.8e-11   42.9   0.0   336   464   661   793   656   794 0.88 -
SOLCI006753400       -            911 EOG0936020C          -            673   4.9e-71  242.0   7.8   9   9   5.3e-13   7.3e-11   43.2   0.0   330   465   725   864   723   870 0.89 -
SOLCI006476700       -           1035 EOG0936020C          -            673     8e-68  231.4   1.9   1   5   1.5e-15     2e-13   51.6   0.0   281   464   176   370   153   376 0.86 -
SOLCI006476700       -           1035 EOG0936020C          -            673     8e-68  231.4   1.9   2   5   2.1e-11   2.8e-09   37.9   0.0   331   464   338   475   334   478 0.90 -
SOLCI006476700       -           1035 EOG0936020C          -            673     8e-68  231.4   1.9   3   5     4e-10   5.4e-08   33.7   0.0   331   479   478   633   473   634 0.87 -
SOLCI006476700       -           1035 EOG0936020C          -            673     8e-68  231.4   1.9   4   5   1.4e-20   1.9e-18   68.2   0.0   342   487   629   781   623   781 0.89 -
SOLCI006476700       -           1035 EOG0936020C          -            673     8e-68  231.4   1.9   5   5   3.8e-18   5.3e-16   60.1   0.1   333   487   760   920   759   931 0.91 -
SOLCI003829900       -           1169 EOG0936020C          -            673   8.8e-67  227.9   0.2   1   6   3.3e-19   4.5e-17   63.7   0.0   273   465   248   451   236   467 0.87 -
SOLCI003829900       -           1169 EOG0936020C          -            673   8.8e-67  227.9   0.2   2   6   1.5e-09     2e-07   31.8   0.0   351   464   473   590   458   593 0.86 -
SOLCI003829900       -           1169 EOG0936020C          -            673   8.8e-67  227.9   0.2   3   6   2.3e-10   3.2e-08   34.4   0.0   329   428   591   695   588   699 0.87 -
SOLCI003829900       -           1169 EOG0936020C          -            673   8.8e-67  227.9   0.2   4   6   4.4e-05    0.0061   17.0   0.0   344   426   676   762   675   801 0.81 -
SOLCI003829900       -           1169 EOG0936020C          -            673   8.8e-67  227.9   0.2   5   6   2.4e-12   3.3e-10   41.0   0.0   331   475   875  1026   864  1029 0.88 -
SOLCI003829900       -           1169 EOG0936020C          -            673   8.8e-67  227.9   0.2   6   6     6e-12   8.2e-10   39.7   0.0   330   466  1014  1154  1013  1167 0.91 -
SOLCI002522700       -           1014 EOG0936020C          -            673   2.9e-63  216.3   5.5   1   7     3e-07   4.1e-05   24.2   0.0   383   467   158   242   151   267 0.88 -
SOLCI002522700       -           1014 EOG0936020C          -            673   2.9e-63  216.3   5.5   2   7   9.1e-16   1.2e-13   52.3   0.0   363   478   325   442   301   486 0.83 -
SOLCI002522700       -           1014 EOG0936020C          -            673   2.9e-63  216.3   5.5   3   7   8.5e-15   1.2e-12   49.1   0.1   341   478   507   652   475   661 0.86 -
SOLCI002522700       -           1014 EOG0936020C          -            673   2.9e-63  216.3   5.5   4   7   4.6e-09   6.3e-07   30.1   0.1   342   430   614   707   611   711 0.84 -
SOLCI002522700       -           1014 EOG0936020C          -            673   2.9e-63  216.3   5.5   5   7   1.4e-11   1.9e-09   38.4   1.0   193   302   661   776   659   779 0.87 -
SOLCI002522700       -           1014 EOG0936020C          -            673   2.9e-63  216.3   5.5   6   7   0.00011     0.015   15.7   0.1   342   420   753   836   752   865 0.83 -
SOLCI002522700       -           1014 EOG0936020C          -            673   2.9e-63  216.3   5.5   7   7   1.4e-11   1.9e-09   38.4   0.0   369   468   888   986   883   990 0.91 -
SOLCI002464900       -            240 EOG0936020C          -            673   3.3e-60  206.2   0.0   1   1   2.9e-62   3.9e-60  206.0   0.0   335   570     6   238     1   239 0.94 -
SOLCI007287600       -            842 EOG0936020C          -            673   1.9e-58  200.4   1.8   1   6   6.2e-15   8.5e-13   49.5   0.0   334   458   227   356   223   357 0.89 -
SOLCI007287600       -            842 EOG0936020C          -            673   1.9e-58  200.4   1.8   2   6   8.4e-16   1.2e-13   52.4   0.0   367   465   336   433   332   438 0.96 -
SOLCI007287600       -            842 EOG0936020C          -            673   1.9e-58  200.4   1.8   3   6   1.8e-14   2.4e-12   48.1   0.2   341   450   410   523   409   525 0.91 -
SOLCI007287600       -            842 EOG0936020C          -            673   1.9e-58  200.4   1.8   4   6   2.9e-05     0.004   17.6   0.0   369   454   513   597   507   609 0.77 -
SOLCI007287600       -            842 EOG0936020C          -            673   1.9e-58  200.4   1.8   5   6   7.2e-08   9.9e-06   26.2   0.0   389   463   638   711   628   721 0.90 -
SOLCI007287600       -            842 EOG0936020C          -            673   1.9e-58  200.4   1.8   6   6   7.6e-11     1e-08   36.0   0.0   368   467   722   820   717   841 0.93 -
SOLCI007328400       -           1121 EOG0936020C          -            673   4.5e-56  192.6   9.4   1   5   2.5e-11   3.4e-09   37.6   0.1   342   467   152   281   143   287 0.89 -
SOLCI007328400       -           1121 EOG0936020C          -            673   4.5e-56  192.6   9.4   2   5   8.5e-17   1.2e-14   55.7   0.0   331   491   246   413   244   447 0.85 -
SOLCI007328400       -           1121 EOG0936020C          -            673   4.5e-56  192.6   9.4   3   5   5.5e-17   7.6e-15   56.3   0.6   263   481   451   684   438   684 0.87 -
SOLCI007328400       -           1121 EOG0936020C          -            673   4.5e-56  192.6   9.4   4   5   1.7e-06   0.00023   21.7   0.0   349   467   614   737   612   746 0.80 -
SOLCI007328400       -           1121 EOG0936020C          -            673   4.5e-56  192.6   9.4   5   5   0.00018     0.024   15.0   0.0   367   466   848   946   838   960 0.89 -
SOLCI003635200       -            819 EOG0936020C          -            673   1.3e-55  191.0   0.8   1   4   6.9e-19   9.5e-17   62.6   0.0   329   467   202   345   150   349 0.88 -
SOLCI003635200       -            819 EOG0936020C          -            673   1.3e-55  191.0   0.8   2   4   3.6e-19     5e-17   63.5   0.0   178   325   350   511   346   513 0.84 -
SOLCI003635200       -            819 EOG0936020C          -            673   1.3e-55  191.0   0.8   3   4   3.3e-08   4.5e-06   27.3   0.0   342   420   496   579   490   609 0.67 -
SOLCI003635200       -            819 EOG0936020C          -            673   1.3e-55  191.0   0.8   4   4   1.1e-12   1.6e-10   42.1   0.3   152   318   598   784   592   793 0.79 -
SOLCI002894100       -            860 EOG0936020C          -            673   1.7e-55  190.6   0.6   1   4   2.2e-05     0.003   18.0   0.0   423   467   121   165   111   169 0.92 -
SOLCI002894100       -            860 EOG0936020C          -            673   1.7e-55  190.6   0.6   2   4     2e-20   2.8e-18   67.7   0.0   336   464   170   303   166   307 0.89 -
SOLCI002894100       -            860 EOG0936020C          -            673   1.7e-55  190.6   0.6   3   4     8e-18   1.1e-15   59.1   0.0   308   464   315   478   308   494 0.83 -
SOLCI002894100       -            860 EOG0936020C          -            673   1.7e-55  190.6   0.6   4   4   8.1e-12   1.1e-09   39.2   0.0   342   470   492   624   484   680 0.85 -
SOLCI001596600       -           1475 EOG0936020C          -            673   6.7e-53  182.1   5.4   1   6   8.3e-18   1.1e-15   59.0   0.0   307   498   231   430   207   440 0.81 -
SOLCI001596600       -           1475 EOG0936020C          -            673   6.7e-53  182.1   5.4   2   6   1.8e-15   2.5e-13   51.3   0.3   332   477   432   584   428   608 0.86 -
SOLCI001596600       -           1475 EOG0936020C          -            673   6.7e-53  182.1   5.4   3   6   4.4e-07     6e-05   23.6   0.1   111   302   636   846   612   856 0.75 -
SOLCI001596600       -           1475 EOG0936020C          -            673   6.7e-53  182.1   5.4   4   6     5e-06   0.00068   20.1   0.0   371   478   857   966   849   974 0.88 -
SOLCI001596600       -           1475 EOG0936020C          -            673   6.7e-53  182.1   5.4   5   6   2.4e-05    0.0034   17.8   0.0   343   464   964  1089   963  1090 0.85 -
SOLCI001596600       -           1475 EOG0936020C          -            673   6.7e-53  182.1   5.4   6   6   9.2e-05     0.013   15.9   0.0   377   481  1073  1179  1063  1194 0.89 -
SOLCI003803600       -           1035 EOG0936020C          -            673   2.7e-52  180.1  15.5   1   5    0.0037      0.51   10.6   0.0   322   404    43   128    29   137 0.80 -
SOLCI003803600       -           1035 EOG0936020C          -            673   2.7e-52  180.1  15.5   2   5   2.4e-09   3.2e-07   31.1   0.5    92   497   130   290   122   302 0.59 -
SOLCI003803600       -           1035 EOG0936020C          -            673   2.7e-52  180.1  15.5   3   5   1.3e-16   1.7e-14   55.1   0.9   248   465   333   565   327   568 0.79 -
SOLCI003803600       -           1035 EOG0936020C          -            673   2.7e-52  180.1  15.5   4   5   1.4e-06   0.00019   22.0   0.1   135   212   767   853   760   854 0.86 -
SOLCI003803600       -           1035 EOG0936020C          -            673   2.7e-52  180.1  15.5   5   5   4.3e-09   5.9e-07   30.3   0.0   359   483   844   971   841   980 0.87 -
SOLCI004716200       -            932 EOG0936020C          -            673   3.9e-50  173.0   4.1   1   4    0.0096       1.3    9.3   0.0   435   487   289   344   270   350 0.78 -
SOLCI004716200       -            932 EOG0936020C          -            673   3.9e-50  173.0   4.1   2   4   4.1e-18   5.7e-16   60.0   0.2   194   464   310   598   305   601 0.81 -
SOLCI004716200       -            932 EOG0936020C          -            673   3.9e-50  173.0   4.1   3   4   8.5e-09   1.2e-06   29.3   0.0   354   464   519   633   505   635 0.88 -
SOLCI004716200       -            932 EOG0936020C          -            673   3.9e-50  173.0   4.1   4   4   6.1e-30   8.3e-28   99.1   0.1   249   478   578   825   577   834 0.88 -
SOLCI000174600       -            235 EOG0936020C          -            673   9.9e-48  165.0   8.2   1   4   0.00013     0.017   15.5   0.0   369   412     9    53     2    62 0.57 -
SOLCI000174600       -            235 EOG0936020C          -            673   9.9e-48  165.0   8.2   2   4   1.3e-23   1.8e-21   78.2   0.5   219   287    65   137    54   140 0.91 -
SOLCI000174600       -            235 EOG0936020C          -            673   9.9e-48  165.0   8.2   3   4   1.7e-08   2.4e-06   28.2   0.1   316   354   137   178   135   180 0.87 -
SOLCI000174600       -            235 EOG0936020C          -            673   9.9e-48  165.0   8.2   4   4   3.2e-14   4.3e-12   47.2   0.4   481   533   181   234   177   235 0.87 -
SOLCI001336900       -            834 EOG0936020C          -            673   4.3e-47  162.9   0.9   1   6   1.8e-07   2.4e-05   24.9   0.0   334   428   157   254   128   261 0.74 -
SOLCI001336900       -            834 EOG0936020C          -            673   4.3e-47  162.9   0.9   2   6   4.3e-19     6e-17   63.3   0.2   154   302   232   398   232   407 0.84 -
SOLCI001336900       -            834 EOG0936020C          -            673   4.3e-47  162.9   0.9   3   6     1e-10   1.4e-08   35.6   0.0   333   415   401   488   398   498 0.90 -
SOLCI001336900       -            834 EOG0936020C          -            673   4.3e-47  162.9   0.9   4   6   2.3e-06   0.00031   21.3   0.0   363   428   506   571   489   581 0.88 -
SOLCI001336900       -            834 EOG0936020C          -            673   4.3e-47  162.9   0.9   5   6   1.9e-05    0.0026   18.2   0.0   152   216   582   655   571   664 0.75 -
SOLCI001336900       -            834 EOG0936020C          -            673   4.3e-47  162.9   0.9   6   6       9.2   1.3e+03   -0.6   0.0   368   457   721   809   711   817 0.72 -
SOLCI007314000       -            759 EOG0936020C          -            673   1.8e-46  160.8   2.6   1   5      0.28        39    4.4   0.0   397   464   184   250   174   258 0.87 -
SOLCI007314000       -            759 EOG0936020C          -            673   1.8e-46  160.8   2.6   2   5   2.3e-17   3.2e-15   57.6   0.3   330   477   252   406   250   413 0.87 -
SOLCI007314000       -            759 EOG0936020C          -            673   1.8e-46  160.8   2.6   3   5   5.1e-17     7e-15   56.4   0.0   344   519   371   554   370   554 0.87 -
SOLCI007314000       -            759 EOG0936020C          -            673   1.8e-46  160.8   2.6   4   5   4.1e-09   5.6e-07   30.3   0.1   384   481   521   621   513   629 0.85 -
SOLCI007314000       -            759 EOG0936020C          -            673   1.8e-46  160.8   2.6   5   5     9e-08   1.2e-05   25.9   0.0   331   425   638   737   625   751 0.80 -
SOLCI001441700       -            839 EOG0936020C          -            673   3.6e-46  159.8   7.3   1   6   6.5e-08   8.9e-06   26.3   0.0   388   467   246   323   208   340 0.62 -
SOLCI001441700       -            839 EOG0936020C          -            673   3.6e-46  159.8   7.3   2   6   4.8e-08   6.6e-06   26.8   0.0   329   428   251   355   247   364 0.75 -
SOLCI001441700       -            839 EOG0936020C          -            673   3.6e-46  159.8   7.3   3   6   5.3e-08   7.3e-06   26.6   0.0   336   467   328   463   321   475 0.83 -
SOLCI001441700       -            839 EOG0936020C          -            673   3.6e-46  159.8   7.3   4   6   5.8e-17     8e-15   56.2   0.2   278   458   473   664   469   665 0.88 -
SOLCI001441700       -            839 EOG0936020C          -            673   3.6e-46  159.8   7.3   5   6   4.1e-14   5.6e-12   46.8   0.0   331   468   603   747   601   752 0.90 -
SOLCI001441700       -            839 EOG0936020C          -            673   3.6e-46  159.8   7.3   6   6     2e-05    0.0028   18.1   0.0   341   409   753   826   745   833 0.88 -
SOLCI004438800       -            786 EOG0936020C          -            673   6.8e-46  158.9   1.6   1   5   8.3e-13   1.1e-10   42.5   0.0   335   459   199   327   178   332 0.88 -
SOLCI004438800       -            786 EOG0936020C          -            673   6.8e-46  158.9   1.6   2   5   2.1e-15   2.9e-13   51.1   0.0   329   479   333   490   329   499 0.89 -
SOLCI004438800       -            786 EOG0936020C          -            673   6.8e-46  158.9   1.6   3   5   1.9e-05    0.0026   18.2   0.0   386   467   465   544   460   551 0.82 -
SOLCI004438800       -            786 EOG0936020C          -            673   6.8e-46  158.9   1.6   4   5   1.1e-10   1.6e-08   35.5   0.0   338   474   517   661   508   663 0.85 -
SOLCI004438800       -            786 EOG0936020C          -            673   6.8e-46  158.9   1.6   5   5   3.2e-08   4.5e-06   27.3   0.0   366   478   656   770   642   782 0.86 -
SOLCI004247500       -            843 EOG0936020C          -            673   6.9e-46  158.9   4.7   1   5   1.2e-06   0.00016   22.2   0.1   342   433   152   247   137   269 0.75 -
SOLCI004247500       -            843 EOG0936020C          -            673   6.9e-46  158.9   4.7   2   5   2.5e-21   3.4e-19   70.7   0.4   270   497   283   516   257   525 0.87 -
SOLCI004247500       -            843 EOG0936020C          -            673   6.9e-46  158.9   4.7   3   5   1.3e-08   1.8e-06   28.6   0.0   342   469   534   668   524   678 0.80 -
SOLCI004247500       -            843 EOG0936020C          -            673   6.9e-46  158.9   4.7   4   5   9.4e-06    0.0013   19.2   0.0   366   457   703   793   691   793 0.92 -
SOLCI004247500       -            843 EOG0936020C          -            673   6.9e-46  158.9   4.7   5   5   1.1e-08   1.5e-06   28.9   0.0   333   429   735   836   733   842 0.83 -
SOLCI006449600       -            852 EOG0936020C          -            673   2.1e-45  157.3   8.4   1   5   4.3e-10   5.9e-08   33.5   0.2   341   466    14   143     2   160 0.87 -
SOLCI006449600       -            852 EOG0936020C          -            673   2.1e-45  157.3   8.4   2   5   1.6e-11   2.2e-09   38.3   0.1   384   522   167   307   146   320 0.88 -
SOLCI006449600       -            852 EOG0936020C          -            673   2.1e-45  157.3   8.4   3   5   7.1e-14   9.8e-12   46.0   0.2   152   475   291   637   287   639 0.81 -
SOLCI006449600       -            852 EOG0936020C          -            673   2.1e-45  157.3   8.4   4   5   6.7e-15   9.2e-13   49.4   0.1   329   479   624   781   618   791 0.86 -
SOLCI006449600       -            852 EOG0936020C          -            673   2.1e-45  157.3   8.4   5   5      0.44        60    3.8   0.0   344   382   779   816   773   843 0.75 -
SOLCI004689400       -            966 EOG0936020C          -            673   4.4e-45  156.2   6.5   1   6   4.3e-07     6e-05   23.6   0.0   366   466   290   389   269   413 0.84 -
SOLCI004689400       -            966 EOG0936020C          -            673   4.4e-45  156.2   6.5   2   6   9.9e-08   1.4e-05   25.7   0.0   364   429   417   482   413   488 0.93 -
SOLCI004689400       -            966 EOG0936020C          -            673   4.4e-45  156.2   6.5   3   6   8.9e-08   1.2e-05   25.9   0.0   365   463   488   585   484   594 0.85 -
SOLCI004689400       -            966 EOG0936020C          -            673   4.4e-45  156.2   6.5   4   6   2.4e-12   3.2e-10   41.0   0.2   336   482   595   745   583   750 0.83 -
SOLCI004689400       -            966 EOG0936020C          -            673   4.4e-45  156.2   6.5   5   6   2.8e-08   3.9e-06   27.5   0.2   193   302   750   865   748   870 0.85 -
SOLCI004689400       -            966 EOG0936020C          -            673   4.4e-45  156.2   6.5   6   6     0.011       1.5    9.1   0.0   369   430   874   935   868   943 0.87 -
SOLCI005303000       -            711 EOG0936020C          -            673   4.8e-45  156.1   4.3   1   4   1.7e-14   2.3e-12   48.1   0.1   366   487   242   365   207   370 0.89 -
SOLCI005303000       -            711 EOG0936020C          -            673   4.8e-45  156.1   4.3   2   4   5.2e-13   7.2e-11   43.2   0.0   366   487   312   435   307   435 0.90 -
SOLCI005303000       -            711 EOG0936020C          -            673   4.8e-45  156.1   4.3   3   4     5e-14   6.9e-12   46.5   0.0   341   465   387   515   377   518 0.88 -
SOLCI005303000       -            711 EOG0936020C          -            673   4.8e-45  156.1   4.3   4   4     1e-12   1.4e-10   42.2   0.1   332   489   518   681   515   697 0.83 -
SOLCI000699800       -            720 EOG0936020C          -            673   7.6e-45  155.5   0.4   1   5      0.41        56    3.9   0.0   376   448   114   186    99   202 0.84 -
SOLCI000699800       -            720 EOG0936020C          -            673   7.6e-45  155.5   0.4   2   5   1.1e-07   1.5e-05   25.6   0.1   363   481   207   328   187   329 0.87 -
SOLCI000699800       -            720 EOG0936020C          -            673   7.6e-45  155.5   0.4   3   5   1.3e-14   1.8e-12   48.4   0.0   348   467   327   447   323   451 0.91 -
SOLCI000699800       -            720 EOG0936020C          -            673   7.6e-45  155.5   0.4   4   5   5.3e-15   7.3e-13   49.8   0.0   309   464   457   619   455   627 0.86 -
SOLCI000699800       -            720 EOG0936020C          -            673   7.6e-45  155.5   0.4   5   5   7.7e-06    0.0011   19.5   0.0   367   426   628   687   620   711 0.87 -
SOLCI004565600       -            980 EOG0936020C          -            673   2.7e-44  153.6   9.3   1   6   2.2e-09     3e-07   31.2   0.0   257   488   164   408   142   435 0.83 -
SOLCI004565600       -            980 EOG0936020C          -            673   2.7e-44  153.6   9.3   2   6   2.8e-08   3.8e-06   27.6   0.0   375   465   441   530   424   536 0.87 -
SOLCI004565600       -            980 EOG0936020C          -            673   2.7e-44  153.6   9.3   3   6   3.4e-05    0.0046   17.4   0.0   242   303   537   602   531   609 0.86 -
SOLCI004565600       -            980 EOG0936020C          -            673   2.7e-44  153.6   9.3   4   6     5e-07   6.9e-05   23.4   0.1   368   464   625   720   618   724 0.92 -
SOLCI004565600       -            980 EOG0936020C          -            673   2.7e-44  153.6   9.3   5   6   1.9e-11   2.7e-09   38.0   0.3   336   430   728   827   721   841 0.85 -
SOLCI004565600       -            980 EOG0936020C          -            673   2.7e-44  153.6   9.3   6   6   7.4e-05      0.01   16.2   0.0   341   410   871   947   861   970 0.87 -
SOLCI003320200       -            775 EOG0936020C          -            673   3.3e-44  153.4   1.0   1   4   3.6e-18     5e-16   60.2   0.1   246   471    88   331    74   336 0.81 -
SOLCI003320200       -            775 EOG0936020C          -            673   3.3e-44  153.4   1.0   2   4   2.9e-15     4e-13   50.6   0.1   333   510   326   507   322   513 0.89 -
SOLCI003320200       -            775 EOG0936020C          -            673   3.3e-44  153.4   1.0   3   4   3.7e-10   5.1e-08   33.8   0.0   350   460   496   610   489   625 0.86 -
SOLCI003320200       -            775 EOG0936020C          -            673   3.3e-44  153.4   1.0   4   4     0.047       6.4    7.0   0.0    87   161   656   738   645   758 0.68 -
SOLCI003435400       -            841 EOG0936020C          -            673   3.5e-44  153.3   1.8   1   4   2.4e-23   3.2e-21   77.4   0.0   309   476   178   353   167   357 0.83 -
SOLCI003435400       -            841 EOG0936020C          -            673   3.5e-44  153.3   1.8   2   4     9e-13   1.2e-10   42.4   0.0   326   449   337   463   336   471 0.85 -
SOLCI003435400       -            841 EOG0936020C          -            673   3.5e-44  153.3   1.8   3   4   1.7e-05    0.0024   18.3   0.0   383   456   468   540   454   589 0.82 -
SOLCI003435400       -            841 EOG0936020C          -            673   3.5e-44  153.3   1.8   4   4   0.00015     0.021   15.2   0.1   387   445   594   652   577   687 0.72 -
SOLCI002312000       -            829 EOG0936020C          -            673   3.8e-44  153.1   8.2   1   5       5.1     7e+02    0.2   0.0   190   409    76   104    57   121 0.67 -
SOLCI002312000       -            829 EOG0936020C          -            673   3.8e-44  153.1   8.2   2   5   1.5e-05    0.0021   18.5   0.0   332   413   185   272   160   284 0.81 -
SOLCI002312000       -            829 EOG0936020C          -            673   3.8e-44  153.1   8.2   3   5   8.2e-20   1.1e-17   65.7   0.2   242   460   294   527   274   532 0.78 -
SOLCI002312000       -            829 EOG0936020C          -            673   3.8e-44  153.1   8.2   4   5   2.9e-12     4e-10   40.7   0.1    79   216   527   681   516   702 0.77 -
SOLCI002312000       -            829 EOG0936020C          -            673   3.8e-44  153.1   8.2   5   5   2.2e-08     3e-06   27.9   0.1   333   408   722   802   717   814 0.87 -
SOLCI001725900       -            891 EOG0936020C          -            673   5.1e-44  152.7   8.7   1   6      0.03       4.1    7.6   0.1    88   128   251   297   151   300 0.58 -
SOLCI001725900       -            891 EOG0936020C          -            673   5.1e-44  152.7   8.7   2   6   9.5e-05     0.013   15.9   0.1   332   487   211   374   197   394 0.49 -
SOLCI001725900       -            891 EOG0936020C          -            673   5.1e-44  152.7   8.7   3   6   1.9e-07   2.7e-05   24.8   0.0   340   462   295   416   291   421 0.89 -
SOLCI001725900       -            891 EOG0936020C          -            673   5.1e-44  152.7   8.7   4   6     2e-15   2.7e-13   51.2   0.0   264   431   417   596   416   603 0.84 -
SOLCI001725900       -            891 EOG0936020C          -            673   5.1e-44  152.7   8.7   5   6   1.8e-12   2.5e-10   41.4   0.4   342   466   607   735   598   742 0.85 -
SOLCI001725900       -            891 EOG0936020C          -            673   5.1e-44  152.7   8.7   6   6   1.3e-07   1.7e-05   25.4   0.0   332   465   737   873   734   890 0.88 -
SOLCI003872100       -            916 EOG0936020C          -            673   1.1e-42  148.3   6.8   1   7   0.00012     0.016   15.6   0.1   370   467   184   280   176   282 0.82 -
SOLCI003872100       -            916 EOG0936020C          -            673   1.1e-42  148.3   6.8   2   7     3e-08   4.1e-06   27.5   0.0   363   466   282   384   279   396 0.91 -
SOLCI003872100       -            916 EOG0936020C          -            673   1.1e-42  148.3   6.8   3   7   5.7e-12   7.9e-10   39.7   0.0   342   478   396   539   391   545 0.88 -
SOLCI003872100       -            916 EOG0936020C          -            673   1.1e-42  148.3   6.8   4   7   0.00023     0.032   14.6   0.1   369   449   533   612   527   620 0.65 -
SOLCI003872100       -            916 EOG0936020C          -            673   1.1e-42  148.3   6.8   5   7   4.3e-10     6e-08   33.5   0.1   385   464   619   697   614   715 0.94 -
SOLCI003872100       -            916 EOG0936020C          -            673   1.1e-42  148.3   6.8   6   7    0.0056      0.78   10.0   0.0   385   466   743   823   737   828 0.93 -
SOLCI003872100       -            916 EOG0936020C          -            673   1.1e-42  148.3   6.8   7   7    0.0065       0.9    9.8   0.0   342   431   806   894   804   914 0.87 -
SOLCI004169300       -            609 EOG0936020C          -            673   4.2e-42  146.4   3.1   1   3   1.8e-09   2.5e-07   31.5   0.2   331   466    39   178     7   194 0.86 -
SOLCI004169300       -            609 EOG0936020C          -            673   4.2e-42  146.4   3.1   2   3   1.3e-09   1.9e-07   31.9   0.0   355   466   203   318   189   323 0.88 -
SOLCI004169300       -            609 EOG0936020C          -            673   4.2e-42  146.4   3.1   3   3   1.8e-24   2.4e-22   81.1   0.1   303   479   323   509   320   576 0.88 -
SOLCI002510100       -            737 EOG0936020C          -            673   6.9e-42  145.7   1.1   1   5     0.014         2    8.7   0.2    11   297    96   209    86   216 0.39 -
SOLCI002510100       -            737 EOG0936020C          -            673   6.9e-42  145.7   1.1   2   5   1.3e-10   1.9e-08   35.2   0.0   366   470   221   327   212   332 0.89 -
SOLCI002510100       -            737 EOG0936020C          -            673   6.9e-42  145.7   1.1   3   5   4.9e-13   6.8e-11   43.3   0.0   344   464   299   423   298   429 0.90 -
SOLCI002510100       -            737 EOG0936020C          -            673   6.9e-42  145.7   1.1   4   5   1.3e-13   1.8e-11   45.1   0.0   242   422   396   594   396   597 0.83 -
SOLCI002510100       -            737 EOG0936020C          -            673   6.9e-42  145.7   1.1   5   5     1e-08   1.4e-06   29.0   0.0   370   467   577   673   576   697 0.92 -
SOLCI005484700       -            754 EOG0936020C          -            673   1.2e-41  144.9   0.3   1   5   1.8e-09   2.4e-07   31.5   0.0   380   466   202   287   182   314 0.87 -
SOLCI005484700       -            754 EOG0936020C          -            673   1.2e-41  144.9   0.3   2   5   6.9e-10   9.4e-08   32.9   0.0   363   464   325   425   294   432 0.88 -
SOLCI005484700       -            754 EOG0936020C          -            673   1.2e-41  144.9   0.3   3   5   1.6e-05    0.0022   18.4   0.0   368   461   435   527   427   533 0.80 -
SOLCI005484700       -            754 EOG0936020C          -            673   1.2e-41  144.9   0.3   4   5   4.4e-11     6e-09   36.8   0.0   346   466   520   637   506   642 0.85 -
SOLCI005484700       -            754 EOG0936020C          -            673   1.2e-41  144.9   0.3   5   5     0.014         2    8.7   0.0   381   410   693   722   680   726 0.84 -
SOLCI004945500       -            663 EOG0936020C          -            673   3.4e-41  143.4   7.8   1   5   3.4e-06   0.00047   20.7   0.0   368   512    79   227    56   229 0.83 -
SOLCI004945500       -            663 EOG0936020C          -            673   3.4e-41  143.4   7.8   2   5   1.3e-08   1.8e-06   28.6   0.0   320   460   202   340   201   347 0.81 -
SOLCI004945500       -            663 EOG0936020C          -            673   3.4e-41  143.4   7.8   3   5     1e-14   1.4e-12   48.9   0.5   337   467   318   452   310   454 0.91 -
SOLCI004945500       -            663 EOG0936020C          -            673   3.4e-41  143.4   7.8   4   5     0.058       7.9    6.7   0.0   361   409   452   500   450   503 0.92 -
SOLCI004945500       -            663 EOG0936020C          -            673   3.4e-41  143.4   7.8   5   5   2.5e-14   3.4e-12   47.6   0.2   345   477   501   640   498   643 0.88 -
SOLCI001309600       -            980 EOG0936020C          -            673   4.2e-41  143.1   7.9   1   9     0.013       1.8    8.8   0.0   106   180    84   162    73   201 0.76 -
SOLCI001309600       -            980 EOG0936020C          -            673   4.2e-41  143.1   7.9   2   9    0.0024      0.33   11.3   0.0   368   432   203   266   168   270 0.82 -
SOLCI001309600       -            980 EOG0936020C          -            673   4.2e-41  143.1   7.9   3   9   1.4e-09   1.9e-07   31.8   0.1   332   473   267   415   261   420 0.83 -
SOLCI001309600       -            980 EOG0936020C          -            673   4.2e-41  143.1   7.9   4   9    0.0011      0.15   12.3   0.0   343   412   348   422   346   448 0.83 -
SOLCI001309600       -            980 EOG0936020C          -            673   4.2e-41  143.1   7.9   5   9   6.4e-06   0.00088   19.8   0.1   362   473   477   590   468   592 0.90 -
SOLCI001309600       -            980 EOG0936020C          -            673   4.2e-41  143.1   7.9   6   9   5.1e-10   7.1e-08   33.3   0.0   366   465   586   684   581   701 0.89 -
SOLCI001309600       -            980 EOG0936020C          -            673   4.2e-41  143.1   7.9   7   9      0.39        54    3.9   0.0   178   224   691   740   682   759 0.67 -
SOLCI001309600       -            980 EOG0936020C          -            673   4.2e-41  143.1   7.9   8   9   0.00034     0.047   14.0   0.0   369   430   810   871   792   873 0.92 -
SOLCI001309600       -            980 EOG0936020C          -            673   4.2e-41  143.1   7.9   9   9   3.3e-07   4.5e-05   24.0   0.1   341   433   847   945   847   975 0.84 -
SOLCI006582700       -            770 EOG0936020C          -            673     1e-40  141.8   0.2   1   2   4.8e-19   6.5e-17   63.1   0.0   193   464   151   443   136   463 0.82 -
SOLCI006582700       -            770 EOG0936020C          -            673     1e-40  141.8   0.2   2   2   8.3e-26   1.1e-23   85.5   0.0    87   424   311   684   306   691 0.83 -
SOLCI004215000       -            767 EOG0936020C          -            673   1.4e-40  141.4   5.1   1   4   1.1e-24   1.5e-22   81.7   0.6   152   405   146   430   137   430 0.85 -
SOLCI004215000       -            767 EOG0936020C          -            673   1.4e-40  141.4   5.1   2   4   7.7e-13   1.1e-10   42.6   0.0   366   512   426   576   422   585 0.84 -
SOLCI004215000       -            767 EOG0936020C          -            673   1.4e-40  141.4   5.1   3   4   0.00087      0.12   12.7   0.0   329   414   524   614   520   621 0.87 -
SOLCI004215000       -            767 EOG0936020C          -            673   1.4e-40  141.4   5.1   4   4   1.4e-05    0.0019   18.6   0.1   336   464   622   748   603   754 0.73 -
SOLCI000892300       -            913 EOG0936020C          -            673   1.8e-40  141.0   0.1   1   7   2.2e-11     3e-09   37.8   0.1   340   465   212   341   187   344 0.87 -
SOLCI000892300       -            913 EOG0936020C          -            673   1.8e-40  141.0   0.1   2   7    0.0017      0.24   11.7   0.0   367   429   349   411   344   418 0.89 -
SOLCI000892300       -            913 EOG0936020C          -            673   1.8e-40  141.0   0.1   3   7   1.1e-05    0.0016   18.9   0.0   366   430   418   482   414   484 0.94 -
SOLCI000892300       -            913 EOG0936020C          -            673   1.8e-40  141.0   0.1   4   7   1.5e-09   2.1e-07   31.7   0.0   332   465   484   621   482   627 0.85 -
SOLCI000892300       -            913 EOG0936020C          -            673   1.8e-40  141.0   0.1   5   7   0.00026     0.036   14.4   0.0   369   410   631   672   624   704 0.87 -
SOLCI000892300       -            913 EOG0936020C          -            673   1.8e-40  141.0   0.1   6   7       4.3     6e+02    0.5   0.0   384   410   681   707   673   748 0.80 -
SOLCI000892300       -            913 EOG0936020C          -            673   1.8e-40  141.0   0.1   7   7   0.00034     0.046   14.1   0.0   367   478   758   871   749   912 0.82 -
SOLCI003344400       -            690 EOG0936020C          -            673     2e-40  140.9   1.2   1   4      0.94   1.3e+02    2.7   0.0   396   461   117   181   103   194 0.79 -
SOLCI003344400       -            690 EOG0936020C          -            673     2e-40  140.9   1.2   2   4   8.6e-12   1.2e-09   39.2   0.2   348   465   169   291   152   296 0.88 -
SOLCI003344400       -            690 EOG0936020C          -            673     2e-40  140.9   1.2   3   4   8.6e-12   1.2e-09   39.2   0.0   331   467   293   434   291   449 0.86 -
SOLCI003344400       -            690 EOG0936020C          -            673     2e-40  140.9   1.2   4   4   9.9e-17   1.4e-14   55.5   0.1   339   465   477   607   467   610 0.91 -
SOLCI005896200       -            700 EOG0936020C          -            673   2.9e-40  140.3   0.0   1   4   4.2e-06   0.00058   20.4   0.0   342   462   164   285   150   289 0.79 -
SOLCI005896200       -            700 EOG0936020C          -            673   2.9e-40  140.3   0.0   2   4   3.6e-11     5e-09   37.1   0.0   343   485   267   416   255   429 0.85 -
SOLCI005896200       -            700 EOG0936020C          -            673   2.9e-40  140.3   0.0   3   4   1.1e-19   1.5e-17   65.2   0.0   331   479   430   585   407   585 0.83 -
SOLCI005896200       -            700 EOG0936020C          -            673   2.9e-40  140.3   0.0   4   4   1.4e-06   0.00019   21.9   0.0   145   222   571   657   564   676 0.77 -
SOLCI003343300       -            526 EOG0936020C          -            673   5.8e-40  139.3   1.4   1   2   1.2e-12   1.7e-10   42.0   0.1   330   467    33   176    18   181 0.89 -
SOLCI003343300       -            526 EOG0936020C          -            673   5.8e-40  139.3   1.4   2   2   3.4e-29   4.6e-27   96.7   0.1   178   465   181   489   177   499 0.87 -
SOLCI002658000       -            667 EOG0936020C          -            673   6.5e-40  139.2   5.6   1   3   1.2e-09   1.7e-07   32.0   0.0   332   464   179   315   171   321 0.90 -
SOLCI002658000       -            667 EOG0936020C          -            673   6.5e-40  139.2   5.6   2   3   3.4e-13   4.7e-11   43.8   0.1   341   474   293   433   284   437 0.85 -
SOLCI002658000       -            667 EOG0936020C          -            673   6.5e-40  139.2   5.6   3   3   1.7e-24   2.4e-22   81.1   0.7   149   465   323   662   317   666 0.80 -
SOLCI004191200       -            937 EOG0936020C          -            673   3.1e-39  136.9   5.4   1   5   5.6e-09   7.7e-07   29.9   0.3   362   471   202   314   185   332 0.84 -
SOLCI004191200       -            937 EOG0936020C          -            673   3.1e-39  136.9   5.4   2   5   1.3e-06   0.00018   22.1   0.0   343   479   353   495   342   504 0.86 -
SOLCI004191200       -            937 EOG0936020C          -            673   3.1e-39  136.9   5.4   3   5   8.5e-08   1.2e-05   26.0   0.2   241   429   519   723   512   731 0.79 -
SOLCI004191200       -            937 EOG0936020C          -            673   3.1e-39  136.9   5.4   4   5   5.5e-12   7.6e-10   39.8   0.3   260   465   573   792   570   795 0.82 -
SOLCI004191200       -            937 EOG0936020C          -            673   3.1e-39  136.9   5.4   5   5   4.1e-17   5.6e-15   56.8   0.0   234   414   723   918   722   935 0.76 -
SOLCI004643200       -            761 EOG0936020C          -            673   5.7e-39  136.0   2.0   1   6       2.4   3.2e+02    1.4   0.0   335   418   153   241    87   262 0.60 -
SOLCI004643200       -            761 EOG0936020C          -            673   5.7e-39  136.0   2.0   2   6      0.04       5.4    7.2   0.0   335   464   153   292   141   294 0.81 -
SOLCI004643200       -            761 EOG0936020C          -            673   5.7e-39  136.0   2.0   3   6   2.2e-11     3e-09   37.8   0.2   335   467   265   405   255   409 0.85 -
SOLCI004643200       -            761 EOG0936020C          -            673   5.7e-39  136.0   2.0   4   6   1.5e-12   2.1e-10   41.6   0.1   358   483   403   531   398   550 0.69 -
SOLCI004643200       -            761 EOG0936020C          -            673   5.7e-39  136.0   2.0   5   6   1.2e-13   1.7e-11   45.2   0.0   332   488   547   711   546   721 0.83 -
SOLCI004643200       -            761 EOG0936020C          -            673   5.7e-39  136.0   2.0   6   6   0.00038     0.052   13.9   0.0   343   425   664   751   663   758 0.85 -
SOLCI004535900       -            814 EOG0936020C          -            673   2.8e-38  133.8   6.4   1   4   1.1e-21   1.5e-19   71.9   0.0   223   514   149   467   137   472 0.81 -
SOLCI004535900       -            814 EOG0936020C          -            673   2.8e-38  133.8   6.4   2   4   1.3e-07   1.7e-05   25.4   0.0   328   409   482   568   465   571 0.82 -
SOLCI004535900       -            814 EOG0936020C          -            673   2.8e-38  133.8   6.4   3   4   8.1e-09   1.1e-06   29.3   0.5   347   466   536   659   536   675 0.87 -
SOLCI004535900       -            814 EOG0936020C          -            673   2.8e-38  133.8   6.4   4   4   0.00078      0.11   12.9   0.1   365   426   711   771   688   802 0.76 -
SOLCI005641500       -            381 EOG0936020C          -            673   3.7e-38  133.4   0.6   1   3   6.6e-08     9e-06   26.3   0.0   381   455     9    82     1    84 0.87 -
SOLCI005641500       -            381 EOG0936020C          -            673   3.7e-38  133.4   0.6   2   3   2.3e-14   3.2e-12   47.6   0.0   369   482    67   183    64   198 0.86 -
SOLCI005641500       -            381 EOG0936020C          -            673   3.7e-38  133.4   0.6   3   3   5.9e-20   8.1e-18   66.1   1.0   273   467   169   374   169   381 0.85 -
SOLCI001270900       -           1047 EOG0936020C          -            673   9.8e-38  132.0   5.2   1   6   2.6e-06   0.00036   21.0   0.1   328   459   118   256    78   265 0.84 -
SOLCI001270900       -           1047 EOG0936020C          -            673   9.8e-38  132.0   5.2   2   6   3.6e-10     5e-08   33.8   0.0   332   466   230   368   229   376 0.87 -
SOLCI001270900       -           1047 EOG0936020C          -            673   9.8e-38  132.0   5.2   3   6   4.4e-05     0.006   17.0   0.2    88   179   375   469   371   470 0.82 -
SOLCI001270900       -           1047 EOG0936020C          -            673   9.8e-38  132.0   5.2   4   6   5.8e-06    0.0008   19.9   0.6    95   204   421   537   416   544 0.77 -
SOLCI001270900       -           1047 EOG0936020C          -            673   9.8e-38  132.0   5.2   5   6   3.2e-12   4.4e-10   40.6   0.0   336   485   715   871   710   873 0.78 -
SOLCI001270900       -           1047 EOG0936020C          -            673   9.8e-38  132.0   5.2   6   6   0.00013     0.018   15.4   0.0   338   433   822   922   817   964 0.83 -
SOLCI002498400       -            654 EOG0936020C          -            673   1.4e-37  131.4   6.8   1   5   1.9e-09   2.6e-07   31.4   0.8   276   478   104   320    64   324 0.81 -
SOLCI002498400       -            654 EOG0936020C          -            673   1.4e-37  131.4   6.8   2   5   2.5e-12   3.5e-10   40.9   0.1   308   473   210   385   203   393 0.85 -
SOLCI002498400       -            654 EOG0936020C          -            673   1.4e-37  131.4   6.8   3   5   1.4e-10   1.9e-08   35.2   0.0   332   465   342   479   340   492 0.81 -
SOLCI002498400       -            654 EOG0936020C          -            673   1.4e-37  131.4   6.8   4   5   1.5e-08   2.1e-06   28.4   0.0   341   419   493   576   486   583 0.86 -
SOLCI002498400       -            654 EOG0936020C          -            673   1.4e-37  131.4   6.8   5   5   3.4e-08   4.6e-06   27.3   0.0   341   408   579   651   574   653 0.87 -
SOLCI002121800       -            850 EOG0936020C          -            673   1.8e-37  131.1  10.6   1   5      0.22        30    4.8   0.3   347   464   171   292   155   296 0.69 -
SOLCI002121800       -            850 EOG0936020C          -            673   1.8e-37  131.1  10.6   2   5   5.2e-12   7.2e-10   39.9   0.8   303   487   299   492   285   492 0.86 -
SOLCI002121800       -            850 EOG0936020C          -            673   1.8e-37  131.1  10.6   3   5   3.1e-10   4.2e-08   34.0   0.1   335   463   438   570   431   577 0.91 -
SOLCI002121800       -            850 EOG0936020C          -            673   1.8e-37  131.1  10.6   4   5   5.1e-08     7e-06   26.7   0.1   180   287   582   699   575   715 0.73 -
SOLCI002121800       -            850 EOG0936020C          -            673   1.8e-37  131.1  10.6   5   5   2.5e-12   3.4e-10   41.0   0.0   331   478   680   834   678   840 0.88 -
SOLCI002498300       -            514 EOG0936020C          -            673   2.2e-37  130.8   0.7   1   4     0.011       1.6    9.0   0.0   431   481    13    63     4    78 0.85 -
SOLCI002498300       -            514 EOG0936020C          -            673   2.2e-37  130.8   0.7   2   4   2.4e-12   3.3e-10   41.0   0.0   330   473    80   230    70   247 0.84 -
SOLCI002498300       -            514 EOG0936020C          -            673   2.2e-37  130.8   0.7   3   4   2.7e-14   3.7e-12   47.4   0.0   329   461   254   390   246   400 0.86 -
SOLCI002498300       -            514 EOG0936020C          -            673   2.2e-37  130.8   0.7   4   4   8.6e-09   1.2e-06   29.2   0.0   332   411   397   481   389   493 0.86 -
SOLCI004840300       -            619 EOG0936020C          -            673   2.8e-37  130.4   0.0   1   3   2.1e-22   2.9e-20   74.2   0.1   239   476   154   406   140   412 0.86 -
SOLCI004840300       -            619 EOG0936020C          -            673   2.8e-37  130.4   0.0   2   3    0.0039      0.54   10.5   0.0   366   429   399   462   394   473 0.85 -
SOLCI004840300       -            619 EOG0936020C          -            673   2.8e-37  130.4   0.0   3   3   2.4e-13   3.3e-11   44.3   0.0   351   477   449   582   447   592 0.83 -
SOLCI000725500       -            763 EOG0936020C          -            673   4.7e-37  129.7   6.2   1   3   6.9e-11   9.5e-09   36.2   0.1   260   427    64   241    55   249 0.85 -
SOLCI000725500       -            763 EOG0936020C          -            673   4.7e-37  129.7   6.2   2   3   3.9e-23   5.4e-21   76.6   0.6   142   411   243   540   240   548 0.83 -
SOLCI000725500       -            763 EOG0936020C          -            673   4.7e-37  129.7   6.2   3   3   6.8e-06   0.00093   19.7   0.0   370   482   534   650   533   666 0.81 -
SOLCI000411300       -            588 EOG0936020C          -            673   7.6e-37  129.0   2.2   1   6       2.5   3.5e+02    1.3   0.0   384   412    53    81    22    84 0.87 -
SOLCI000411300       -            588 EOG0936020C          -            673   7.6e-37  129.0   2.2   2   6   3.4e-07   4.7e-05   24.0   0.0   368   467    72   170    61   173 0.83 -
SOLCI000411300       -            588 EOG0936020C          -            673   7.6e-37  129.0   2.2   3   6   3.1e-12   4.3e-10   40.6   0.0   367   478   106   220    98   238 0.63 -
SOLCI000411300       -            588 EOG0936020C          -            673   7.6e-37  129.0   2.2   4   6   3.1e-09   4.3e-07   30.7   0.0   352   476   162   288   159   292 0.88 -
SOLCI000411300       -            588 EOG0936020C          -            673   7.6e-37  129.0   2.2   5   6   6.3e-11   8.6e-09   36.3   0.0   343   465   253   379   249   382 0.83 -
SOLCI000411300       -            588 EOG0936020C          -            673   7.6e-37  129.0   2.2   6   6   1.9e-07   2.6e-05   24.8   0.0   376   489   361   476   351   504 0.78 -
SOLCI001873300       -            909 EOG0936020C          -            673     1e-36  128.6   3.5   1   2   2.6e-29   3.6e-27   97.1   0.3    73   429   257   653   255   655 0.79 -
SOLCI001873300       -            909 EOG0936020C          -            673     1e-36  128.6   3.5   2   2   1.8e-12   2.5e-10   41.4   0.2   113   293   586   780   583   797 0.84 -
SOLCI001037900       -            594 EOG0936020C          -            673   1.8e-36  127.8   1.3   1   2   2.7e-12   3.7e-10   40.8   0.1   326   467    98   244    87   250 0.85 -
SOLCI001037900       -            594 EOG0936020C          -            673   1.8e-36  127.8   1.3   2   2   7.5e-26     1e-23   85.6   0.1   178   465   249   557   244   564 0.86 -
SOLCI006405400       -            576 EOG0936020C          -            673   1.9e-36  127.7   1.0   1   4   3.9e-20   5.3e-18   66.7   0.1   270   471   151   366   139   366 0.88 -
SOLCI006405400       -            576 EOG0936020C          -            673   1.9e-36  127.7   1.0   2   4     2e-10   2.7e-08   34.7   0.1   369   464   332   426   329   428 0.96 -
SOLCI006405400       -            576 EOG0936020C          -            673   1.9e-36  127.7   1.0   3   4   2.6e-07   3.6e-05   24.3   0.0   330   413   428   516   423   520 0.74 -
SOLCI006405400       -            576 EOG0936020C          -            673   1.9e-36  127.7   1.0   4   4   0.00059     0.082   13.3   0.0   384   432   522   570   518   575 0.92 -
SOLCI004221400       -            762 EOG0936020C          -            673   3.4e-36  126.9   1.0   1   4     0.031       4.3    7.6   0.0   389   483   116   214    93   216 0.66 -
SOLCI004221400       -            762 EOG0936020C          -            673   3.4e-36  126.9   1.0   2   4    0.0014      0.19   12.0   0.0   346   464   138   261   120   265 0.73 -
SOLCI004221400       -            762 EOG0936020C          -            673   3.4e-36  126.9   1.0   3   4   1.4e-15     2e-13   51.6   0.2   255   464   180   401   173   411 0.84 -
SOLCI004221400       -            762 EOG0936020C          -            673   3.4e-36  126.9   1.0   4   4     1e-13   1.4e-11   45.5   0.0   338   467   481   614   473   619 0.91 -
SOLCI005620200       -            417 EOG0936020C          -            673   3.2e-35  123.7   0.3   1   2   8.3e-22   1.1e-19   72.2   0.0   249   413   126   305   113   313 0.89 -
SOLCI005620200       -            417 EOG0936020C          -            673   3.2e-35  123.7   0.3   2   2   6.9e-15   9.5e-13   49.4   0.1   323   414   316   409   309   415 0.77 -
SOLCI002498500       -            605 EOG0936020C          -            673     5e-35  123.0   4.1   1   3     4e-07   5.5e-05   23.7   0.7   384   525   155   299   151   300 0.83 -
SOLCI002498500       -            605 EOG0936020C          -            673     5e-35  123.0   4.1   2   3   2.4e-11   3.3e-09   37.7   0.1   371   466   282   376   277   381 0.91 -
SOLCI002498500       -            605 EOG0936020C          -            673     5e-35  123.0   4.1   3   3   2.7e-11   3.7e-09   37.5   0.1   340   487   386   540   376   540 0.85 -
SOLCI004586900       -            590 EOG0936020C          -            673   1.1e-34  121.8   4.9   1   2   5.2e-20   7.1e-18   66.3   0.9   191   457    50   335    35   336 0.85 -
SOLCI004586900       -            590 EOG0936020C          -            673   1.1e-34  121.8   4.9   2   2   4.8e-19   6.6e-17   63.1   0.1   242   484   315   575   312   581 0.87 -
SOLCI002768000       -            618 EOG0936020C          -            673   3.2e-34  120.4   0.4   1   4   9.4e-05     0.013   15.9   0.1   366   466   139   238   131   245 0.83 -
SOLCI002768000       -            618 EOG0936020C          -            673   3.2e-34  120.4   0.4   2   4   1.2e-11   1.7e-09   38.6   0.0   366   484   244   364   238   379 0.90 -
SOLCI002768000       -            618 EOG0936020C          -            673   3.2e-34  120.4   0.4   3   4   2.1e-13   2.9e-11   44.5   0.0   332   464   415   551   412   555 0.91 -
SOLCI002768000       -            618 EOG0936020C          -            673   3.2e-34  120.4   0.4   4   4     0.027       3.7    7.8   0.0   369   410   562   603   556   609 0.88 -
SOLCI007117300       -            561 EOG0936020C          -            673   6.2e-34  119.4   2.7   1   3   1.3e-08   1.7e-06   28.7   0.0   279   430    98   260    96   265 0.81 -
SOLCI007117300       -            561 EOG0936020C          -            673   6.2e-34  119.4   2.7   2   3   1.3e-19   1.7e-17   65.0   0.0   332   466   262   400   257   418 0.84 -
SOLCI007117300       -            561 EOG0936020C          -            673   6.2e-34  119.4   2.7   3   3   1.7e-06   0.00024   21.6   0.1   366   464   406   503   400   509 0.85 -
SOLCI002228800       -            752 EOG0936020C          -            673   9.7e-34  118.8   6.2   1   4       6.3   8.6e+02   -0.0   0.0   150   177   186   213   176   256 0.83 -
SOLCI002228800       -            752 EOG0936020C          -            673   9.7e-34  118.8   6.2   2   4   5.1e-21   7.1e-19   69.6   0.2   247   465   261   494   255   497 0.89 -
SOLCI002228800       -            752 EOG0936020C          -            673   9.7e-34  118.8   6.2   3   4   6.9e-11   9.5e-09   36.2   0.2   331   449   496   618   494   636 0.88 -
SOLCI002228800       -            752 EOG0936020C          -            673   9.7e-34  118.8   6.2   4   4   0.00075       0.1   12.9   0.0   365   462   640   736   633   742 0.93 -
SOLCI006204600       -            575 EOG0936020C          -            673     6e-33  116.1   0.4   1   3   2.9e-19     4e-17   63.8   0.1   193   466    74   366    55   382 0.84 -
SOLCI006204600       -            575 EOG0936020C          -            673     6e-33  116.1   0.4   2   3   8.7e-13   1.2e-10   42.4   0.0   336   465   372   505   363   522 0.85 -
SOLCI006204600       -            575 EOG0936020C          -            673     6e-33  116.1   0.4   3   3      0.34        47    4.1   0.0   367   421   478   532   471   547 0.80 -
SOLCI004587800       -            588 EOG0936020C          -            673   2.6e-32  114.0   4.5   1   3   3.9e-07   5.4e-05   23.8   0.3   290   409    84   216    51   220 0.66 -
SOLCI004587800       -            588 EOG0936020C          -            673   2.6e-32  114.0   4.5   2   3   2.2e-10   3.1e-08   34.5   0.0   369   465   211   306   208   312 0.95 -
SOLCI004587800       -            588 EOG0936020C          -            673   2.6e-32  114.0   4.5   3   3   2.2e-22     3e-20   74.2   0.4   178   465   243   551   243   557 0.83 -
SOLCI005511700       -            678 EOG0936020C          -            673   8.6e-32  112.3   7.6   1   5   3.3e-07   4.5e-05   24.0   0.3   346   464   134   253   119   263 0.80 -
SOLCI005511700       -            678 EOG0936020C          -            673   8.6e-32  112.3   7.6   2   5   9.9e-13   1.4e-10   42.3   0.1   352   477   242   374   237   376 0.87 -
SOLCI005511700       -            678 EOG0936020C          -            673   8.6e-32  112.3   7.6   3   5   1.4e-06   0.00019   21.9   0.0   331   409   361   444   360   445 0.82 -
SOLCI005511700       -            678 EOG0936020C          -            673   8.6e-32  112.3   7.6   4   5     1e-09   1.4e-07   32.3   0.0   331   428   431   533   429   543 0.83 -
SOLCI005511700       -            678 EOG0936020C          -            673   8.6e-32  112.3   7.6   5   5      0.58        80    3.4   0.0   366   420   554   608   551   651 0.63 -
SOLCI002282700       -            848 EOG0936020C          -            673   9.2e-32  112.2   3.0   1   4   8.2e-13   1.1e-10   42.5   0.1   286   481   176   385   167   417 0.85 -
SOLCI002282700       -            848 EOG0936020C          -            673   9.2e-32  112.2   3.0   2   4   4.4e-08     6e-06   26.9   0.1   343   465   464   590   457   605 0.87 -
SOLCI002282700       -            848 EOG0936020C          -            673   9.2e-32  112.2   3.0   3   4   9.3e-07   0.00013   22.5   0.0   368   467   599   697   592   700 0.86 -
SOLCI002282700       -            848 EOG0936020C          -            673   9.2e-32  112.2   3.0   4   4   6.7e-05    0.0092   16.4   0.0   367   463   703   798   697   805 0.85 -
SOLCI004587600       -            470 EOG0936020C          -            673   9.9e-32  112.1   1.1   1   2     4e-09   5.6e-07   30.3   0.1   329   466    74   216    57   218 0.82 -
SOLCI004587600       -            470 EOG0936020C          -            673   9.9e-32  112.1   1.1   2   2   8.9e-27   1.2e-24   88.7   0.1   178   430   187   451   187   460 0.86 -
SOLCI004667900       -            687 EOG0936020C          -            673   1.2e-31  111.8   6.5   1   5     5e-12   6.9e-10   39.9   0.1   279   491    83   306    83   307 0.81 -
SOLCI004667900       -            687 EOG0936020C          -            673   1.2e-31  111.8   6.5   2   5      0.11        16    5.7   0.0   145   178   285   318   281   321 0.90 -
SOLCI004667900       -            687 EOG0936020C          -            673   1.2e-31  111.8   6.5   3   5   0.00054     0.074   13.4   0.0   242   302   324   387   321   392 0.89 -
SOLCI004667900       -            687 EOG0936020C          -            673   1.2e-31  111.8   6.5   4   5     1e-10   1.4e-08   35.6   0.1    87   224   393   547   387   552 0.64 -
SOLCI004667900       -            687 EOG0936020C          -            673   1.2e-31  111.8   6.5   5   5   0.00024     0.033   14.6   0.1   384   496   551   666   540   686 0.57 -
SOLCI006700700       -             95 EOG0936020C          -            673   1.3e-31  111.8   0.0   1   1   9.7e-34   1.3e-31  111.7   0.0   407   490    12    95     3    95 0.96 -
SOLCI000672200       -            552 EOG0936020C          -            673   3.5e-31  110.3   0.3   1   3   1.8e-09   2.5e-07   31.5   0.0   276   434   108   284    96   286 0.80 -
SOLCI000672200       -            552 EOG0936020C          -            673   3.5e-31  110.3   0.3   2   3   1.9e-16   2.6e-14   54.6   0.0   327   469   278   424   270   427 0.91 -
SOLCI000672200       -            552 EOG0936020C          -            673   3.5e-31  110.3   0.3   3   3   1.2e-06   0.00017   22.1   0.3   342   422   434   519   428   528 0.84 -
SOLCI006155700       -            798 EOG0936020C          -            673   5.9e-31  109.6   3.6   1   8     0.081        11    6.2   0.0   342   434    63   159    47   177 0.78 -
SOLCI006155700       -            798 EOG0936020C          -            673   5.9e-31  109.6   3.6   2   8   3.1e-07   4.3e-05   24.1   0.0   366   464   127   224   113   224 0.92 -
SOLCI006155700       -            798 EOG0936020C          -            673   5.9e-31  109.6   3.6   3   8   4.9e-12   6.7e-10   40.0   0.0   352   467   184   297   164   305 0.88 -
SOLCI006155700       -            798 EOG0936020C          -            673   5.9e-31  109.6   3.6   4   8   2.5e-09   3.5e-07   31.0   0.1   350   465   281   400   279   404 0.80 -
SOLCI006155700       -            798 EOG0936020C          -            673   5.9e-31  109.6   3.6   5   8     0.033       4.5    7.5   0.0   254   300   384   434   375   443 0.72 -
SOLCI006155700       -            798 EOG0936020C          -            673   5.9e-31  109.6   3.6   6   8   0.00057     0.078   13.3   0.0   396   467   460   530   435   535 0.81 -
SOLCI006155700       -            798 EOG0936020C          -            673   5.9e-31  109.6   3.6   7   8       2.1   2.9e+02    1.5   0.0   177   213   534   573   528   575 0.75 -
SOLCI006155700       -            798 EOG0936020C          -            673   5.9e-31  109.6   3.6   8   8   7.3e-05      0.01   16.3   0.0   365   434   569   638   549   667 0.80 -
SOLCI000296400       -            540 EOG0936020C          -            673   2.4e-30  107.5   0.0   1   4   1.3e-12   1.8e-10   41.9   0.0   356   460   146   252   140   259 0.88 -
SOLCI000296400       -            540 EOG0936020C          -            673   2.4e-30  107.5   0.0   2   4   2.7e-08   3.8e-06   27.6   0.0   366   465   264   362   258   365 0.94 -
SOLCI000296400       -            540 EOG0936020C          -            673   2.4e-30  107.5   0.0   3   4   2.9e-10   3.9e-08   34.1   0.0   366   458   334   428   326   435 0.89 -
SOLCI000296400       -            540 EOG0936020C          -            673   2.4e-30  107.5   0.0   4   4    0.0027      0.37   11.1   0.0   142   178   435   471   430   475 0.56 -
SOLCI007044800       -           1137 EOG0936020C          -            673   2.4e-30  107.5   3.2   1   5   1.7e-16   2.3e-14   54.7   0.1   353   487   499   636   472   638 0.85 -
SOLCI007044800       -           1137 EOG0936020C          -            673   2.4e-30  107.5   3.2   2   5   3.5e-12   4.7e-10   40.5   0.1   369   484   621   740   620   745 0.88 -
SOLCI007044800       -           1137 EOG0936020C          -            673   2.4e-30  107.5   3.2   3   5   0.00029      0.04   14.3   0.0   392   480   681   771   676   780 0.79 -
SOLCI007044800       -           1137 EOG0936020C          -            673   2.4e-30  107.5   3.2   4   5      0.16        22    5.2   0.0   372   419   731   778   726   796 0.70 -
SOLCI007044800       -           1137 EOG0936020C          -            673   2.4e-30  107.5   3.2   5   5     1e-05    0.0014   19.1   0.0   367   451   796   879   775   887 0.85 -
SOLCI006352600       -            419 EOG0936020C          -            673   2.6e-30  107.4   0.0   1   4   0.00041     0.057   13.8   0.0   366   464    15   112     1   116 0.88 -
SOLCI006352600       -            419 EOG0936020C          -            673   2.6e-30  107.4   0.0   2   4   1.3e-08   1.8e-06   28.6   0.0   279   402    56   191    53   193 0.77 -
SOLCI006352600       -            419 EOG0936020C          -            673   2.6e-30  107.4   0.0   3   4   8.4e-16   1.2e-13   52.4   0.0   331   462   150   285   147   305 0.84 -
SOLCI006352600       -            419 EOG0936020C          -            673   2.6e-30  107.4   0.0   4   4     5e-09   6.8e-07   30.0   0.1   341   465   265   393   263   413 0.79 -
SOLCI004840200       -            511 EOG0936020C          -            673   3.1e-30  107.2   0.3   1   4     9e-05     0.012   16.0   0.0   344   482    16   162     3   171 0.86 -
SOLCI004840200       -            511 EOG0936020C          -            673   3.1e-30  107.2   0.3   2   4   1.1e-08   1.5e-06   28.9   0.0   359   465   211   317   173   323 0.84 -
SOLCI004840200       -            511 EOG0936020C          -            673   3.1e-30  107.2   0.3   3   4   4.6e-11   6.3e-09   36.8   0.0   367   465   324   421   318   428 0.94 -
SOLCI004840200       -            511 EOG0936020C          -            673   3.1e-30  107.2   0.3   4   4   1.2e-08   1.7e-06   28.7   0.0   332   409   389   471   387   498 0.81 -
SOLCI004957900       -            922 EOG0936020C          -            673   8.2e-30  105.8   1.7   1   3   1.5e-15   2.1e-13   51.5   0.2   332   464   421   557   404   562 0.88 -
SOLCI004957900       -            922 EOG0936020C          -            673   8.2e-30  105.8   1.7   2   3   3.2e-15   4.5e-13   50.5   0.1   366   483   565   685   553   687 0.88 -
SOLCI004957900       -            922 EOG0936020C          -            673   8.2e-30  105.8   1.7   3   3       1.6   2.2e+02    1.9   0.0   379   428   684   732   670   737 0.73 -
SOLCI002323100       -            664 EOG0936020C          -            673   1.5e-29  104.9  15.7   1   5    0.0015      0.21   11.9   0.0   337   464    51   188    33   194 0.74 -
SOLCI002323100       -            664 EOG0936020C          -            673   1.5e-29  104.9  15.7   2   5   5.2e-10   7.1e-08   33.3   0.1   361   477   191   309   188   313 0.89 -
SOLCI002323100       -            664 EOG0936020C          -            673   1.5e-29  104.9  15.7   3   5   8.8e-10   1.2e-07   32.5   0.7   273   462   301   501   298   505 0.84 -
SOLCI002323100       -            664 EOG0936020C          -            673   1.5e-29  104.9  15.7   4   5     2e-07   2.8e-05   24.7   0.7   385   470   504   591   501   594 0.74 -
SOLCI002323100       -            664 EOG0936020C          -            673   1.5e-29  104.9  15.7   5   5   0.00057     0.079   13.3   0.1   146   194   587   641   583   660 0.78 -
SOLCI003885900       -            709 EOG0936020C          -            673   1.6e-29  104.8   0.4   1   3   5.5e-08   7.5e-06   26.6   0.0   366   465   214   312   196   342 0.75 -
SOLCI003885900       -            709 EOG0936020C          -            673   1.6e-29  104.8   0.4   2   3   3.7e-11   5.1e-09   37.1   0.2   334   464   424   556   415   561 0.88 -
SOLCI003885900       -            709 EOG0936020C          -            673   1.6e-29  104.8   0.4   3   3   3.7e-15   5.1e-13   50.3   0.0   329   466   522   663   520   679 0.89 -
SOLCI003978800       -            716 EOG0936020C          -            673   7.7e-29  102.6  11.7   1   5     1e-07   1.4e-05   25.7   0.8   339   432   159   258   144   266 0.82 -
SOLCI003978800       -            716 EOG0936020C          -            673   7.7e-29  102.6  11.7   2   5    0.0026      0.36   11.1   0.0   390   465   250   324   246   327 0.93 -
SOLCI003978800       -            716 EOG0936020C          -            673   7.7e-29  102.6  11.7   3   5   7.1e-15   9.8e-13   49.3   0.1   329   482   324   486   323   492 0.89 -
SOLCI003978800       -            716 EOG0936020C          -            673   7.7e-29  102.6  11.7   4   5   1.2e-07   1.7e-05   25.4   0.2   370   478   476   586   473   592 0.87 -
SOLCI003978800       -            716 EOG0936020C          -            673   7.7e-29  102.6  11.7   5   5       3.4   4.6e+02    0.9   0.0   385   423   663   701   632   713 0.77 -
SOLCI002010100       -           1097 EOG0936020C          -            673   8.6e-29  102.4   4.6   1   7   0.00025     0.034   14.5   0.0   343   429   260   351   243   358 0.73 -
SOLCI002010100       -           1097 EOG0936020C          -            673   8.6e-29  102.4   4.6   2   7   2.3e-07   3.2e-05   24.5   0.1   346   480   298   440   284   459 0.81 -
SOLCI002010100       -           1097 EOG0936020C          -            673   8.6e-29  102.4   4.6   3   7    0.0017      0.24   11.7   0.0   351   462   379   487   351   490 0.88 -
SOLCI002010100       -           1097 EOG0936020C          -            673   8.6e-29  102.4   4.6   4   7   0.00096      0.13   12.6   0.1   338   465   464   595   454   601 0.82 -
SOLCI002010100       -           1097 EOG0936020C          -            673   8.6e-29  102.4   4.6   5   7   3.2e-06   0.00045   20.7   0.0   358   435   765   850   749   871 0.76 -
SOLCI002010100       -           1097 EOG0936020C          -            673   8.6e-29  102.4   4.6   6   7      0.45        62    3.7   0.0   349   409   897   962   872   971 0.75 -
SOLCI002010100       -           1097 EOG0936020C          -            673   8.6e-29  102.4   4.6   7   7   4.2e-12   5.8e-10   40.2   0.1   337   464   920  1051   914  1091 0.79 -
SOLCI004372400       -            657 EOG0936020C          -            673   1.4e-28  101.7   0.0   1   2   3.8e-10   5.2e-08   33.7   0.0   330   457   234   365   203   387 0.86 -
SOLCI004372400       -            657 EOG0936020C          -            673   1.4e-28  101.7   0.0   2   2   4.4e-19     6e-17   63.3   0.0   253   463   388   613   380   630 0.81 -
SOLCI004234600       -            611 EOG0936020C          -            673   2.2e-28  101.1   0.2   1   3   9.1e-10   1.3e-07   32.5   0.0   277   429   174   338   149   346 0.84 -
SOLCI004234600       -            611 EOG0936020C          -            673   2.2e-28  101.1   0.2   2   3   2.7e-12   3.7e-10   40.8   0.1   354   481   328   463   322   477 0.79 -
SOLCI004234600       -            611 EOG0936020C          -            673   2.2e-28  101.1   0.2   3   3   6.6e-08   9.1e-06   26.3   0.0   329   453   478   603   468   611 0.83 -
SOLCI007296100       -            819 EOG0936020C          -            673   2.3e-28  101.0   1.7   1   6       4.6   6.3e+02    0.4   0.0   364   428   104   169    97   176 0.81 -
SOLCI007296100       -            819 EOG0936020C          -            673   2.3e-28  101.0   1.7   2   6   9.5e-11   1.3e-08   35.7   0.0   278   464   185   391   182   403 0.75 -
SOLCI007296100       -            819 EOG0936020C          -            673   2.3e-28  101.0   1.7   3   6   8.9e-08   1.2e-05   25.9   0.0   351   474   308   437   307   451 0.82 -
SOLCI007296100       -            819 EOG0936020C          -            673   2.3e-28  101.0   1.7   4   6    0.0038      0.52   10.6   0.0   341   436   405   505   394   528 0.78 -
SOLCI007296100       -            819 EOG0936020C          -            673   2.3e-28  101.0   1.7   5   6    0.0066      0.91    9.8   0.0   315   403   590   682   582   685 0.74 -
SOLCI007296100       -            819 EOG0936020C          -            673   2.3e-28  101.0   1.7   6   6   8.3e-13   1.1e-10   42.5   0.1   343   464   653   778   651   786 0.89 -
SOLCI000152500       -            717 EOG0936020C          -            673   3.4e-28  100.4   2.8   1   3   2.5e-10   3.5e-08   34.3   0.2   259   447   193   394   143   421 0.62 -
SOLCI000152500       -            717 EOG0936020C          -            673   3.4e-28  100.4   2.8   2   3   2.4e-05    0.0033   17.8   0.0   369   443   422   495   412   498 0.91 -
SOLCI000152500       -            717 EOG0936020C          -            673   3.4e-28  100.4   2.8   3   3   5.1e-12     7e-10   39.9   0.8   332   464   485   623   482   641 0.86 -
SOLCI003908300       -            617 EOG0936020C          -            673   8.6e-28   99.1   4.9   1   3   1.7e-11   2.4e-09   38.2   1.4   317   480   136   310   125   317 0.77 -
SOLCI003908300       -            617 EOG0936020C          -            673   8.6e-28   99.1   4.9   2   3   8.1e-19   1.1e-16   62.4   0.7   190   459   279   566   276   572 0.81 -
SOLCI003908300       -            617 EOG0936020C          -            673   8.6e-28   99.1   4.9   3   3       1.5     2e+02    2.0   0.0    87   134   544   596   537   602 0.74 -
SOLCI004441000       -            833 EOG0936020C          -            673   8.6e-28   99.1   3.1   1   4    0.0046      0.64   10.3   0.0   395   472   228   307   204   311 0.78 -
SOLCI004441000       -            833 EOG0936020C          -            673   8.6e-28   99.1   3.1   2   4   4.4e-14     6e-12   46.7   0.1   309   463   274   436   270   441 0.89 -
SOLCI004441000       -            833 EOG0936020C          -            673   8.6e-28   99.1   3.1   3   4   6.8e-10   9.3e-08   32.9   0.0   368   485   447   566   441   572 0.80 -
SOLCI004441000       -            833 EOG0936020C          -            673   8.6e-28   99.1   3.1   4   4   1.6e-05    0.0022   18.4   0.1   274   460   551   746   548   752 0.70 -
SOLCI006204500       -            581 EOG0936020C          -            673   4.9e-27   96.6   1.4   1   4      0.19        27    5.0   0.0   400   466   125   190   113   197 0.72 -
SOLCI006204500       -            581 EOG0936020C          -            673   4.9e-27   96.6   1.4   2   4   5.1e-10   7.1e-08   33.3   0.1   352   532   177   365   173   369 0.84 -
SOLCI006204500       -            581 EOG0936020C          -            673   4.9e-27   96.6   1.4   3   4   1.8e-08   2.5e-06   28.2   0.0   364   426   369   431   363   436 0.92 -
SOLCI006204500       -            581 EOG0936020C          -            673   4.9e-27   96.6   1.4   4   4     3e-08   4.1e-06   27.5   0.1   366   464   441   538   435   557 0.88 -
SOLCI005497300       -            647 EOG0936020C          -            673   9.1e-27   95.7   0.2   1   5   9.2e-10   1.3e-07   32.4   0.0   367   471   119   226    81   234 0.63 -
SOLCI005497300       -            647 EOG0936020C          -            673   9.1e-27   95.7   0.2   2   5   2.6e-12   3.6e-10   40.9   0.1   368   483   155   274   148   292 0.90 -
SOLCI005497300       -            647 EOG0936020C          -            673   9.1e-27   95.7   0.2   3   5      0.12        17    5.6   0.0   178   211   259   295   253   303 0.71 -
SOLCI005497300       -            647 EOG0936020C          -            673   9.1e-27   95.7   0.2   4   5   4.5e-09   6.2e-07   30.2   0.0   343   463   301   425   295   437 0.84 -
SOLCI005497300       -            647 EOG0936020C          -            673   9.1e-27   95.7   0.2   5   5    0.0017      0.23   11.7   0.0   331   404   429   507   421   529 0.50 -
SOLCI007477400       -            710 EOG0936020C          -            673   1.4e-26   95.1   0.1   1   5       4.1   5.6e+02    0.6   0.0   424   471    99   145    92   148 0.83 -
SOLCI007477400       -            710 EOG0936020C          -            673   1.4e-26   95.1   0.1   2   5     9e-14   1.2e-11   45.7   0.1   340   465   154   283   145   289 0.89 -
SOLCI007477400       -            710 EOG0936020C          -            673   1.4e-26   95.1   0.1   3   5    0.0017      0.24   11.7   0.0   362   415   288   341   286   362 0.85 -
SOLCI007477400       -            710 EOG0936020C          -            673   1.4e-26   95.1   0.1   4   5   2.2e-08     3e-06   27.9   0.0   366   463   363   466   359   471 0.88 -
SOLCI007477400       -            710 EOG0936020C          -            673   1.4e-26   95.1   0.1   5   5      0.11        15    5.8   0.0   243   298   441   499   429   516 0.81 -
SOLCI004734200       -            707 EOG0936020C          -            673   1.9e-26   94.7   0.2   1   4    0.0016      0.21   11.9   0.0   347   408   234   300   227   308 0.82 -
SOLCI004734200       -            707 EOG0936020C          -            673   1.9e-26   94.7   0.2   2   4   3.7e-09   5.1e-07   30.4   0.0   343   464   300   426   297   444 0.80 -
SOLCI004734200       -            707 EOG0936020C          -            673   1.9e-26   94.7   0.2   3   4   1.4e-10   1.9e-08   35.2   0.0   368   464   436   532   429   535 0.89 -
SOLCI004734200       -            707 EOG0936020C          -            673   1.9e-26   94.7   0.2   4   4   2.5e-05    0.0034   17.8   0.0   381   479   520   620   519   628 0.84 -
SOLCI002303500       -            577 EOG0936020C          -            673   3.3e-26   93.9   0.3   1   4   2.2e-09     3e-07   31.2   0.0   343   464   147   275   143   279 0.85 -
SOLCI002303500       -            577 EOG0936020C          -            673   3.3e-26   93.9   0.3   2   4   9.4e-07   0.00013   22.5   0.1   343   411   255   325   251   329 0.53 -
SOLCI002303500       -            577 EOG0936020C          -            673   3.3e-26   93.9   0.3   3   4     1e-12   1.4e-10   42.2   0.0   369   477   318   428   316   430 0.90 -
SOLCI002303500       -            577 EOG0936020C          -            673   3.3e-26   93.9   0.3   4   4   0.00011     0.015   15.7   0.0   144   220   415   503   410   519 0.72 -
SOLCI006091900       -            457 EOG0936020C          -            673   5.3e-26   93.2   2.0   1   4   3.8e-06   0.00052   20.5   0.1   385   490    87   196    82   219 0.79 -
SOLCI006091900       -            457 EOG0936020C          -            673   5.3e-26   93.2   2.0   2   4   1.6e-07   2.2e-05   25.0   0.1   336   463   175   310   173   317 0.75 -
SOLCI006091900       -            457 EOG0936020C          -            673   5.3e-26   93.2   2.0   3   4   1.8e-06   0.00025   21.6   0.0   367   428   317   378   313   384 0.90 -
SOLCI006091900       -            457 EOG0936020C          -            673   5.3e-26   93.2   2.0   4   4   2.1e-07   2.9e-05   24.7   0.0   367   428   387   448   381   454 0.88 -
SOLCI000943300       -            731 EOG0936020C          -            673   1.9e-25   91.3   0.1   1   3   7.9e-12   1.1e-09   39.3   0.0   342   466   160   288   148   295 0.90 -
SOLCI000943300       -            731 EOG0936020C          -            673   1.9e-25   91.3   0.1   2   3   2.6e-10   3.6e-08   34.3   0.0   336   464   294   427   288   440 0.83 -
SOLCI000943300       -            731 EOG0936020C          -            673   1.9e-25   91.3   0.1   3   3   0.00051      0.07   13.5   0.0   343   487   450   600   445   625 0.82 -
SOLCI006109700       -            605 EOG0936020C          -            673   2.6e-25   90.9   0.4   1   5   0.00018     0.025   15.0   0.0   140   200   212   278   198   298 0.64 -
SOLCI006109700       -            605 EOG0936020C          -            673   2.6e-25   90.9   0.4   2   5   2.3e-09   3.2e-07   31.1   0.0   363   459   291   386   274   391 0.86 -
SOLCI006109700       -            605 EOG0936020C          -            673   2.6e-25   90.9   0.4   3   5     1e-07   1.4e-05   25.7   0.0   351   467   344   464   344   468 0.89 -
SOLCI006109700       -            605 EOG0936020C          -            673   2.6e-25   90.9   0.4   4   5   6.8e-07   9.4e-05   23.0   0.0   329   428   392   496   385   503 0.74 -
SOLCI006109700       -            605 EOG0936020C          -            673   2.6e-25   90.9   0.4   5   5   2.4e-06   0.00033   21.1   0.0   337   429   470   567   463   589 0.55 -
SOLCI006697300       -            543 EOG0936020C          -            673   2.9e-25   90.8   1.2   1   2   1.7e-20   2.3e-18   67.9   0.1   247   473   161   404   158   434 0.85 -
SOLCI006697300       -            543 EOG0936020C          -            673   2.9e-25   90.8   1.2   2   2   2.1e-06   0.00029   21.4   0.1   364   464   433   533   407   537 0.84 -
SOLCI006090100       -            680 EOG0936020C          -            673   3.4e-25   90.5   2.7   1   6      0.53        73    3.5   0.0   378   428    58   108    39   144 0.75 -
SOLCI006090100       -            680 EOG0936020C          -            673   3.4e-25   90.5   2.7   2   6   8.6e-08   1.2e-05   25.9   0.0   359   463   144   250   128   252 0.89 -
SOLCI006090100       -            680 EOG0936020C          -            673   3.4e-25   90.5   2.7   3   6     0.017       2.3    8.5   0.1   338   463   301   360   244   410 0.47 -
SOLCI006090100       -            680 EOG0936020C          -            673   3.4e-25   90.5   2.7   4   6   0.00036     0.049   14.0   0.1   347   429   386   467   366   475 0.79 -
SOLCI006090100       -            680 EOG0936020C          -            673   3.4e-25   90.5   2.7   5   6   4.9e-10   6.8e-08   33.3   0.1   330   481   433   594   430   595 0.84 -
SOLCI006090100       -            680 EOG0936020C          -            673   3.4e-25   90.5   2.7   6   6   0.00026     0.036   14.4   0.0   336   406   581   656   577   663 0.85 -
SOLCI004600900       -            642 EOG0936020C          -            673   7.2e-25   89.4   5.9   1   3   4.9e-07   6.7e-05   23.4   0.1   341   414   126   204   113   207 0.81 -
SOLCI004600900       -            642 EOG0936020C          -            673   7.2e-25   89.4   5.9   2   3   2.8e-09   3.9e-07   30.8   0.1   379   464   205   289   203   292 0.93 -
SOLCI004600900       -            642 EOG0936020C          -            673   7.2e-25   89.4   5.9   3   3   8.3e-11   1.1e-08   35.9   0.3   332   473   293   441   291   450 0.87 -
SOLCI003331200       -            579 EOG0936020C          -            673   7.3e-25   89.4   3.5   1   5    0.0075         1    9.6   0.0   374   428   131   185   123   188 0.75 -
SOLCI003331200       -            579 EOG0936020C          -            673   7.3e-25   89.4   3.5   2   5   1.7e-10   2.4e-08   34.8   0.1   330   465   152   294   151   296 0.84 -
SOLCI003331200       -            579 EOG0936020C          -            673   7.3e-25   89.4   3.5   3   5   4.9e-06   0.00067   20.1   0.3   375   489   275   391   259   404 0.68 -
SOLCI003331200       -            579 EOG0936020C          -            673   7.3e-25   89.4   3.5   4   5    0.0014      0.19   12.1   0.0   368   424   408   464   391   476 0.86 -
SOLCI003331200       -            579 EOG0936020C          -            673   7.3e-25   89.4   3.5   5   5   1.1e-06   0.00014   22.3   0.1   354   461   465   570   454   578 0.79 -
SOLCI002673900       -            530 EOG0936020C          -            673   4.7e-24   86.7   2.2   1   3   1.1e-07   1.5e-05   25.6   0.1   351   478   150   280   146   286 0.90 -
SOLCI002673900       -            530 EOG0936020C          -            673   4.7e-24   86.7   2.2   2   3   2.5e-10   3.4e-08   34.3   0.1   340   462   281   401   275   403 0.85 -
SOLCI002673900       -            530 EOG0936020C          -            673   4.7e-24   86.7   2.2   3   3   2.2e-12     3e-10   41.1   0.0   275   463   308   507   306   513 0.87 -
SOLCI003864000       -            857 EOG0936020C          -            673   6.4e-24   86.3   1.1   1   4   0.00085      0.12   12.7   0.1   365   500   225   360   211   386 0.58 -
SOLCI003864000       -            857 EOG0936020C          -            673   6.4e-24   86.3   1.1   2   4   2.8e-10   3.8e-08   34.2   0.1   384   463   386   464   369   474 0.90 -
SOLCI003864000       -            857 EOG0936020C          -            673   6.4e-24   86.3   1.1   3   4   1.1e-09   1.6e-07   32.1   0.0   367   480   520   633   514   639 0.70 -
SOLCI003864000       -            857 EOG0936020C          -            673   6.4e-24   86.3   1.1   4   4   0.00065      0.09   13.1   0.0   385   430   606   651   601   666 0.88 -
SOLCI005151200       -            711 EOG0936020C          -            673   7.7e-24   86.0   0.1   1   4      0.03       4.1    7.6   0.0   370   436   193   258   174   264 0.69 -
SOLCI005151200       -            711 EOG0936020C          -            673   7.7e-24   86.0   0.1   2   4   1.8e-10   2.4e-08   34.8   0.0   330   451   253   378   251   381 0.88 -
SOLCI005151200       -            711 EOG0936020C          -            673   7.7e-24   86.0   0.1   3   4   1.7e-09   2.4e-07   31.6   0.0   373   465   371   463   370   465 0.94 -
SOLCI005151200       -            711 EOG0936020C          -            673   7.7e-24   86.0   0.1   4   4    0.0016      0.22   11.8   0.1   330   456   464   590   462   597 0.73 -
SOLCI000557300       -            511 EOG0936020C          -            673   8.4e-24   85.9   0.7   1   3   0.00019     0.026   14.9   0.2   366   494    92   224    72   233 0.84 -
SOLCI000557300       -            511 EOG0936020C          -            673   8.4e-24   85.9   0.7   2   3   2.8e-17   3.8e-15   57.3   0.0   342   481   241   389   234   399 0.84 -
SOLCI000557300       -            511 EOG0936020C          -            673   8.4e-24   85.9   0.7   3   3    0.0056      0.77   10.0   0.0   364   466   409   510   388   511 0.83 -
SOLCI004681700       -            601 EOG0936020C          -            673   4.2e-23   83.6   0.6   1   3   9.2e-05     0.013   15.9   0.0   132   205   164   245   144   250 0.75 -
SOLCI004681700       -            601 EOG0936020C          -            673   4.2e-23   83.6   0.6   2   3   8.4e-13   1.2e-10   42.5   0.2   334   479   251   403   246   408 0.88 -
SOLCI004681700       -            601 EOG0936020C          -            673   4.2e-23   83.6   0.6   3   3   1.5e-05    0.0021   18.5   0.0   361   470   459   565   419   574 0.76 -
SOLCI002643900       -            467 EOG0936020C          -            673     9e-23   82.5   0.0   1   4       7.7   1.1e+03   -0.3   0.0   419   476    69   132    58   158 0.64 -
SOLCI002643900       -            467 EOG0936020C          -            673     9e-23   82.5   0.0   2   4   4.7e-06   0.00065   20.2   0.0   371   461   167   257   147   272 0.82 -
SOLCI002643900       -            467 EOG0936020C          -            673     9e-23   82.5   0.0   3   4     7e-12   9.6e-10   39.5   0.0   368   448   270   349   259   356 0.88 -
SOLCI002643900       -            467 EOG0936020C          -            673     9e-23   82.5   0.0   4   4   3.6e-06    0.0005   20.6   0.0   367   461   339   432   335   451 0.89 -
SOLCI000806300       -            588 EOG0936020C          -            673   1.7e-22   81.6   3.3   1   3   9.5e-18   1.3e-15   58.8   0.6   178   410   128   378   124   381 0.84 -
SOLCI000806300       -            588 EOG0936020C          -            673   1.7e-22   81.6   3.3   2   3   1.7e-06   0.00023   21.7   0.1   351   449   349   451   346   459 0.82 -
SOLCI000806300       -            588 EOG0936020C          -            673   1.7e-22   81.6   3.3   3   3      0.15        20    5.3   0.0   370   439   478   546   471   561 0.83 -
SOLCI007422500       -            622 EOG0936020C          -            673   1.9e-22   81.5   0.3   1   3       6.7   9.2e+02   -0.1   0.0   411   467    97   151    91   156 0.83 -
SOLCI007422500       -            622 EOG0936020C          -            673   1.9e-22   81.5   0.3   2   3   2.2e-09   3.1e-07   31.2   0.0   384   478   175   270   166   271 0.90 -
SOLCI007422500       -            622 EOG0936020C          -            673   1.9e-22   81.5   0.3   3   3   2.6e-14   3.6e-12   47.5   0.0   273   464   261   463   259   471 0.83 -
SOLCI000358700       -            460 EOG0936020C          -            673   1.9e-22   81.5   0.8   1   4   1.8e-08   2.4e-06   28.2   0.0   366   467    44   144    15   151 0.88 -
SOLCI000358700       -            460 EOG0936020C          -            673   1.9e-22   81.5   0.8   2   4   3.4e-08   4.7e-06   27.3   0.0   343   463   121   245   119   246 0.85 -
SOLCI000358700       -            460 EOG0936020C          -            673   1.9e-22   81.5   0.8   3   4   0.00021     0.028   14.8   0.0   188   265   232   312   216   316 0.58 -
SOLCI000358700       -            460 EOG0936020C          -            673   1.9e-22   81.5   0.8   4   4     8e-06    0.0011   19.4   0.0   178   287   289   404   288   413 0.81 -
SOLCI003691000       -            488 EOG0936020C          -            673     2e-22   81.4   0.3   1   4   0.00013     0.017   15.5   0.0   372   445   143   216   117   238 0.63 -
SOLCI003691000       -            488 EOG0936020C          -            673     2e-22   81.4   0.3   2   4   8.9e-07   0.00012   22.6   0.0   363   457   240   334   222   347 0.84 -
SOLCI003691000       -            488 EOG0936020C          -            673     2e-22   81.4   0.3   3   4   3.2e-08   4.4e-06   27.4   0.0   347   452   331   434   328   434 0.88 -
SOLCI003691000       -            488 EOG0936020C          -            673     2e-22   81.4   0.3   4   4   1.5e-06   0.00021   21.8   0.0   347   427   395   480   392   485 0.82 -
SOLCI004294500       -            577 EOG0936020C          -            673   2.2e-22   81.2   0.2   1   4   1.2e-11   1.6e-09   38.7   0.0   321   467   124   274    98   297 0.86 -
SOLCI004294500       -            577 EOG0936020C          -            673   2.2e-22   81.2   0.2   2   4     7e-06   0.00096   19.6   0.0   364   471   312   418   293   421 0.87 -
SOLCI004294500       -            577 EOG0936020C          -            673   2.2e-22   81.2   0.2   3   4   0.00013     0.018   15.4   0.0   366   457   419   509   413   516 0.76 -
SOLCI004294500       -            577 EOG0936020C          -            673   2.2e-22   81.2   0.2   4   4      0.41        56    3.9   0.0   370   415   493   538   488   563 0.79 -
SOLCI004749700       -            720 EOG0936020C          -            673   2.8e-22   80.9   1.4   1   3    0.0014      0.19   12.0   0.0   143   218   214   298   147   310 0.48 -
SOLCI004749700       -            720 EOG0936020C          -            673   2.8e-22   80.9   1.4   2   3   2.6e-05    0.0035   17.8   0.0   388   463   312   386   305   390 0.90 -
SOLCI004749700       -            720 EOG0936020C          -            673   2.8e-22   80.9   1.4   3   3   1.7e-14   2.3e-12   48.1   0.1   177   433   394   672   388   691 0.83 -
SOLCI004685900       -            464 EOG0936020C          -            673     4e-22   80.4   0.0   1   4     2e-09   2.8e-07   31.3   0.1   327   464   118   260    46   262 0.86 -
SOLCI004685900       -            464 EOG0936020C          -            673     4e-22   80.4   0.0   2   4   3.1e-11   4.3e-09   37.3   0.0   335   461   197   327   192   349 0.86 -
SOLCI004685900       -            464 EOG0936020C          -            673     4e-22   80.4   0.0   3   4   3.6e-05    0.0049   17.3   0.0   366   465   303   392   298   408 0.88 -
SOLCI004685900       -            464 EOG0936020C          -            673     4e-22   80.4   0.0   4   4    0.0011      0.15   12.4   0.0   353   409   346   407   341   427 0.80 -
SOLCI000383600       -            739 EOG0936020C          -            673   6.7e-22   79.6   0.5   1   4   0.00056     0.078   13.3   0.0   357   415   213   271   199   320 0.74 -
SOLCI000383600       -            739 EOG0936020C          -            673   6.7e-22   79.6   0.5   2   4   6.2e-06   0.00085   19.8   0.0   369   469   374   479   364   481 0.79 -
SOLCI000383600       -            739 EOG0936020C          -            673   6.7e-22   79.6   0.5   3   4   1.8e-08   2.4e-06   28.2   0.0   363   465   441   542   434   547 0.90 -
SOLCI000383600       -            739 EOG0936020C          -            673   6.7e-22   79.6   0.5   4   4   1.2e-11   1.6e-09   38.7   0.0   367   477   480   593   474   599 0.92 -
SOLCI005834900       -            168 EOG0936020C          -            673   1.5e-21   78.5   0.0   1   1   1.3e-23   1.7e-21   78.3   0.0   395   550     6   162     1   167 0.85 -
SOLCI005606200       -            794 EOG0936020C          -            673   2.3e-21   77.9   0.3   1   3   0.00015     0.021   15.2   0.0   246   303   204   265   136   271 0.89 -
SOLCI005606200       -            794 EOG0936020C          -            673   2.3e-21   77.9   0.3   2   3   2.8e-08   3.9e-06   27.5   0.0   370   465   274   368   267   379 0.74 -
SOLCI005606200       -            794 EOG0936020C          -            673   2.3e-21   77.9   0.3   3   3   2.4e-09   3.3e-07   31.1   0.1   339   488   378   533   368   542 0.79 -
SOLCI003834200       -            149 EOG0936020C          -            673   2.4e-21   77.8   0.6   1   2   2.7e-21   3.7e-19   70.6   0.2   312   418     1   111     1   113 0.90 -
SOLCI003834200       -            149 EOG0936020C          -            673   2.4e-21   77.8   0.6   2   2     0.041       5.7    7.2   0.0   496   523   111   138   110   147 0.84 -
SOLCI004260400       -            461 EOG0936020C          -            673   2.6e-21   77.7   0.1   1   3   4.5e-09   6.2e-07   30.2   0.0   383   469   109   197    92   197 0.89 -
SOLCI004260400       -            461 EOG0936020C          -            673   2.6e-21   77.7   0.1   2   3     4e-11   5.5e-09   36.9   0.0   332   435   193   302   186   335 0.85 -
SOLCI004260400       -            461 EOG0936020C          -            673   2.6e-21   77.7   0.1   3   3     0.007      0.96    9.7   0.0   341   410   347   421   318   453 0.77 -
SOLCI001092000       -            257 EOG0936020C          -            673     3e-21   77.5   0.1   1   3   3.2e-08   4.4e-06   27.4   0.1    85   130    47    97    30   102 0.81 -
SOLCI001092000       -            257 EOG0936020C          -            673     3e-21   77.5   0.1   2   3     0.064       8.7    6.5   0.0   392   413   105   126    96   137 0.85 -
SOLCI001092000       -            257 EOG0936020C          -            673     3e-21   77.5   0.1   3   3     4e-12   5.5e-10   40.2   0.0   279   366   157   251   145   254 0.90 -
SOLCI006142500       -            460 EOG0936020C          -            673   3.1e-21   77.4   3.6   1   3   1.3e-09   1.8e-07   31.9   0.1   157   301    17   177     2   181 0.76 -
SOLCI006142500       -            460 EOG0936020C          -            673   3.1e-21   77.4   3.6   2   3   5.8e-07     8e-05   23.2   0.0   359   465   142   247   127   254 0.87 -
SOLCI006142500       -            460 EOG0936020C          -            673   3.1e-21   77.4   3.6   3   3   3.3e-07   4.5e-05   24.0   0.0   354   461   167   278   166   284 0.88 -
SOLCI005629100       -            493 EOG0936020C          -            673   4.5e-21   76.9   0.2   1   3   9.4e-09   1.3e-06   29.1   0.1   247   433     5   202     2   238 0.78 -
SOLCI005629100       -            493 EOG0936020C          -            673   4.5e-21   76.9   0.2   2   3   3.3e-07   4.6e-05   24.0   0.0   178   299   171   299   171   303 0.80 -
SOLCI005629100       -            493 EOG0936020C          -            673   4.5e-21   76.9   0.2   3   3   7.5e-11     1e-08   36.1   0.0   272   429   237   407   229   419 0.84 -
SOLCI005396300       -            601 EOG0936020C          -            673   6.4e-21   76.4   0.1   1   2   3.4e-17   4.7e-15   57.0   0.2   155   457   160   489   156   489 0.77 -
SOLCI005396300       -            601 EOG0936020C          -            673   6.4e-21   76.4   0.1   2   2   5.8e-06   0.00079   19.9   0.0   366   461   469   563   461   574 0.86 -
SOLCI004925700       -            213 EOG0936020C          -            673   8.5e-21   76.0   0.6   1   2   3.8e-07   5.3e-05   23.8   0.0   384   466     3    85     1    89 0.93 -
SOLCI004925700       -            213 EOG0936020C          -            673   8.5e-21   76.0   0.6   2   2   2.4e-17   3.2e-15   57.5   0.1   150   288    57   211    56   213 0.87 -
SOLCI006474500       -            499 EOG0936020C          -            673   1.5e-20   75.1   0.3   1   4   6.1e-07   8.3e-05   23.1   0.0   384   481   114   215    86   232 0.85 -
SOLCI006474500       -            499 EOG0936020C          -            673   1.5e-20   75.1   0.3   2   4   2.8e-06   0.00038   21.0   0.0   336   459   203   331   202   340 0.80 -
SOLCI006474500       -            499 EOG0936020C          -            673   1.5e-20   75.1   0.3   3   4   4.3e-05    0.0059   17.0   0.0   347   420   326   398   315   409 0.73 -
SOLCI006474500       -            499 EOG0936020C          -            673   1.5e-20   75.1   0.3   4   4   0.00027     0.037   14.4   0.0   363   459   411   471   397   484 0.58 -
SOLCI002689000       -            518 EOG0936020C          -            673   3.7e-20   73.9   4.2   1   3   2.9e-06   0.00039   20.9   0.0   100   205    24   140     9   148 0.67 -
SOLCI002689000       -            518 EOG0936020C          -            673   3.7e-20   73.9   4.2   2   3   3.3e-11   4.5e-09   37.2   0.3   272   413   144   297   125   303 0.80 -
SOLCI002689000       -            518 EOG0936020C          -            673   3.7e-20   73.9   4.2   3   3   2.8e-06   0.00038   20.9   0.1   368   464   287   383   285   411 0.92 -
SOLCI004445500       -            492 EOG0936020C          -            673   6.9e-20   73.0   0.6   1   2   2.5e-21   3.5e-19   70.7   0.7   195   479   121   425   108   448 0.83 -
SOLCI004445500       -            492 EOG0936020C          -            673   6.9e-20   73.0   0.6   2   2      0.12        16    5.6   0.0   342   422   386   474   380   485 0.65 -
SOLCI004861100       -            370 EOG0936020C          -            673   1.3e-19   72.0   0.3   1   2   3.4e-12   4.7e-10   40.5   0.1   294   476     8   205     3   216 0.80 -
SOLCI004861100       -            370 EOG0936020C          -            673   1.3e-19   72.0   0.3   2   2   1.3e-07   1.8e-05   25.3   0.0   304   430   225   359   215   370 0.72 -
SOLCI000010500       -            742 EOG0936020C          -            673   2.8e-19   70.9   0.0   1   3    0.0037      0.51   10.6   0.0   332   441   178   298   170   310 0.59 -
SOLCI000010500       -            742 EOG0936020C          -            673   2.8e-19   70.9   0.0   2   3   3.7e-11     5e-09   37.1   0.0   365   464   497   595   483   597 0.94 -
SOLCI000010500       -            742 EOG0936020C          -            673   2.8e-19   70.9   0.0   3   3   9.7e-07   0.00013   22.5   0.0   388   461   590   662   586   697 0.83 -
SOLCI003619400       -            591 EOG0936020C          -            673   2.9e-19   70.9   3.6   1   4   1.2e-14   1.7e-12   48.5   1.1   332   486   134   295   130   302 0.85 -
SOLCI003619400       -            591 EOG0936020C          -            673   2.9e-19   70.9   3.6   2   4   7.3e-05      0.01   16.3   0.1   382   434   259   311   256   325 0.91 -
SOLCI003619400       -            591 EOG0936020C          -            673   2.9e-19   70.9   3.6   3   4       1.6   2.2e+02    1.9   0.1   330   364   391   425   385   443 0.87 -
SOLCI003619400       -            591 EOG0936020C          -            673   2.9e-19   70.9   3.6   4   4   7.1e-05    0.0097   16.3   0.0   359   424   493   558   460   568 0.87 -
SOLCI002464800       -            234 EOG0936020C          -            673   3.7e-19   70.6   0.1   1   2   5.1e-10     7e-08   33.3   0.0   339   437    60   159    28   161 0.85 -
SOLCI002464800       -            234 EOG0936020C          -            673   3.7e-19   70.6   0.1   2   2   1.1e-12   1.5e-10   42.1   0.1   224   310   142   229   138   234 0.85 -
SOLCI003833500       -            148 EOG0936020C          -            673   7.8e-19   69.5   0.1   1   2     0.028       3.9    7.7   0.0   265   302     5    42     2    45 0.88 -
SOLCI003833500       -            148 EOG0936020C          -            673   7.8e-19   69.5   0.1   2   2   2.7e-18   3.7e-16   60.7   0.0   466   567    45   146    40   148 0.96 -
SOLCI004536100       -            550 EOG0936020C          -            673   8.6e-19   69.4   2.3   1   3   0.00013     0.018   15.4   0.0   380   464   186   268   175   275 0.90 -
SOLCI004536100       -            550 EOG0936020C          -            673   8.6e-19   69.4   2.3   2   3   9.6e-10   1.3e-07   32.4   0.1   347   469   252   381   247   383 0.77 -
SOLCI004536100       -            550 EOG0936020C          -            673   8.6e-19   69.4   2.3   3   3   1.4e-10   1.9e-08   35.2   0.1   333   464   343   479   340   488 0.89 -
SOLCI006298800       -            134 EOG0936020C          -            673   9.6e-19   69.2   0.1   1   1     2e-19   2.7e-17   64.4   0.1   260   378     2   128     1   132 0.87 -
SOLCI000710400       -            478 EOG0936020C          -            673     1e-18   69.1   1.7   1   2     1e-12   1.4e-10   42.2   0.0   327   477   121   275   116   285 0.83 -
SOLCI000710400       -            478 EOG0936020C          -            673     1e-18   69.1   1.7   2   2   1.9e-07   2.5e-05   24.8   0.4   338   465   269   399   262   419 0.68 -
SOLCI003800800       -            105 EOG0936020C          -            673   2.6e-18   67.8   0.4   1   1   2.3e-20   3.1e-18   67.5   0.4   224   300    27   102     5   104 0.88 -
SOLCI005911000       -            652 EOG0936020C          -            673   2.7e-18   67.7   0.0   1   2      0.28        39    4.4   0.0   368   466   137   235   116   251 0.75 -
SOLCI005911000       -            652 EOG0936020C          -            673   2.7e-18   67.7   0.0   2   2   2.1e-18   2.8e-16   61.0   0.0   252   464   251   487   233   504 0.79 -
SOLCI007024500       -            574 EOG0936020C          -            673   4.4e-18   67.0   2.9   1   3     8e-08   1.1e-05   26.0   0.4   330   479   173   327   164   331 0.82 -
SOLCI007024500       -            574 EOG0936020C          -            673   4.4e-18   67.0   2.9   2   3   3.4e-13   4.7e-11   43.8   0.1   331   500   312   488   310   501 0.83 -
SOLCI007024500       -            574 EOG0936020C          -            673   4.4e-18   67.0   2.9   3   3       9.8   1.4e+03   -0.7   0.0    78   110   483   515   478   523 0.83 -
SOLCI000814100       -            405 EOG0936020C          -            673     2e-17   64.8   0.0   1   2   9.7e-12   1.3e-09   39.0   0.0   371   465   106   200    77   208 0.92 -
SOLCI000814100       -            405 EOG0936020C          -            673     2e-17   64.8   0.0   2   2   4.3e-07   5.9e-05   23.6   0.0   341   463   212   337   202   348 0.76 -
SOLCI005451600       -            478 EOG0936020C          -            673   2.9e-17   64.3   0.6   1   2   1.2e-06   0.00016   22.2   0.0   339   424   126   221   112   232 0.58 -
SOLCI005451600       -            478 EOG0936020C          -            673   2.9e-17   64.3   0.6   2   2   5.1e-12     7e-10   39.9   0.1   149   303   233   403   228   424 0.83 -
SOLCI006295600       -            654 EOG0936020C          -            673   3.3e-17   64.1   2.2   1   2   0.00027     0.038   14.4   0.1   384   477   253   352   207   394 0.70 -
SOLCI006295600       -            654 EOG0936020C          -            673   3.3e-17   64.1   2.2   2   2   2.3e-14   3.1e-12   47.7   0.4   252   465   389   617   384   639 0.77 -
SOLCI000848000       -            479 EOG0936020C          -            673   3.4e-17   64.1   1.3   1   4     0.012       1.6    8.9   0.0   373   464    56   146    42   156 0.85 -
SOLCI000848000       -            479 EOG0936020C          -            673   3.4e-17   64.1   1.3   2   4     1e-07   1.4e-05   25.7   0.0   371   465   159   253   149   256 0.87 -
SOLCI000848000       -            479 EOG0936020C          -            673   3.4e-17   64.1   1.3   3   4   3.6e-06    0.0005   20.6   0.0   332   426   256   355   253   368 0.63 -
SOLCI000848000       -            479 EOG0936020C          -            673   3.4e-17   64.1   1.3   4   4      0.43        59    3.8   0.0   370   446   376   451   366   472 0.78 -
SOLCI007129300       -            488 EOG0936020C          -            673   3.5e-17   64.0   0.8   1   2     5e-08   6.8e-06   26.7   0.0   344   413   150   226   145   232 0.81 -
SOLCI007129300       -            488 EOG0936020C          -            673   3.5e-17   64.0   0.8   2   2     7e-11   9.7e-09   36.1   0.1   247   464   218   450   218   460 0.75 -
SOLCI002785000       -            629 EOG0936020C          -            673   5.2e-17   63.5   3.9   1   4      0.23        31    4.7   0.0   420   464   116   160    51   168 0.71 -
SOLCI002785000       -            629 EOG0936020C          -            673   5.2e-17   63.5   3.9   2   4   2.8e-06   0.00038   20.9   0.1   341   467   192   322   180   326 0.80 -
SOLCI002785000       -            629 EOG0936020C          -            673   5.2e-17   63.5   3.9   3   4   1.4e-07     2e-05   25.2   0.0   332   411   323   407   319   440 0.73 -
SOLCI002785000       -            629 EOG0936020C          -            673   5.2e-17   63.5   3.9   4   4    0.0025      0.34   11.2   0.2   340   464   471   599   461   611 0.81 -
SOLCI006707800       -             84 EOG0936020C          -            673   5.7e-17   63.3   0.0   1   1   4.4e-19     6e-17   63.3   0.0   395   477     3    84     1    84 0.89 -
SOLCI005873300       -            492 EOG0936020C          -            673     6e-17   63.3   0.0   1   4     6e-08   8.3e-06   26.5   0.0   384   528   110   259    84   263 0.87 -
SOLCI005873300       -            492 EOG0936020C          -            673     6e-17   63.3   0.0   2   4   0.00011     0.015   15.7   0.0   364   458   232   326   216   337 0.70 -
SOLCI005873300       -            492 EOG0936020C          -            673     6e-17   63.3   0.0   3   4   3.7e-05     0.005   17.2   0.0   344   418   313   392   310   403 0.74 -
SOLCI005873300       -            492 EOG0936020C          -            673     6e-17   63.3   0.0   4   4     0.004      0.55   10.5   0.0   342   421   381   465   380   479 0.70 -
SOLCI006868500       -            142 EOG0936020C          -            673   6.7e-17   63.1   0.3   1   2   9.8e-18   1.3e-15   58.8   0.2   388   476     2    95     1   102 0.91 -
SOLCI006868500       -            142 EOG0936020C          -            673   6.7e-17   63.1   0.3   2   2      0.81   1.1e+02    2.9   0.0   510   543   108   141    97   142 0.89 -
SOLCI000216500       -            102 EOG0936020C          -            673   7.1e-17   63.0   0.1   1   1   5.9e-19   8.2e-17   62.8   0.1   456   526    28    98    14   100 0.95 -
SOLCI007385800       -            583 EOG0936020C          -            673   7.3e-17   63.0   1.3   1   3   4.7e-09   6.4e-07   30.1   0.0   363   487   220   346   185   354 0.84 -
SOLCI007385800       -            583 EOG0936020C          -            673   7.3e-17   63.0   1.3   2   3   0.00015     0.021   15.2   0.1   337   405   359   432   348   441 0.78 -
SOLCI007385800       -            583 EOG0936020C          -            673   7.3e-17   63.0   1.3   3   3   0.00022      0.03   14.7   0.0   359   479   456   578   450   583 0.90 -
SOLCI002881200       -            569 EOG0936020C          -            673   8.5e-17   62.8   0.9   1   2   1.8e-10   2.5e-08   34.8   0.1   326   448   224   352   203   369 0.83 -
SOLCI002881200       -            569 EOG0936020C          -            673   8.5e-17   62.8   0.9   2   2   6.3e-08   8.7e-06   26.4   0.1   368   467   378   476   350   488 0.91 -
SOLCI007300500       -            403 EOG0936020C          -            673   1.2e-16   62.3   0.0   1   1   1.4e-18   1.9e-16   61.6   0.0   343   504   225   393   215   397 0.89 -
SOLCI007106000       -            467 EOG0936020C          -            673   1.9e-16   61.6   0.5   1   4   0.00071     0.097   13.0   0.1   365   437    98   169    86   192 0.87 -
SOLCI007106000       -            467 EOG0936020C          -            673   1.9e-16   61.6   0.5   2   4   1.3e-08   1.7e-06   28.7   0.1   363   467   240   343   221   347 0.83 -
SOLCI007106000       -            467 EOG0936020C          -            673   1.9e-16   61.6   0.5   3   4     0.061       8.4    6.6   0.0   178   218   348   388   344   395 0.91 -
SOLCI007106000       -            467 EOG0936020C          -            673   1.9e-16   61.6   0.5   4   4     0.034       4.7    7.4   0.0   389   428   403   442   399   455 0.82 -
SOLCI006707600       -            417 EOG0936020C          -            673   2.9e-16   61.0   0.0   1   3   1.2e-09   1.7e-07   32.0   0.0   371   465   112   206   103   210 0.96 -
SOLCI006707600       -            417 EOG0936020C          -            673   2.9e-16   61.0   0.0   2   3   3.1e-07   4.3e-05   24.1   0.0   338   462   216   342   207   353 0.78 -
SOLCI006707600       -            417 EOG0936020C          -            673   2.9e-16   61.0   0.0   3   3       4.6   6.3e+02    0.4   0.0   273   309   352   388   346   401 0.67 -
SOLCI000591300       -            558 EOG0936020C          -            673   3.6e-16   60.7   0.3   1   3     0.001      0.14   12.5   0.0   371   467   149   245   140   260 0.89 -
SOLCI000591300       -            558 EOG0936020C          -            673   3.6e-16   60.7   0.3   2   3   8.6e-07   0.00012   22.6   0.1   337   476   251   397   245   399 0.74 -
SOLCI000591300       -            558 EOG0936020C          -            673   3.6e-16   60.7   0.3   3   3   1.1e-07   1.5e-05   25.6   0.0   330   445   385   502   380   538 0.85 -
SOLCI005915100       -            293 EOG0936020C          -            673   4.3e-16   60.4   2.3   1   2   5.5e-06   0.00076   20.0   0.1   369   456     8    94     5    98 0.92 -
SOLCI005915100       -            293 EOG0936020C          -            673   4.3e-16   60.4   2.3   2   2   0.00017     0.024   15.0   0.0   141   190   209   264   182   292 0.61 -
SOLCI004751900       -             65 EOG0936020C          -            673   8.2e-16   59.5   0.2   1   1   6.5e-18     9e-16   59.4   0.2   242   300     2    60     1    63 0.96 -
SOLCI002532300       -            470 EOG0936020C          -            673   1.3e-15   58.8   2.7   1   1   1.7e-17   2.3e-15   58.0   0.3   184   467    90   394    58   405 0.86 -
SOLCI001339000       -            105 EOG0936020C          -            673   1.4e-15   58.8   0.8   1   1   1.5e-17   2.1e-15   58.2   0.8   204   300     3   100     1   103 0.82 -
SOLCI001299000       -            544 EOG0936020C          -            673   2.6e-15   57.8   0.3   1   5      0.11        15    5.8   0.0   362   410   144   192    96   215 0.66 -
SOLCI001299000       -            544 EOG0936020C          -            673   2.6e-15   57.8   0.3   2   5    0.0041      0.57   10.5   0.0   193   293   166   272   148   280 0.80 -
SOLCI001299000       -            544 EOG0936020C          -            673   2.6e-15   57.8   0.3   3   5   2.2e-09   3.1e-07   31.2   0.0   347   502   194   355   188   368 0.82 -
SOLCI001299000       -            544 EOG0936020C          -            673   2.6e-15   57.8   0.3   4   5   1.2e-08   1.6e-06   28.8   0.0   321   434   272   390   255   400 0.82 -
SOLCI001299000       -            544 EOG0936020C          -            673   2.6e-15   57.8   0.3   5   5      0.28        38    4.4   0.1   343   459   364   484   357   492 0.76 -
SOLCI006787700       -            602 EOG0936020C          -            673   3.3e-15   57.5   0.0   1   2   3.6e-09     5e-07   30.5   0.0   298   462   176   352   169   359 0.79 -
SOLCI006787700       -            602 EOG0936020C          -            673   3.3e-15   57.5   0.0   2   2   0.00017     0.023   15.1   0.0   368   467   364   462   349   482 0.86 -
SOLCI004337500       -            362 EOG0936020C          -            673   3.3e-15   57.5   0.9   1   4   8.7e-05     0.012   16.0   0.0   331   418     5    97     2   100 0.88 -
SOLCI004337500       -            362 EOG0936020C          -            673   3.3e-15   57.5   0.9   2   4   7.3e-07    0.0001   22.9   0.0   367   465    81   180    79   195 0.92 -
SOLCI004337500       -            362 EOG0936020C          -            673   3.3e-15   57.5   0.9   3   4   3.5e-05    0.0048   17.3   0.0   348   464   164   282   151   293 0.78 -
SOLCI004337500       -            362 EOG0936020C          -            673   3.3e-15   57.5   0.9   4   4   7.3e-06     0.001   19.6   0.3   349   481   198   338   190   360 0.80 -
SOLCI006344900       -            107 EOG0936020C          -            673   3.4e-15   57.5   0.4   1   1   3.7e-17     5e-15   56.9   0.4   206   300     5   102     1   105 0.81 -
SOLCI002562700       -            480 EOG0936020C          -            673   3.5e-15   57.4   0.2   1   2   6.3e-11   8.7e-09   36.3   0.0   366   465   173   271   165   275 0.95 -
SOLCI002562700       -            480 EOG0936020C          -            673   3.5e-15   57.4   0.2   2   2   1.3e-05    0.0017   18.8   0.0   366   471   280   386   275   429 0.84 -
SOLCI001204300       -            532 EOG0936020C          -            673   5.1e-15   56.9   1.3   1   3   8.7e-08   1.2e-05   25.9   0.2   366   514   119   275    84   289 0.81 -
SOLCI001204300       -            532 EOG0936020C          -            673   5.1e-15   56.9   1.3   2   3      0.61        84    3.3   0.0   385   415   292   322   283   342 0.68 -
SOLCI001204300       -            532 EOG0936020C          -            673   5.1e-15   56.9   1.3   3   3   1.7e-07   2.3e-05   25.0   0.1   326   464   333   476   326   481 0.84 -
SOLCI005683600       -            472 EOG0936020C          -            673   6.1e-15   56.6   0.0   1   2   9.8e-11   1.3e-08   35.7   0.0   340   488   163   318   150   320 0.88 -
SOLCI005683600       -            472 EOG0936020C          -            673   6.1e-15   56.6   0.0   2   2     4e-06   0.00054   20.4   0.0   306   455   301   457   298   468 0.60 -
SOLCI000829700       -            896 EOG0936020C          -            673   6.1e-15   56.6   0.1   1   4     6e-05    0.0083   16.5   0.0   367   464   193   288   177   302 0.85 -
SOLCI000829700       -            896 EOG0936020C          -            673   6.1e-15   56.6   0.1   2   4    0.0057      0.79   10.0   0.0   370   463   372   464   337   470 0.79 -
SOLCI000829700       -            896 EOG0936020C          -            673   6.1e-15   56.6   0.1   3   4    0.0017      0.23   11.7   0.0   355   464   533   640   525   651 0.84 -
SOLCI000829700       -            896 EOG0936020C          -            673   6.1e-15   56.6   0.1   4   4    0.0017      0.23   11.7   0.0   343   429   655   746   642   755 0.80 -
SOLCI000506900       -            753 EOG0936020C          -            673   1.3e-14   55.5   1.4   1   4   3.5e-05    0.0048   17.3   0.0   369   468   238   340   203   349 0.79 -
SOLCI000506900       -            753 EOG0936020C          -            673   1.3e-14   55.5   1.4   2   4     0.016       2.1    8.6   0.0   395   465   353   422   342   437 0.89 -
SOLCI000506900       -            753 EOG0936020C          -            673   1.3e-14   55.5   1.4   3   4   2.3e-07   3.2e-05   24.5   0.2   346   460   438   555   423   580 0.85 -
SOLCI000506900       -            753 EOG0936020C          -            673   1.3e-14   55.5   1.4   4   4       2.6   3.6e+02    1.2   0.0   395   453   573   630   564   639 0.77 -
SOLCI000805900       -             98 EOG0936020C          -            673   1.9e-14   55.0   0.1   1   1   1.6e-16   2.2e-14   54.8   0.1   337   424     2    90     1    98 0.94 -
SOLCI001122100       -            548 EOG0936020C          -            673   5.1e-14   53.6   0.6   1   3    0.0089       1.2    9.4   0.0   389   466    89   164    82   225 0.75 -
SOLCI001122100       -            548 EOG0936020C          -            673   5.1e-14   53.6   0.6   2   3   1.7e-11   2.4e-09   38.1   0.0   331   464   273   407   255   414 0.78 -
SOLCI001122100       -            548 EOG0936020C          -            673   5.1e-14   53.6   0.6   3   3         2   2.7e+02    1.6   0.0   347   400   426   484   415   488 0.57 -
SOLCI007109300       -            736 EOG0936020C          -            673   6.8e-14   53.2   4.0   1   5   0.00019     0.026   14.9   0.0   367   478   201   315   176   319 0.81 -
SOLCI007109300       -            736 EOG0936020C          -            673   6.8e-14   53.2   4.0   2   5    0.0083       1.1    9.5   0.0   350   426   285   366   275   377 0.73 -
SOLCI007109300       -            736 EOG0936020C          -            673   6.8e-14   53.2   4.0   3   5     1e-05    0.0014   19.1   0.2    72   174   388   501   377   503 0.81 -
SOLCI007109300       -            736 EOG0936020C          -            673   6.8e-14   53.2   4.0   4   5    0.0075         1    9.6   0.1   333   409   438   519   431   535 0.68 -
SOLCI007109300       -            736 EOG0936020C          -            673   6.8e-14   53.2   4.0   5   5     0.015         2    8.7   0.0   366   465   546   644   536   669 0.86 -
SOLCI002568200       -            491 EOG0936020C          -            673   7.9e-14   53.0   0.8   1   3       8.1   1.1e+03   -0.4   0.0   388   425   187   224   143   249 0.68 -
SOLCI002568200       -            491 EOG0936020C          -            673   7.9e-14   53.0   0.8   2   3   2.4e-06   0.00034   21.1   0.0   368   464   272   367   258   373 0.87 -
SOLCI002568200       -            491 EOG0936020C          -            673   7.9e-14   53.0   0.8   3   3     3e-08   4.1e-06   27.4   0.3   368   465   377   473   372   481 0.93 -
SOLCI006791900       -            379 EOG0936020C          -            673   9.5e-14   52.7   0.0   1   2   0.00051      0.07   13.5   0.0   153   213    94   164    77   164 0.62 -
SOLCI006791900       -            379 EOG0936020C          -            673   9.5e-14   52.7   0.0   2   2   6.4e-12   8.8e-10   39.6   0.0   339   498   133   295   121   320 0.78 -
SOLCI000003400       -            652 EOG0936020C          -            673   1.4e-13   52.1   0.3   1   4     0.046       6.3    7.0   0.0   367   420   151   205   121   257 0.69 -
SOLCI000003400       -            652 EOG0936020C          -            673   1.4e-13   52.1   0.3   2   4       3.5   4.9e+02    0.8   0.0   372   406   226   262   191   283 0.68 -
SOLCI000003400       -            652 EOG0936020C          -            673   1.4e-13   52.1   0.3   3   4   1.3e-07   1.8e-05   25.3   0.0   386   480   342   438   332   443 0.86 -
SOLCI000003400       -            652 EOG0936020C          -            673   1.4e-13   52.1   0.3   4   4   0.00041     0.057   13.8   0.0   179   245   463   532   442   546 0.67 -
SOLCI003293500       -            500 EOG0936020C          -            673   1.7e-13   51.9   0.1   1   3   0.00011     0.015   15.7   0.0   153   219   180   251   144   258 0.82 -
SOLCI003293500       -            500 EOG0936020C          -            673   1.7e-13   51.9   0.1   2   3   1.3e-08   1.8e-06   28.7   0.0   370   473   246   351   244   361 0.86 -
SOLCI003293500       -            500 EOG0936020C          -            673   1.7e-13   51.9   0.1   3   3      0.11        16    5.7   0.0   141   177   409   445   395   481 0.85 -
SOLCI006509200       -            146 EOG0936020C          -            673     2e-13   51.6   0.1   1   2   1.7e-10   2.3e-08   34.9   0.0   435   494    19    78     5    79 0.88 -
SOLCI006509200       -            146 EOG0936020C          -            673     2e-13   51.6   0.1   2   2   3.9e-05    0.0054   17.1   0.0   515   581    77   143    75   145 0.96 -
SOLCI002887100       -            535 EOG0936020C          -            673   2.4e-13   51.4   0.0   1   4       1.4   1.9e+02    2.1   0.0   249   302   140   195   122   205 0.88 -
SOLCI002887100       -            535 EOG0936020C          -            673   2.4e-13   51.4   0.0   2   4      0.12        16    5.7   0.0   368   428   238   298   223   337 0.79 -
SOLCI002887100       -            535 EOG0936020C          -            673   2.4e-13   51.4   0.0   3   4   3.8e-11   5.2e-09   37.0   0.0   344   464   348   479   334   503 0.77 -
SOLCI002887100       -            535 EOG0936020C          -            673   2.4e-13   51.4   0.0   4   4      0.13        18    5.5   0.0   342   401   458   520   433   531 0.53 -
SOLCI004995400       -            104 EOG0936020C          -            673   3.1e-13   51.0   0.2   1   2   7.5e-08     1e-05   26.1   0.0   364   422     7    65     1    67 0.90 -
SOLCI004995400       -            104 EOG0936020C          -            673   3.1e-13   51.0   0.2   2   2     2e-07   2.8e-05   24.7   0.1   135   174    65   104    59   104 0.74 -
SOLCI001092100       -            101 EOG0936020C          -            673   5.3e-13   50.2   0.0   1   1   5.6e-15   7.7e-13   49.7   0.0   431   526     3    97     1    99 0.90 -
SOLCI006277600       -            556 EOG0936020C          -            673   1.2e-12   49.1   1.5   1   2   1.6e-06   0.00022   21.8   0.2   251   464   180   408   172   412 0.81 -
SOLCI006277600       -            556 EOG0936020C          -            673   1.2e-12   49.1   1.5   2   2   1.8e-10   2.5e-08   34.8   0.1   239   443   308   527   295   548 0.79 -
SOLCI002090700       -            134 EOG0936020C          -            673   1.3e-12   48.9   0.0   1   2   2.3e-06   0.00032   21.2   0.0   136   181     4    51     2    70 0.90 -
SOLCI002090700       -            134 EOG0936020C          -            673   1.3e-12   48.9   0.0   2   2   7.2e-08   9.8e-06   26.2   0.0   451   499    86   134    72   134 0.94 -
SOLCI005377500       -           1237 EOG0936020C          -            673   1.5e-12   48.7   0.7   1   5    0.0011      0.15   12.4   0.0   343   428   367   457   343   464 0.81 -
SOLCI005377500       -           1237 EOG0936020C          -            673   1.5e-12   48.7   0.7   2   5       1.4   1.9e+02    2.1   0.0   126   176   580   628   566   637 0.88 -
SOLCI005377500       -           1237 EOG0936020C          -            673   1.5e-12   48.7   0.7   3   5    0.0055      0.75   10.1   0.1   328   466   873  1015   815  1019 0.71 -
SOLCI005377500       -           1237 EOG0936020C          -            673   1.5e-12   48.7   0.7   4   5   3.8e-05    0.0052   17.2   0.0   351   524  1001  1182   999  1190 0.79 -
SOLCI005377500       -           1237 EOG0936020C          -            673   1.5e-12   48.7   0.7   5   5     0.072       9.9    6.4   0.0   156   227  1133  1213  1127  1226 0.69 -
SOLCI001725400       -            484 EOG0936020C          -            673   3.9e-12   47.4   3.5   1   3     0.027       3.7    7.8   0.0   388   463   118   192    78   199 0.79 -
SOLCI001725400       -            484 EOG0936020C          -            673   3.9e-12   47.4   3.5   2   3   7.9e-07   0.00011   22.8   0.1   366   465   201   299   194   304 0.92 -
SOLCI001725400       -            484 EOG0936020C          -            673   3.9e-12   47.4   3.5   3   3   0.00014     0.019   15.3   0.2   380   467   320   406   306   445 0.76 -
SOLCI000650600       -            493 EOG0936020C          -            673   4.4e-12   47.2   0.7   1   1   1.8e-13   2.4e-11   44.7   0.7   273   476   245   463   218   485 0.79 -
SOLCI004820900       -            522 EOG0936020C          -            673   4.6e-12   47.1   0.2   1   2     4e-11   5.6e-09   36.9   0.1   248   462   143   370   140   380 0.84 -
SOLCI004820900       -            522 EOG0936020C          -            673   4.6e-12   47.1   0.2   2   2      0.02       2.7    8.2   0.0   364   465   379   482   372   501 0.88 -
SOLCI001219600       -            584 EOG0936020C          -            673   6.9e-12   46.5   0.5   1   3   1.9e-07   2.7e-05   24.8   0.0   279   414   162   305   152   321 0.83 -
SOLCI001219600       -            584 EOG0936020C          -            673   6.9e-12   46.5   0.5   2   3     0.033       4.6    7.5   0.0   369   446   331   407   312   418 0.82 -
SOLCI001219600       -            584 EOG0936020C          -            673   6.9e-12   46.5   0.5   3   3    0.0037      0.51   10.6   0.0   331   410   498   581   470   583 0.79 -
SOLCI004603700       -            512 EOG0936020C          -            673   7.6e-12   46.4   2.8   1   3       2.9   3.9e+02    1.1   0.1   431   502   156   235   109   266 0.58 -
SOLCI004603700       -            512 EOG0936020C          -            673   7.6e-12   46.4   2.8   2   3   3.3e-09   4.6e-07   30.6   0.3   343   478   277   419   264   423 0.83 -
SOLCI004603700       -            512 EOG0936020C          -            673   7.6e-12   46.4   2.8   3   3   0.00013     0.017   15.5   0.0   366   449   410   492   405   499 0.91 -
SOLCI007218300       -            402 EOG0936020C          -            673   1.8e-11   45.2   0.4   1   2   6.1e-07   8.4e-05   23.1   0.0   374   476   117   222   106   228 0.90 -
SOLCI007218300       -            402 EOG0936020C          -            673   1.8e-11   45.2   0.4   2   2   7.1e-06   0.00098   19.6   0.2   347   463   232   346   227   357 0.90 -
SOLCI007033000       -            473 EOG0936020C          -            673   2.1e-11   44.9   0.2   1   2   7.4e-09     1e-06   29.5   0.3   340   464   140   269   131   273 0.87 -
SOLCI007033000       -            473 EOG0936020C          -            673   2.1e-11   44.9   0.2   2   2   0.00069     0.095   13.0   0.0   276   438   282   458   272   467 0.77 -
SOLCI000060300       -            370 EOG0936020C          -            673   2.3e-11   44.8   0.5   1   2     2e-12   2.7e-10   41.3   0.1   311   468    56   220    39   232 0.83 -
SOLCI000060300       -            370 EOG0936020C          -            673   2.3e-11   44.8   0.5   2   2       1.2   1.7e+02    2.3   0.0   390   431   225   266   217   305 0.58 -
SOLCI000270700       -            850 EOG0936020C          -            673   3.5e-11   44.2   1.0   1   3   0.00013     0.018   15.4   0.1   384   464   415   494   405   501 0.93 -
SOLCI000270700       -            850 EOG0936020C          -            673   3.5e-11   44.2   1.0   2   3   7.9e-08   1.1e-05   26.1   0.1   366   504   502   642   494   654 0.81 -
SOLCI000270700       -            850 EOG0936020C          -            673   3.5e-11   44.2   1.0   3   3    0.0022       0.3   11.4   0.0   333   450   566   697   564   709 0.69 -
SOLCI000350900       -            651 EOG0936020C          -            673   3.6e-11   44.2   0.1   1   2   1.1e-08   1.5e-06   28.9   0.0   232   430   103   307    76   313 0.79 -
SOLCI000350900       -            651 EOG0936020C          -            673   3.6e-11   44.2   0.1   2   2   0.00059     0.081   13.3   0.0   394   492   313   419   308   429 0.82 -
SOLCI005378000       -            625 EOG0936020C          -            673   5.1e-11   43.7   0.0   1   3     0.086        12    6.1   0.0   367   500   152   288   144   327 0.71 -
SOLCI005378000       -            625 EOG0936020C          -            673   5.1e-11   43.7   0.0   2   3      0.75     1e+02    3.0   0.0   163   226   271   342   256   350 0.76 -
SOLCI005378000       -            625 EOG0936020C          -            673   5.1e-11   43.7   0.0   3   3   3.8e-10   5.3e-08   33.7   0.1   273   464   361   561   332   567 0.86 -
SOLCI006053600       -            404 EOG0936020C          -            673   5.3e-11   43.6   0.1   1   3   0.00019     0.026   14.9   0.0   147   212    98   172    94   173 0.78 -
SOLCI006053600       -            404 EOG0936020C          -            673   5.3e-11   43.6   0.1   2   3     5e-07   6.8e-05   23.4   0.0   337   465   135   268   130   271 0.86 -
SOLCI006053600       -            404 EOG0936020C          -            673   5.3e-11   43.6   0.1   3   3    0.0055      0.75   10.1   0.0   352   459   256   367   234   372 0.65 -
SOLCI003063200       -            529 EOG0936020C          -            673   5.7e-11   43.5   0.2   1   3   9.4e-05     0.013   15.9   0.0   384   483   194   296   181   309 0.76 -
SOLCI003063200       -            529 EOG0936020C          -            673   5.7e-11   43.5   0.2   2   3   5.7e-07   7.8e-05   23.2   0.1   328   468   273   417   261   421 0.87 -
SOLCI003063200       -            529 EOG0936020C          -            673   5.7e-11   43.5   0.2   3   3     0.043       5.9    7.1   0.0   381   429   437   486   421   500 0.77 -
SOLCI000216700       -             64 EOG0936020C          -            673   6.4e-11   43.3   0.4   1   1   4.7e-13   6.4e-11   43.3   0.4   227   287     3    62     1    64 0.88 -
SOLCI006570200       -            426 EOG0936020C          -            673   1.2e-10   42.4   0.0   1   2   1.5e-05     0.002   18.5   0.0   369   453   149   234   133   245 0.89 -
SOLCI006570200       -            426 EOG0936020C          -            673   1.2e-10   42.4   0.0   2   2   1.4e-06   0.00019   21.9   0.0   357   463   255   363   248   391 0.79 -
SOLCI004724300       -            691 EOG0936020C          -            673   1.4e-10   42.2   0.5   1   2   0.00061     0.083   13.2   0.1   367   494   288   416   278   419 0.75 -
SOLCI004724300       -            691 EOG0936020C          -            673   1.4e-10   42.2   0.5   2   2   3.8e-08   5.3e-06   27.1   0.1   329   495   418   591   415   618 0.84 -
SOLCI001094700       -            405 EOG0936020C          -            673   1.6e-10   42.0   0.1   1   3   1.7e-07   2.4e-05   24.9   0.0   330   464    85   222    42   223 0.86 -
SOLCI001094700       -            405 EOG0936020C          -            673   1.6e-10   42.0   0.1   2   3     7e-07   9.6e-05   22.9   0.0   347   444   171   274   167   292 0.79 -
SOLCI001094700       -            405 EOG0936020C          -            673   1.6e-10   42.0   0.1   3   3      0.27        37    4.5   0.0   417   465   315   362   278   370 0.69 -
SOLCI001997700       -            525 EOG0936020C          -            673   2.4e-10   41.4   0.0   1   3     0.088        12    6.1   0.0   343   413   281   351   276   364 0.77 -
SOLCI001997700       -            525 EOG0936020C          -            673   2.4e-10   41.4   0.0   2   3   1.3e-10   1.8e-08   35.3   0.0   365   473   338   445   317   471 0.85 -
SOLCI001997700       -            525 EOG0936020C          -            673   2.4e-10   41.4   0.0   3   3       9.3   1.3e+03   -0.6   0.0   383   408   461   486   447   509 0.67 -
SOLCI006960500       -            799 EOG0936020C          -            673   2.6e-10   41.3   1.2   1   4      0.52        71    3.5   0.0   433   490   117   178    59   230 0.58 -
SOLCI006960500       -            799 EOG0936020C          -            673   2.6e-10   41.3   1.2   2   4   0.00026     0.036   14.4   0.0   371   484   327   439   318   478 0.79 -
SOLCI006960500       -            799 EOG0936020C          -            673   2.6e-10   41.3   1.2   3   4   1.2e-05    0.0016   18.9   0.0   368   490   548   672   533   682 0.84 -
SOLCI006960500       -            799 EOG0936020C          -            673   2.6e-10   41.3   1.2   4   4      0.12        17    5.6   0.0   195   299   601   712   599   716 0.82 -
SOLCI001923700       -            387 EOG0936020C          -            673   3.2e-10   41.0   0.3   1   1   3.4e-12   4.7e-10   40.5   0.0   333   461   180   312   127   347 0.81 -
SOLCI004389500       -            415 EOG0936020C          -            673     4e-10   40.7   0.0   1   2     3e-06   0.00041   20.9   0.0   352   466   156   269   150   283 0.84 -
SOLCI004389500       -            415 EOG0936020C          -            673     4e-10   40.7   0.0   2   2   5.8e-07     8e-05   23.2   0.0   342   463   246   371   245   384 0.87 -
SOLCI007385600       -            503 EOG0936020C          -            673   4.5e-10   40.5   0.4   1   3     0.015         2    8.6   0.0   366   478    44   159    29   197 0.73 -
SOLCI007385600       -            503 EOG0936020C          -            673   4.5e-10   40.5   0.4   2   3    0.0078       1.1    9.6   0.0   368   487   226   348   200   356 0.73 -
SOLCI007385600       -            503 EOG0936020C          -            673   4.5e-10   40.5   0.4   3   3   1.1e-05    0.0015   19.0   0.2   351   481   345   484   341   502 0.80 -
SOLCI000470000       -            479 EOG0936020C          -            673   7.2e-10   39.9   0.1   1   2   6.3e-05    0.0087   16.5   0.0   364   467   207   309   191   316 0.89 -
SOLCI000470000       -            479 EOG0936020C          -            673   7.2e-10   39.9   0.1   2   2   4.8e-06   0.00066   20.2   0.0   368   457   316   404   311   412 0.83 -
SOLCI004586700       -            198 EOG0936020C          -            673   1.4e-09   38.9   0.3   1   2   1.4e-06   0.00019   22.0   0.0   381   464     8    90     2    94 0.90 -
SOLCI004586700       -            198 EOG0936020C          -            673   1.4e-09   38.9   0.3   2   2   1.4e-06   0.00019   21.9   0.0   337   425    64   157    61   179 0.77 -
SOLCI004441600       -            343 EOG0936020C          -            673   1.5e-09   38.8   0.1   1   1   1.3e-10   1.8e-08   35.3   0.1   293   431   157   304   155   313 0.80 -
SOLCI006773800       -            504 EOG0936020C          -            673   1.6e-09   38.7   0.1   1   3       3.8   5.2e+02    0.7   0.0    65   139   152   237   130   248 0.49 -
SOLCI006773800       -            504 EOG0936020C          -            673   1.6e-09   38.7   0.1   2   3     5e-10   6.9e-08   33.3   0.0   327   433   241   351   184   371 0.81 -
SOLCI006773800       -            504 EOG0936020C          -            673   1.6e-09   38.7   0.1   3   3       1.8   2.5e+02    1.7   0.0   386   464   375   452   352   458 0.82 -
SOLCI001109100       -            294 EOG0936020C          -            673   1.6e-09   38.7   0.0   1   2   6.3e-07   8.6e-05   23.1   0.0   239   302    37   100    22   118 0.87 -
SOLCI001109100       -            294 EOG0936020C          -            673   1.6e-09   38.7   0.0   2   2   0.00049     0.067   13.5   0.0   258   285   156   183   143   194 0.74 -
SOLCI002660400       -            653 EOG0936020C          -            673   2.1e-09   38.3   0.3   1   3   8.9e-07   0.00012   22.6   0.0   366   464   172   269   143   283 0.86 -
SOLCI002660400       -            653 EOG0936020C          -            673   2.1e-09   38.3   0.3   2   3    0.0038      0.52   10.6   0.1   332   479   404   562   390   570 0.72 -
SOLCI002660400       -            653 EOG0936020C          -            673   2.1e-09   38.3   0.3   3   3       0.1        14    5.9   0.0   329   366   545   582   535   597 0.87 -
SOLCI004567900       -            976 EOG0936020C          -            673   2.5e-09   38.1   0.5   1   2    0.0013      0.19   12.1   0.0   396   474   131   213   111   233 0.73 -
SOLCI004567900       -            976 EOG0936020C          -            673   2.5e-09   38.1   0.5   2   2   2.2e-06    0.0003   21.3   0.2   292   487   227   445   214   466 0.71 -
SOLCI004257000       -            198 EOG0936020C          -            673     6e-09   36.8   0.4   1   3      0.28        38    4.4   0.0   239   272    35    68    19    72 0.75 -
SOLCI004257000       -            198 EOG0936020C          -            673     6e-09   36.8   0.4   2   3   0.00019     0.026   14.9   0.1   255   284    99   128    92   132 0.85 -
SOLCI004257000       -            198 EOG0936020C          -            673     6e-09   36.8   0.4   3   3   0.00023     0.031   14.6   0.3   331   355   131   155   128   177 0.85 -
SOLCI000278900       -            237 EOG0936020C          -            673   1.1e-08   35.9   0.7   1   2   0.00025     0.034   14.5   0.0   375   467     2    93     1    97 0.81 -
SOLCI000278900       -            237 EOG0936020C          -            673   1.1e-08   35.9   0.7   2   2   1.5e-06    0.0002   21.9   0.2   353   486    86   218    79   233 0.77 -
SOLCI006701200       -             62 EOG0936020C          -            673   1.3e-08   35.8   0.1   1   1   9.3e-11   1.3e-08   35.7   0.1   227   286     3    61     1    62 0.79 -
SOLCI003542100       -            437 EOG0936020C          -            673   1.6e-08   35.5   0.1   1   3   8.2e-06    0.0011   19.4   0.0   389   487    61   161    34   161 0.59 -
SOLCI003542100       -            437 EOG0936020C          -            673   1.6e-08   35.5   0.1   2   3   1.3e-06   0.00018   22.1   0.0   352   464    89   170    65   188 0.63 -
SOLCI003542100       -            437 EOG0936020C          -            673   1.6e-08   35.5   0.1   3   3      0.08        11    6.2   0.0   135   175   274   314   242   318 0.79 -
SOLCI006728300       -            871 EOG0936020C          -            673   1.6e-08   35.4   0.3   1   4   0.00024     0.033   14.6   0.0   374   470   221   320   213   324 0.84 -
SOLCI006728300       -            871 EOG0936020C          -            673   1.6e-08   35.4   0.3   2   4     0.021       2.9    8.1   0.0   396   465   331   399   319   405 0.90 -
SOLCI006728300       -            871 EOG0936020C          -            673   1.6e-08   35.4   0.3   3   4     0.041       5.6    7.2   0.1    79   174   429   536   407   543 0.63 -
SOLCI006728300       -            871 EOG0936020C          -            673   1.6e-08   35.4   0.3   4   4       9.8   1.4e+03   -0.7   0.0    31    52   552   573   540   600 0.77 -
SOLCI001388900       -            521 EOG0936020C          -            673   1.8e-08   35.2   0.0   1   3      0.56        76    3.4   0.0   250   301   125   178   102   184 0.68 -
SOLCI001388900       -            521 EOG0936020C          -            673   1.8e-08   35.2   0.0   2   3   1.2e-05    0.0017   18.8   0.0   343   464   192   316   189   324 0.88 -
SOLCI001388900       -            521 EOG0936020C          -            673   1.8e-08   35.2   0.0   3   3    0.0092       1.3    9.3   0.0   342   478   330   474   323   511 0.75 -
SOLCI000161600       -            521 EOG0936020C          -            673   2.1e-08   35.0   0.0   1   2      0.88   1.2e+02    2.8   0.0   412   488   186   264   162   297 0.71 -
SOLCI000161600       -            521 EOG0936020C          -            673   2.1e-08   35.0   0.0   2   2   5.7e-09   7.8e-07   29.8   0.0   362   489   318   449   304   474 0.85 -
SOLCI000463100       -            526 EOG0936020C          -            673   2.3e-08   34.9   0.1   1   3     0.031       4.2    7.6   0.0   373   429   194   250   149   258 0.71 -
SOLCI000463100       -            526 EOG0936020C          -            673   2.3e-08   34.9   0.1   2   3   5.5e-06   0.00075   20.0   0.0   342   442   298   402   285   409 0.88 -
SOLCI000463100       -            526 EOG0936020C          -            673   2.3e-08   34.9   0.1   3   3      0.55        75    3.5   0.0   385   446   412   472   402   493 0.79 -
SOLCI002278200       -            639 EOG0936020C          -            673   3.5e-08   34.3   0.4   1   3         9   1.2e+03   -0.6   0.0   385   439    44   101    11   131 0.58 -
SOLCI002278200       -            639 EOG0936020C          -            673   3.5e-08   34.3   0.4   2   3      0.02       2.7    8.2   0.0   386   425   162   201   152   214 0.86 -
SOLCI002278200       -            639 EOG0936020C          -            673   3.5e-08   34.3   0.4   3   3   1.1e-06   0.00015   22.3   0.2   157   303   220   382   213   392 0.78 -
SOLCI006342700       -            489 EOG0936020C          -            673   3.7e-08   34.2   0.4   1   3    0.0015       0.2   11.9   0.1   423   523   100   201    95   205 0.77 -
SOLCI006342700       -            489 EOG0936020C          -            673   3.7e-08   34.2   0.4   2   3   0.00019     0.026   14.9   0.1   351   463   165   277   149   284 0.81 -
SOLCI006342700       -            489 EOG0936020C          -            673   3.7e-08   34.2   0.4   3   3   0.00014     0.019   15.3   0.0   271   392   285   417   256   440 0.74 -
SOLCI002575800       -            399 EOG0936020C          -            673   4.4e-08   34.0   0.1   1   2   1.4e-06    0.0002   21.9   0.1   383   467   218   302   161   303 0.91 -
SOLCI002575800       -            399 EOG0936020C          -            673   4.4e-08   34.0   0.1   2   2    0.0071      0.97    9.7   0.0   365   414   306   355   301   382 0.80 -
SOLCI000391400       -            379 EOG0936020C          -            673   5.4e-08   33.7   0.0   1   2       1.9   2.6e+02    1.7   0.0   386   469    91   175    84   190 0.73 -
SOLCI000391400       -            379 EOG0936020C          -            673   5.4e-08   33.7   0.0   2   2   4.2e-09   5.8e-07   30.3   0.0   294   464   180   354   174   362 0.81 -
SOLCI002540800       -            491 EOG0936020C          -            673   6.1e-08   33.5   0.1   1   3     0.013       1.8    8.8   0.0   345   414   103   175    98   180 0.80 -
SOLCI002540800       -            491 EOG0936020C          -            673   6.1e-08   33.5   0.1   2   3   2.8e-07   3.8e-05   24.3   0.0   180   432   164   444   164   460 0.75 -
SOLCI002540800       -            491 EOG0936020C          -            673   6.1e-08   33.5   0.1   3   3      0.25        35    4.6   0.0   152   209   416   479   397   487 0.76 -
SOLCI001503200       -            492 EOG0936020C          -            673   6.3e-08   33.4   0.0   1   4      0.85   1.2e+02    2.8   0.0   248   301    96   152    82   158 0.76 -
SOLCI001503200       -            492 EOG0936020C          -            673   6.3e-08   33.4   0.0   2   4   8.8e-08   1.2e-05   25.9   0.0   341   465   129   258   122   269 0.87 -
SOLCI001503200       -            492 EOG0936020C          -            673   6.3e-08   33.4   0.0   3   4    0.0051       0.7   10.2   0.0   389   465   217   293   213   325 0.85 -
SOLCI001503200       -            492 EOG0936020C          -            673   6.3e-08   33.4   0.0   4   4       1.9   2.6e+02    1.7   0.0   241   296   334   393   321   404 0.64 -
SOLCI004309800       -            545 EOG0936020C          -            673   9.1e-08   32.9   0.0   1   3       7.3     1e+03   -0.3   0.0   250   286   157   195   149   213 0.65 -
SOLCI004309800       -            545 EOG0936020C          -            673   9.1e-08   32.9   0.0   2   3   5.4e-08   7.4e-06   26.6   0.0   342   464   188   315   175   322 0.87 -
SOLCI004309800       -            545 EOG0936020C          -            673   9.1e-08   32.9   0.0   3   3       0.9   1.2e+02    2.7   0.0   343   429   330   421   323   479 0.74 -
SOLCI004732000       -            116 EOG0936020C          -            673   1.1e-07   32.7   0.0   1   2   1.5e-07   2.1e-05   25.1   0.0   380   465     2    86     1    88 0.92 -
SOLCI004732000       -            116 EOG0936020C          -            673   1.1e-07   32.7   0.0   2   2     0.086        12    6.1   0.0   143   170    87   114    86   116 0.74 -
SOLCI007179400       -            482 EOG0936020C          -            673   1.9e-07   31.8   0.5   1   1   3.2e-09   4.4e-07   30.7   0.4   155   369   150   386   142   392 0.82 -
SOLCI006342600       -            498 EOG0936020C          -            673   4.3e-07   30.7   0.3   1   3   0.00012     0.016   15.6   0.0   420   524   100   205    96   216 0.83 -
SOLCI006342600       -            498 EOG0936020C          -            673   4.3e-07   30.7   0.3   2   3       1.9   2.6e+02    1.7   0.0   145   185   215   258   209   284 0.74 -
SOLCI006342600       -            498 EOG0936020C          -            673   4.3e-07   30.7   0.3   3   3     0.012       1.6    9.0   0.0   308   392   328   420   279   440 0.65 -
SOLCI004538200       -            504 EOG0936020C          -            673   1.5e-06   28.9   0.7   1   2   0.00083      0.11   12.8   0.0   249   305   156   215   131   222 0.82 -
SOLCI004538200       -            504 EOG0936020C          -            673   1.5e-06   28.9   0.7   2   2   0.00099      0.14   12.5   0.1   366   444   254   334   237   463 0.70 -
SOLCI005419900       -            642 EOG0936020C          -            673     2e-06   28.5   0.0   1   1   9.3e-08   1.3e-05   25.8   0.0   364   514   371   526   362   548 0.78 -
SOLCI001590700       -            588 EOG0936020C          -            673     3e-06   27.9   0.0   1   2       1.4   1.9e+02    2.1   0.0   370   457   234   320   226   362 0.81 -
SOLCI001590700       -            588 EOG0936020C          -            673     3e-06   27.9   0.0   2   2   7.2e-07   9.9e-05   22.9   0.0   306   402   422   526   371   555 0.79 -
SOLCI007104300       -            106 EOG0936020C          -            673   3.5e-06   27.7   0.0   1   1   2.6e-08   3.5e-06   27.7   0.0   260   303    11    54     2    87 0.84 -
SOLCI006074400       -            101 EOG0936020C          -            673   4.4e-06   27.3   0.0   1   1   5.2e-08   7.2e-06   26.6   0.0   331   366    24    59    20    71 0.89 -
SOLCI000806600       -            891 EOG0936020C          -            673   1.1e-05   26.0   0.1   1   2    0.0013      0.18   12.1   0.0   371   459   109   195   101   202 0.87 -
SOLCI000806600       -            891 EOG0936020C          -            673   1.1e-05   26.0   0.1   2   2     5e-05    0.0068   16.8   0.1   287   459   153   342   152   349 0.80 -
SOLCI006037400       -             64 EOG0936020C          -            673   1.3e-05   25.8   0.1   1   1   1.1e-07   1.5e-05   25.6   0.1   331   365    16    50     9    64 0.83 -
SOLCI003496400       -            264 EOG0936020C          -            673   2.7e-05   24.8   0.0   1   1   2.8e-07   3.8e-05   24.2   0.0   384   464     2    81     1    91 0.92 -
SOLCI000565500       -            488 EOG0936020C          -            673   2.7e-05   24.7   0.1   1   1   3.7e-07   5.1e-05   23.8   0.1    91   272   169   366   163   379 0.84 -
SOLCI004944500       -            405 EOG0936020C          -            673   2.8e-05   24.7   1.2   1   2   0.00051      0.07   13.5   0.2   344   448   115   224   110   233 0.56 -
SOLCI004944500       -            405 EOG0936020C          -            673   2.8e-05   24.7   1.2   2   2    0.0005     0.068   13.5   0.0   330   463   207   344   207   375 0.83 -
SOLCI002878000       -            323 EOG0936020C          -            673   3.3e-05   24.5   0.0   1   1   3.7e-07     5e-05   23.9   0.0   343   439   160   264   140   300 0.54 -
SOLCI005501500       -             65 EOG0936020C          -            673     5e-05   23.9   0.4   1   2   5.6e-06   0.00077   19.9   0.2   393   425     1    33     1    35 0.88 -
SOLCI005501500       -             65 EOG0936020C          -            673     5e-05   23.9   0.4   2   2     0.097        13    5.9   0.0   478   515    29    63    28    65 0.88 -
SOLCI004821100       -            375 EOG0936020C          -            673   8.4e-05   23.1   0.3   1   2       6.8   9.4e+02   -0.2   0.1   249   281   208   240   204   249 0.70 -
SOLCI004821100       -            375 EOG0936020C          -            673   8.4e-05   23.1   0.3   2   2   2.7e-06   0.00037   21.0   0.0   368   473   264   372   257   375 0.90 -
SOLCI005237900       -            150 EOG0936020C          -            673     9e-05   23.0   0.0   1   1     0.002      0.28   11.5   0.0   258   286    55    83    48    85 0.89 -
SOLCI004519700       -            400 EOG0936020C          -            673   9.2e-05   23.0   0.0   1   2      0.06       8.2    6.6   0.0   250   304   124   180   119   183 0.88 -
SOLCI004519700       -            400 EOG0936020C          -            673   9.2e-05   23.0   0.0   2   2   0.00058      0.08   13.3   0.0   364   454   182   272   179   284 0.91 -
SOLCI002088500       -            776 EOG0936020C          -            673   9.7e-05   22.9   0.2   1   3     0.036         5    7.3   0.0   363   468   245   352   235   365 0.87 -
SOLCI002088500       -            776 EOG0936020C          -            673   9.7e-05   22.9   0.2   2   3     0.096        13    6.0   0.0   392   480   470   560   454   579 0.83 -
SOLCI002088500       -            776 EOG0936020C          -            673   9.7e-05   22.9   0.2   3   3      0.22        30    4.8   0.0   172   229   618   675   604   686 0.63 -
SOLCI007077600       -            506 EOG0936020C          -            673   9.9e-05   22.9   0.3   1   3   8.4e-05     0.012   16.1   0.1   354   464   175   290   159   297 0.86 -
SOLCI007077600       -            506 EOG0936020C          -            673   9.9e-05   22.9   0.3   2   3       2.2     3e+02    1.5   0.0   363   407   294   341   290   357 0.63 -
SOLCI007077600       -            506 EOG0936020C          -            673   9.9e-05   22.9   0.3   3   3      0.52        72    3.5   0.0   242   302   336   396   317   430 0.65 -
SOLCI004319000       -            329 EOG0936020C          -            673   0.00011   22.8   0.1   1   1   1.1e-06   0.00015   22.3   0.1   342   506   108   283   102   308 0.82 -
SOLCI003834300       -             92 EOG0936020C          -            673   0.00011   22.8   0.0   1   1   8.3e-07   0.00011   22.7   0.0   133   213     3    92     1    92 0.83 -
SOLCI000407500       -            406 EOG0936020C          -            673   0.00014   22.4   0.5   1   2   0.00022      0.03   14.7   0.1   387   471    58   141    42   198 0.77 -
SOLCI000407500       -            406 EOG0936020C          -            673   0.00014   22.4   0.5   2   2      0.14        20    5.4   0.0   370   452   251   332   242   352 0.72 -
SOLCI002123900       -            238 EOG0936020C          -            673   0.00044   20.8   0.0   1   1   4.2e-06   0.00058   20.4   0.0   244   429   123   184    62   216 0.66 -
SOLCI001243600       -            125 EOG0936020C          -            673   0.00061   20.3   0.0   1   2   3.6e-05    0.0049   17.3   0.0   263   293    21    51    10    60 0.85 -
SOLCI001243600       -            125 EOG0936020C          -            673   0.00061   20.3   0.0   2   2       2.4   3.3e+02    1.3   0.0   376   408    53    85    49   106 0.76 -
SOLCI003795800       -             88 EOG0936020C          -            673    0.0011   19.5   0.0   1   1   9.2e-06    0.0013   19.2   0.0   342   400     2    61     1    65 0.87 -
SOLCI006787800       -            567 EOG0936020C          -            673    0.0011   19.4   0.0   1   1   1.2e-05    0.0016   18.9   0.0   345   464    99   227    93   248 0.79 -
SOLCI000868800       -            495 EOG0936020C          -            673     0.002   18.6   0.1   1   2     0.011       1.6    9.0   0.0   345   419   107   184    92   218 0.77 -
SOLCI000868800       -            495 EOG0936020C          -            673     0.002   18.6   0.1   2   2     0.021       2.9    8.2   0.0   361   460   196   295   171   324 0.79 -
SOLCI004938800       -             69 EOG0936020C          -            673    0.0026   18.2   0.2   1   1   2.1e-05    0.0029   18.0   0.2   116   162     6    55     2    64 0.85 -
SOLCI004790300       -             65 EOG0936020C          -            673    0.0029   18.0   0.4   1   2     0.021         3    8.1   0.1   393   422     1    30     1    32 0.86 -
SOLCI004790300       -             65 EOG0936020C          -            673    0.0029   18.0   0.4   2   2    0.0032      0.44   10.8   0.0   478   515    29    63    28    65 0.83 -
SOLCI000216600       -             99 EOG0936020C          -            673    0.0033   17.8   0.2   1   1     6e-05    0.0083   16.5   0.2   332   367    33    68    14    98 0.82 -
SOLCI004581700       -             53 EOG0936020C          -            673    0.0063   16.9   0.0   1   1   4.8e-05    0.0066   16.9   0.0   386   425     5    44     2    52 0.85 -
SOLCI000964800       -            651 EOG0936020C          -            673    0.0093   16.4   0.0   1   3      0.63        86    3.3   0.0   413   503   118   215    85   228 0.74 -
SOLCI000964800       -            651 EOG0936020C          -            673    0.0093   16.4   0.0   2   3         3   4.1e+02    1.0   0.0   365   426   278   339   257   347 0.82 -
SOLCI000964800       -            651 EOG0936020C          -            673    0.0093   16.4   0.0   3   3     0.031       4.3    7.6   0.0   342   474   398   529   385   539 0.75 -
SOLCI004149000       -             64 EOG0936020C          -            673      0.01   16.2   0.0   1   1   7.4e-05      0.01   16.2   0.0   460   508     4    56     1    64 0.66 -
SOLCI001872400       -            654 EOG0936020C          -            673     0.011   16.2   0.0   1   2       0.1        14    5.8   0.0   156   226   366   445   358   472 0.55 -
SOLCI001872400       -            654 EOG0936020C          -            673     0.011   16.2   0.0   2   2     0.049       6.8    6.9   0.0   366   410   500   544   487   565 0.82 -
SOLCI005294100       -            124 EOG0936020C          -            673     0.013   15.9   0.0   1   1   0.00012     0.016   15.6   0.0   116   166    27    80    16    94 0.83 -
SOLCI006404500       -            256 EOG0936020C          -            673     0.013   15.8   0.0   1   1   0.00012     0.017   15.5   0.0   333   410   138   220   123   245 0.83 -
SOLCI005832900       -            510 EOG0936020C          -            673     0.021   15.2   0.2   1   1    0.0016      0.22   11.8   0.2   232   461   205   454   159   457 0.63 -
SOLCI000063800       -            262 EOG0936020C          -            673     0.067   13.5   0.1   1   1    0.0012      0.17   12.2   0.0   142   178     8    44     3    51 0.57 -
SOLCI001322300       -            109 EOG0936020C          -            673      0.11   12.8   0.0   1   1   0.00094      0.13   12.6   0.0   335   410    12    92     3   103 0.55 -
SOLCI002760700       -             99 EOG0936020C          -            673      0.11   12.8   0.0   1   1   0.00082      0.11   12.8   0.0   112   173    24    88     1    96 0.69 -
SOLCI002018900       -            617 EOG0936020C          -            673      0.12   12.7   0.0   1   1    0.0015      0.21   11.9   0.0   418   479   474   538   420   563 0.73 -
SOLCI005783200       -            285 EOG0936020C          -            673      0.13   12.6   0.0   1   1    0.0013      0.18   12.1   0.0   338   440   177   283   166   285 0.80 -
SOLCI003460600       -            459 EOG0936020C          -            673      0.37   11.1   0.0   1   2     0.034       4.6    7.5   0.0   350   429   171   250   167   257 0.86 -
SOLCI003460600       -            459 EOG0936020C          -            673      0.37   11.1   0.0   2   2     0.012       1.7    8.9   0.0   332   417   218   308   207   323 0.86 -
SOLCI007107900       -            114 EOG0936020C          -            673      0.54   10.5   0.0   1   1    0.0049      0.68   10.2   0.0    13    47    21    55     9    66 0.81 -
SOLCI004088300       -            238 EOG0936020C          -            673      0.75   10.1   0.0   1   1    0.0065      0.89    9.8   0.0   233   302   105   178    55   184 0.81 -
#
# Program:         hmmsearch
# Version:         3.1b2 (February 2015)
# Pipeline mode:   SEARCH
# Query file:      /home/pgsb/tetiana.nosenko/lineages/embryophyta_odb9//hmms/EOG0936020C.hmm
# Target file:     /nfs/pgsb/data/S_chilense/Schilense_genome/Solanum_chilense_v3.3_protein.fa
# Option settings: hmmsearch -o ./tmp/temp_Schil_BUSCO_prot_1362887668 --domtblout /home/ibis/tetiana.nosenko/Documents/S_chilense/11_S_chilense_genome/Schilense_genome_sequence/BUSCO_assessment/run_Schil_BUSCO_prot/hmmer_output/EOG0936020C.out.1 --cpu 1 /home/pgsb/tetiana.nosenko/lineages/embryophyta_odb9//hmms/EOG0936020C.hmm /nfs/pgsb/data/S_chilense/Schilense_genome/Solanum_chilense_v3.3_protein.fa 
# Current dir:     /home/ibis/tetiana.nosenko/Documents/S_chilense/11_S_chilense_genome/Schilense_genome_sequence/BUSCO_assessment
# Date:            Wed Mar  8 09:18:04 2017
# [ok]
```
