## Supplementary material for "The *de novo* reference genome and transcriptome assemblies of the wild tomato species *Solanum chilense*": EOG0936020T.out.1

```
#                                                                            --- full sequence --- -------------- this domain -------------   hmm coord   ali coord   env coord
# target name        accession   tlen query name           accession   qlen   E-value  score  bias   #  of  c-Evalue  i-Evalue  score  bias  from    to  from    to  from    to  acc description of target
#------------------- ---------- ----- -------------------- ---------- ----- --------- ------ ----- --- --- --------- --------- ------ ----- ----- ----- ----- ----- ----- ----- ---- ---------------------
SOLCI007255700       -            955 EOG0936020T          -            795         0 1621.6  32.1   1   2         0         0 1344.4  21.2     1   646    38   746    38   762 0.94 -
SOLCI007255700       -            955 EOG0936020T          -            795         0 1621.6  32.1   2   2   3.8e-87   2.6e-83  282.3   2.9   635   795   763   934   752   934 0.96 -
SOLCI006737800       -            834 EOG0936020T          -            795  2.3e-111  375.1   1.0   1   2   1.4e-23   9.7e-20   72.0   0.1   221   361   105   246    81   256 0.92 -
SOLCI006737800       -            834 EOG0936020T          -            795  2.3e-111  375.1   1.0   2   2   5.1e-93   3.5e-89  301.7   0.1   401   724   331   661   320   671 0.94 -
SOLCI002634800       -            789 EOG0936020T          -            795  5.4e-110  370.5   0.6   1   2   1.1e-95   7.5e-92  310.5   0.0   240   628   113   503     8   518 0.90 -
SOLCI002634800       -            789 EOG0936020T          -            795  5.4e-110  370.5   0.6   2   2   2.1e-19   1.4e-15   58.2   0.2   633   717   553   641   537   662 0.87 -
SOLCI000899200       -            737 EOG0936020T          -            795  1.2e-109  369.3   0.3   1   1  2.7e-113  1.8e-109  368.7   0.3   303   731   217   664   142   675 0.85 -
SOLCI003714200       -            718 EOG0936020T          -            795  7.6e-109  366.7   0.0   1   1  1.6e-112  1.1e-108  366.2   0.0   224   722   129   639   120   662 0.91 -
SOLCI006233800       -            831 EOG0936020T          -            795  7.3e-108  363.4   0.0   1   1  3.7e-111  2.5e-107  361.7   0.0   154   716   139   730   116   739 0.88 -
SOLCI000383700       -            791 EOG0936020T          -            795   6.5e-93  314.0   1.7   1   2   2.3e-80   1.6e-76  259.8   0.8   214   632   115   561    95   576 0.84 -
SOLCI000383700       -            791 EOG0936020T          -            795   6.5e-93  314.0   1.7   2   2   3.3e-17   2.2e-13   51.0   0.0   635   720   607   692   576   721 0.87 -
SOLCI000742500       -            662 EOG0936020T          -            795   3.5e-86  291.7   0.0   1   1   6.6e-90   4.4e-86  291.4   0.0   220   737    92   627    33   654 0.81 -
SOLCI002015000       -            121 EOG0936020T          -            795     0.049   13.5   0.2   1   1   8.1e-06     0.055   13.3   0.2   744   792    31    80    17    83 0.88 -
SOLCI003384400       -             77 EOG0936020T          -            795      0.78    9.5   1.6   1   1   0.00013      0.89    9.3   1.6   270   332     4    71     2    76 0.84 -
#
# Program:         hmmsearch
# Version:         3.1b2 (February 2015)
# Pipeline mode:   SEARCH
# Query file:      /home/pgsb/tetiana.nosenko/lineages/embryophyta_odb9//hmms/EOG0936020T.hmm
# Target file:     /nfs/pgsb/data/S_chilense/Schilense_genome/Solanum_chilense_v3.3_protein.fa
# Option settings: hmmsearch -o ./tmp/temp_Schil_BUSCO_prot_1362887668 --domtblout /home/ibis/tetiana.nosenko/Documents/S_chilense/11_S_chilense_genome/Schilense_genome_sequence/BUSCO_assessment/run_Schil_BUSCO_prot/hmmer_output/EOG0936020T.out.1 --cpu 1 /home/pgsb/tetiana.nosenko/lineages/embryophyta_odb9//hmms/EOG0936020T.hmm /nfs/pgsb/data/S_chilense/Schilense_genome/Solanum_chilense_v3.3_protein.fa 
# Current dir:     /home/ibis/tetiana.nosenko/Documents/S_chilense/11_S_chilense_genome/Schilense_genome_sequence/BUSCO_assessment
# Date:            Wed Mar  8 09:17:55 2017
# [ok]
```
