## Supplementary material for "The *de novo* reference genome and transcriptome assemblies of the wild tomato species *Solanum chilense*": EOG0936021K.out.1

```
#                                                                            --- full sequence --- -------------- this domain -------------   hmm coord   ali coord   env coord
# target name        accession   tlen query name           accession   qlen   E-value  score  bias   #  of  c-Evalue  i-Evalue  score  bias  from    to  from    to  from    to  acc description of target
#------------------- ---------- ----- -------------------- ---------- ----- --------- ------ ----- --- --- --------- --------- ------ ----- ----- ----- ----- ----- ----- ----- ---- ---------------------
SOLCI000152100       -            889 EOG0936021K          -            625         0 1136.3  11.3   1   3   0.00025     0.035   14.3   0.0    58   110    69   121    58   125 0.89 -
SOLCI000152100       -            889 EOG0936021K          -            625         0 1136.3  11.3   2   3   3.2e-09   4.5e-07   30.5   0.0   260   357    89   188    82   193 0.91 -
SOLCI000152100       -            889 EOG0936021K          -            625         0 1136.3  11.3   3   3         0         0 1099.2  10.4     1   625   195   889   195   889 0.95 -
SOLCI004525400       -           1057 EOG0936021K          -            625    2e-254  847.5  11.2   1   5   4.2e-10     6e-08   33.4   0.0   267   374    77   189    72   192 0.94 -
SOLCI004525400       -           1057 EOG0936021K          -            625    2e-254  847.5  11.2   2   5   9.7e-17   1.4e-14   55.3   0.0   133   243   137   252   125   253 0.88 -
SOLCI004525400       -           1057 EOG0936021K          -            625    2e-254  847.5  11.2   3   5   2.5e-49   3.5e-47  163.0   0.0   135   372   243   493   242   494 0.94 -
SOLCI004525400       -           1057 EOG0936021K          -            625    2e-254  847.5  11.2   4   5   1.3e-48   1.8e-46  160.6   0.2   135   366   445   686   443   697 0.91 -
SOLCI004525400       -           1057 EOG0936021K          -            625    2e-254  847.5  11.2   5   5  6.6e-143  9.3e-141  472.1   2.8   141   625   552  1057   552  1057 0.95 -
SOLCI000174900       -            830 EOG0936021K          -            625  1.3e-230  768.8  11.9   1   3   1.8e-18   2.6e-16   61.0   0.1   191   329    74   217    63   218 0.89 -
SOLCI000174900       -            830 EOG0936021K          -            625  1.3e-230  768.8  11.9   2   3   1.3e-63   1.9e-61  210.1   4.0    65   357   138   449   137   452 0.89 -
SOLCI000174900       -            830 EOG0936021K          -            625  1.3e-230  768.8  11.9   3   3  3.7e-157  5.3e-155  519.1   0.1   144   625   326   830   326   830 0.94 -
SOLCI002675600       -            914 EOG0936021K          -            625  2.9e-230  767.7   0.8   1   3   1.1e-25   1.6e-23   84.8   0.0   172   336    38   210    27   213 0.88 -
SOLCI002675600       -            914 EOG0936021K          -            625  2.9e-230  767.7   0.8   2   3     2e-40   2.8e-38  133.6   0.0   141   334   207   410   206   410 0.95 -
SOLCI002675600       -            914 EOG0936021K          -            625  2.9e-230  767.7   0.8   3   3  2.1e-170    3e-168  562.9   1.2    62   625   320   914   318   914 0.94 -
SOLCI001888600       -           1018 EOG0936021K          -            625  2.7e-221  738.1   9.5   1   4   1.8e-39   2.6e-37  130.4   0.0   188   357   158   335   145   338 0.91 -
SOLCI001888600       -           1018 EOG0936021K          -            625  2.7e-221  738.1   9.5   2   4   1.9e-09   2.6e-07   31.2   0.1   259   333   338   412   336   413 0.81 -
SOLCI001888600       -           1018 EOG0936021K          -            625  2.7e-221  738.1   9.5   3   4   9.8e-55   1.4e-52  180.8   0.1   138   373   409   657   407   658 0.93 -
SOLCI001888600       -           1018 EOG0936021K          -            625  2.7e-221  738.1   9.5   4   4    2e-125  2.8e-123  414.3   1.8   260   625   642  1018   638  1018 0.97 -
SOLCI005213900       -            936 EOG0936021K          -            625    3e-217  724.7  20.8   1   3   8.9e-15   1.3e-12   48.8   0.1   264   357    56   151    44   153 0.92 -
SOLCI005213900       -            936 EOG0936021K          -            625    3e-217  724.7  20.8   2   3   5.2e-61   7.3e-59  201.5   6.6    66   372   143   473   141   475 0.87 -
SOLCI005213900       -            936 EOG0936021K          -            625    3e-217  724.7  20.8   3   3  3.9e-148  5.5e-146  489.3   4.3   174   625   466   936   462   936 0.93 -
SOLCI007165500       -            811 EOG0936021K          -            625  3.8e-215  717.8  19.1   1   3   2.9e-20   4.1e-18   67.0   0.1   184   358    48   230    41   234 0.88 -
SOLCI007165500       -            811 EOG0936021K          -            625  3.8e-215  717.8  19.1   2   3   8.5e-38   1.2e-35  124.9   0.8   139   337   102   311    95   311 0.93 -
SOLCI007165500       -            811 EOG0936021K          -            625  3.8e-215  717.8  19.1   3   3  1.1e-166  1.6e-164  550.6   7.1   141   625   307   811   302   811 0.95 -
SOLCI007430400       -            797 EOG0936021K          -            625  2.9e-213  711.6  14.7   1   3   0.00047     0.066   13.4   0.0   212   247    30    65    23    70 0.83 -
SOLCI007430400       -            797 EOG0936021K          -            625  2.9e-213  711.6  14.7   2   3     2e-43   2.8e-41  143.5   0.8   129   363    75   322    70   323 0.91 -
SOLCI007430400       -            797 EOG0936021K          -            625  2.9e-213  711.6  14.7   3   3  3.5e-174  4.9e-172  575.4   6.7    66   625   207   797   206   797 0.94 -
SOLCI001246800       -           1038 EOG0936021K          -            625  7.2e-211  703.7   7.1   1   4   2.3e-28   3.2e-26   93.7   0.1   192   372    79   271    71   275 0.93 -
SOLCI001246800       -           1038 EOG0936021K          -            625  7.2e-211  703.7   7.1   2   4     4e-14   5.6e-12   46.7   0.0   168   262   258   355   254   360 0.91 -
SOLCI001246800       -           1038 EOG0936021K          -            625  7.2e-211  703.7   7.1   3   4   3.3e-42   4.6e-40  139.4   0.2   149   375   338   577   335   587 0.90 -
SOLCI001246800       -           1038 EOG0936021K          -            625  7.2e-211  703.7   7.1   4   4  2.3e-132  3.2e-130  437.3   0.1   193   625   587  1038   578  1038 0.94 -
SOLCI007091600       -            804 EOG0936021K          -            625  4.5e-208  694.4   5.2   1   2     2e-55   2.8e-53  183.1   0.1    86   361    25   326    18   329 0.91 -
SOLCI007091600       -            804 EOG0936021K          -            625  4.5e-208  694.4   5.2   2   2  1.7e-155  2.4e-153  513.6   1.1   169   625   329   804   326   804 0.96 -
SOLCI004506500       -            843 EOG0936021K          -            625  4.9e-208  694.3  10.4   1   4   6.8e-18   9.6e-16   59.1   0.0   236   356    79   210    71   215 0.90 -
SOLCI004506500       -            843 EOG0936021K          -            625  4.9e-208  694.3  10.4   2   4   1.2e-30   1.7e-28  101.3   0.0   259   389   217   350   212   350 0.94 -
SOLCI004506500       -            843 EOG0936021K          -            625  4.9e-208  694.3  10.4   3   4   4.8e-30   6.7e-28   99.3   0.5   236   357   322   460   317   467 0.87 -
SOLCI004506500       -            843 EOG0936021K          -            625  4.9e-208  694.3  10.4   4   4  6.2e-135  8.8e-133  445.7   2.2   260   625   466   843   460   843 0.95 -
SOLCI001595800       -           1086 EOG0936021K          -            625  8.8e-205  683.6  18.9   1   5   9.7e-08   1.4e-05   25.6   0.0   191   247   113   169    99   169 0.91 -
SOLCI001595800       -           1086 EOG0936021K          -            625  8.8e-205  683.6  18.9   2   5   3.3e-26   4.7e-24   86.6   0.0   141   381   162   422   161   425 0.82 -
SOLCI001595800       -           1086 EOG0936021K          -            625  8.8e-205  683.6  18.9   3   5   3.1e-34   4.4e-32  113.1   0.3   192   374   428   623   423   629 0.87 -
SOLCI001595800       -           1086 EOG0936021K          -            625  8.8e-205  683.6  18.9   4   5   1.9e-12   2.7e-10   41.1   0.0    50   120   574   649   573   654 0.88 -
SOLCI001595800       -           1086 EOG0936021K          -            625  8.8e-205  683.6  18.9   5   5    7e-139  9.8e-137  458.8   5.7   192   625   632  1086   629  1086 0.92 -
SOLCI005889000       -            891 EOG0936021K          -            625  2.5e-204  682.1   8.3   1   3   7.5e-20   1.1e-17   65.6   0.1   135   247    79   193    66   193 0.93 -
SOLCI005889000       -            891 EOG0936021K          -            625  2.5e-204  682.1   8.3   2   3   9.1e-50   1.3e-47  164.4   0.3   141   375   186   431   186   440 0.92 -
SOLCI005889000       -            891 EOG0936021K          -            625  2.5e-204  682.1   8.3   3   3  1.4e-141    2e-139  467.7   0.5   192   625   439   891   433   891 0.95 -
SOLCI003278300       -            830 EOG0936021K          -            625  6.9e-201  670.7   3.3   1   3   8.3e-09   1.2e-06   29.1   0.0   170   254    53   137    43   145 0.92 -
SOLCI003278300       -            830 EOG0936021K          -            625  6.9e-201  670.7   3.3   2   3   8.5e-34   1.2e-31  111.7   0.0   147   357   129   349   127   352 0.93 -
SOLCI003278300       -            830 EOG0936021K          -            625  6.9e-201  670.7   3.3   3   3    3e-165  4.1e-163  545.9   0.9   141   625   325   830   324   830 0.96 -
SOLCI005023500       -            858 EOG0936021K          -            625  6.7e-199  664.1  16.1   1   5   8.1e-15   1.1e-12   49.0   0.0   258   357    16   117    10   122 0.94 -
SOLCI005023500       -            858 EOG0936021K          -            625  6.7e-199  664.1  16.1   2   5   4.3e-42     6e-40  139.1   0.2   140   355   123   348   118   354 0.94 -
SOLCI005023500       -            858 EOG0936021K          -            625  6.7e-199  664.1  16.1   3   5   1.2e-15   1.7e-13   51.7   0.1   141   247   326   434   326   434 0.94 -
SOLCI005023500       -            858 EOG0936021K          -            625  6.7e-199  664.1  16.1   4   5   7.6e-19   1.1e-16   62.3   0.0   263   373   357   470   348   470 0.93 -
SOLCI005023500       -            858 EOG0936021K          -            625  6.7e-199  664.1  16.1   5   5  4.7e-122  6.6e-120  403.2   2.2   141   542   427   849   426   857 0.94 -
SOLCI006380300       -           1028 EOG0936021K          -            625  2.5e-197  658.9  14.0   1   4   1.2e-32   1.6e-30  107.9   0.4   185   388    75   289    68   290 0.90 -
SOLCI006380300       -           1028 EOG0936021K          -            625  2.5e-197  658.9  14.0   2   4   3.5e-23   4.9e-21   76.6   0.1   219   334   276   399   274   399 0.93 -
SOLCI006380300       -           1028 EOG0936021K          -            625  2.5e-197  658.9  14.0   3   4   1.5e-53   2.1e-51  176.9   0.6   140   374   397   643   395   644 0.93 -
SOLCI006380300       -           1028 EOG0936021K          -            625  2.5e-197  658.9  14.0   4   4  2.2e-100   3.1e-98  331.6   0.2   140   542   599  1023   595  1027 0.91 -
SOLCI001442100       -            653 EOG0936021K          -            625  1.3e-196  656.5   0.7   1   2   1.1e-39   1.6e-37  131.1   0.0   157   377    65   297    58   299 0.90 -
SOLCI001442100       -            653 EOG0936021K          -            625  1.3e-196  656.5   0.7   2   2  3.7e-161  5.2e-159  532.4   0.2   141   625   149   653   149   653 0.96 -
SOLCI005451900       -            786 EOG0936021K          -            625  3.8e-195  651.7  13.6   1   4     3e-09   4.2e-07   30.6   0.0   191   247    33    89     9    92 0.91 -
SOLCI005451900       -            786 EOG0936021K          -            625  3.8e-195  651.7  13.6   2   4   1.9e-27   2.7e-25   90.7   0.2   214   357    87   239    85   240 0.91 -
SOLCI005451900       -            786 EOG0936021K          -            625  3.8e-195  651.7  13.6   3   4   4.8e-23   6.8e-21   76.1   0.0   210   333   216   350   216   354 0.85 -
SOLCI005451900       -            786 EOG0936021K          -            625  3.8e-195  651.7  13.6   4   4  2.6e-144  3.6e-142  476.7   4.9   211   625   352   786   348   786 0.95 -
SOLCI000001500       -            642 EOG0936021K          -            625  8.1e-191  637.4   2.6   1   2   2.4e-26   3.3e-24   87.1   0.0   224   357    18   159    13   166 0.88 -
SOLCI000001500       -            642 EOG0936021K          -            625  8.1e-191  637.4   2.6   2   2  2.3e-168  3.3e-166  556.2   3.2   141   625   135   642   132   642 0.95 -
SOLCI003824000       -            685 EOG0936021K          -            625  3.6e-190  635.3   3.6   1   2   3.4e-50   4.8e-48  165.8   0.1   129   390    30   306    23   310 0.92 -
SOLCI003824000       -            685 EOG0936021K          -            625  3.6e-190  635.3   3.6   2   2  6.6e-145  9.3e-143  478.7   0.8   239   625   280   685   275   685 0.96 -
SOLCI000751400       -            871 EOG0936021K          -            625  4.8e-190  634.9  18.8   1   3   9.7e-35   1.4e-32  114.8   3.2   105   364    27   298    14   309 0.87 -
SOLCI000751400       -            871 EOG0936021K          -            625  4.8e-190  634.9  18.8   2   3   3.2e-14   4.5e-12   47.0   0.6   141   244   267   373   266   373 0.94 -
SOLCI000751400       -            871 EOG0936021K          -            625  4.8e-190  634.9  18.8   3   3  1.6e-151  2.3e-149  500.5   1.4   135   625   363   871   360   871 0.94 -
SOLCI001221900       -            844 EOG0936021K          -            625  3.2e-189  632.1   7.4   1   3   2.7e-34   3.8e-32  113.3   0.0   162   378    53   283    34   288 0.87 -
SOLCI001221900       -            844 EOG0936021K          -            625  3.2e-189  632.1   7.4   2   3   2.1e-14     3e-12   47.6   0.0   262   337   265   343   263   343 0.94 -
SOLCI001221900       -            844 EOG0936021K          -            625  3.2e-189  632.1   7.4   3   3  2.7e-147  3.8e-145  486.6   3.0   141   625   339   844   338   844 0.95 -
SOLCI004142200       -            791 EOG0936021K          -            625  6.2e-189  631.2   4.5   1   3   5.5e-14   7.7e-12   46.2   0.0   190   334    30   186    16   187 0.50 -
SOLCI004142200       -            791 EOG0936021K          -            625  6.2e-189  631.2   4.5   2   3   1.6e-19   2.2e-17   64.5   0.1   139   251   183   297   180   298 0.94 -
SOLCI004142200       -            791 EOG0936021K          -            625  6.2e-189  631.2   4.5   3   3  2.2e-162  3.2e-160  536.4   2.0   142   625   287   791   285   791 0.97 -
SOLCI007470700       -            854 EOG0936021K          -            625  3.4e-188  628.7  16.5   1   4   3.8e-24   5.4e-22   79.8   0.0   192   334    22   173    10   174 0.89 -
SOLCI007470700       -            854 EOG0936021K          -            625  3.4e-188  628.7  16.5   2   4   1.2e-40   1.7e-38  134.3   1.4   137   358   168   398   167   401 0.88 -
SOLCI007470700       -            854 EOG0936021K          -            625  3.4e-188  628.7  16.5   3   4   1.1e-25   1.6e-23   84.9   0.4   261   355   402   496   398   498 0.97 -
SOLCI007470700       -            854 EOG0936021K          -            625  3.4e-188  628.7  16.5   4   4  3.3e-110  4.7e-108  364.0   1.0   138   502   471   853   468   854 0.94 -
SOLCI003928300       -            929 EOG0936021K          -            625  1.5e-186  623.4   3.2   1   3   1.3e-36   1.9e-34  120.9   0.0   140   358   115   344   106   349 0.92 -
SOLCI003928300       -            929 EOG0936021K          -            625  1.5e-186  623.4   3.2   2   3   1.9e-29   2.7e-27   97.3   0.0   235   425   349   549   345   549 0.94 -
SOLCI003928300       -            929 EOG0936021K          -            625  1.5e-186  623.4   3.2   3   3  3.5e-125  4.9e-123  413.5   0.6   235   625   520   929   518   929 0.95 -
SOLCI003658300       -            765 EOG0936021K          -            625  1.7e-185  619.9   0.5   1   3   1.5e-17   2.1e-15   58.0   0.0    92   238    47   205    13   210 0.81 -
SOLCI003658300       -            765 EOG0936021K          -            625  1.7e-185  619.9   0.5   2   3     9e-36   1.3e-33  118.2   0.0   223   374   244   406   238   406 0.93 -
SOLCI003658300       -            765 EOG0936021K          -            625  1.7e-185  619.9   0.5   3   3  7.9e-138  1.1e-135  455.3   1.4   256   625   386   765   385   765 0.97 -
SOLCI001462000       -            731 EOG0936021K          -            625  2.5e-185  619.3   4.1   1   2   3.7e-24   5.2e-22   79.8   0.0   182   359    33   220    27   223 0.89 -
SOLCI001462000       -            731 EOG0936021K          -            625  2.5e-185  619.3   4.1   2   2    1e-163  1.5e-161  540.8   2.5   135   625   219   731   218   731 0.96 -
SOLCI003620000       -            743 EOG0936021K          -            625  2.4e-184  616.0   0.2   1   4   2.2e-07   3.1e-05   24.4   0.0   177   245    11    79     3    81 0.90 -
SOLCI003620000       -            743 EOG0936021K          -            625  2.4e-184  616.0   0.2   2   4   3.3e-26   4.6e-24   86.6   0.0   205   356    70   230    70   231 0.91 -
SOLCI003620000       -            743 EOG0936021K          -            625  2.4e-184  616.0   0.2   3   4   1.8e-31   2.5e-29  104.0   0.0   218   358   216   364   213   368 0.91 -
SOLCI003620000       -            743 EOG0936021K          -            625  2.4e-184  616.0   0.2   4   4  2.7e-124  3.8e-122  410.6   0.0   260   625   367   743   364   743 0.97 -
SOLCI001442000       -            759 EOG0936021K          -            625  1.7e-182  610.0   4.2   1   3   4.9e-22   6.9e-20   72.8   0.0   176   355    19   206     8   215 0.85 -
SOLCI001442000       -            759 EOG0936021K          -            625  1.7e-182  610.0   4.2   2   3     7e-20   9.9e-18   65.7   0.0    50   163   215   342   214   345 0.85 -
SOLCI001442000       -            759 EOG0936021K          -            625  1.7e-182  610.0   4.2   3   3  2.7e-143  3.8e-141  473.4   1.8   217   625   328   759   327   759 0.94 -
SOLCI002302700       -            744 EOG0936021K          -            625  2.9e-182  609.2   6.4   1   3   8.7e-31   1.2e-28  101.7   0.0   183   375    44   251    38   259 0.89 -
SOLCI002302700       -            744 EOG0936021K          -            625  2.9e-182  609.2   6.4   2   3   4.7e-11   6.6e-09   36.5   0.1   193   247   260   314   257   315 0.97 -
SOLCI002302700       -            744 EOG0936021K          -            625  2.9e-182  609.2   6.4   3   3  4.2e-143  5.9e-141  472.7   2.6   216   625   314   744   313   744 0.95 -
SOLCI003056700       -            876 EOG0936021K          -            625  4.3e-180  602.0   1.1   1   3   1.3e-25   1.8e-23   84.7   0.0   208   334   135   269   113   270 0.92 -
SOLCI003056700       -            876 EOG0936021K          -            625  4.3e-180  602.0   1.1   2   3   2.8e-42   3.9e-40  139.7   0.1   141   358   268   495   267   498 0.92 -
SOLCI003056700       -            876 EOG0936021K          -            625  4.3e-180  602.0   1.1   3   3  1.2e-115  1.6e-113  382.1   0.1   260   623   497   869   494   871 0.95 -
SOLCI002358400       -            745 EOG0936021K          -            625  3.2e-179  599.1  17.8   1   4   1.7e-14   2.4e-12   47.9   0.1   221   349    27   163     2   164 0.78 -
SOLCI002358400       -            745 EOG0936021K          -            625  3.2e-179  599.1  17.8   2   4   1.3e-07   1.8e-05   25.2   0.1   309   359   154   204   149   207 0.93 -
SOLCI002358400       -            745 EOG0936021K          -            625  3.2e-179  599.1  17.8   3   4   6.7e-25   9.4e-23   82.3   0.8   136   251   204   321   202   323 0.95 -
SOLCI002358400       -            745 EOG0936021K          -            625  3.2e-179  599.1  17.8   4   4  1.8e-139  2.6e-137  460.7   4.1   216   625   317   745   317   745 0.96 -
SOLCI003208000       -            804 EOG0936021K          -            625  1.2e-178  597.2   4.5   1   4   1.3e-05    0.0018   18.6   0.0   190   252    43   105    32   115 0.82 -
SOLCI003208000       -            804 EOG0936021K          -            625  1.2e-178  597.2   4.5   2   4     4e-16   5.6e-14   53.3   0.0   134   252   119   249   107   250 0.83 -
SOLCI003208000       -            804 EOG0936021K          -            625  1.2e-178  597.2   4.5   3   4     2e-32   2.8e-30  107.1   0.2   221   402   249   436   246   440 0.92 -
SOLCI003208000       -            804 EOG0936021K          -            625  1.2e-178  597.2   4.5   4   4  2.1e-126  2.9e-124  417.6   0.2   271   625   439   804   432   804 0.96 -
SOLCI005158000       -            837 EOG0936021K          -            625  1.6e-177  593.5  15.9   1   3   6.3e-16   8.8e-14   52.6   0.0   141   244    98   203    90   204 0.94 -
SOLCI005158000       -            837 EOG0936021K          -            625  1.6e-177  593.5  15.9   2   3   4.6e-44   6.5e-42  145.6   2.3   141   340   199   409   199   414 0.94 -
SOLCI005158000       -            837 EOG0936021K          -            625  1.6e-177  593.5  15.9   3   3  3.5e-123  4.9e-121  406.9   5.4   218   625   411   837   407   837 0.95 -
SOLCI005367200       -            658 EOG0936021K          -            625  4.3e-177  592.1   0.9   1   2   4.5e-15   6.3e-13   49.8   0.0   152   252    36   134    26   135 0.89 -
SOLCI005367200       -            658 EOG0936021K          -            625  4.3e-177  592.1   0.9   2   2  1.5e-163  2.1e-161  540.3   1.1   126   625   136   658   135   658 0.95 -
SOLCI001729000       -            853 EOG0936021K          -            625  1.2e-175  587.3  12.1   1   3   1.3e-34   1.9e-32  114.3   0.6   139   337   116   325    47   325 0.83 -
SOLCI001729000       -            853 EOG0936021K          -            625  1.2e-175  587.3  12.1   2   3   1.5e-54   2.2e-52  180.2   0.9   141   368   321   558   320   563 0.92 -
SOLCI001729000       -            853 EOG0936021K          -            625  1.2e-175  587.3  12.1   3   3   5.1e-93   7.1e-91  307.3   0.4   265   540   556   842   550   851 0.95 -
SOLCI005415700       -            819 EOG0936021K          -            625  4.3e-175  585.5  11.8   1   4       0.2        29    4.7   0.0   197   253    37    93    22    98 0.74 -
SOLCI005415700       -            819 EOG0936021K          -            625  4.3e-175  585.5  11.8   2   4   1.7e-18   2.3e-16   61.1   0.0   129   247    97   219    87   221 0.90 -
SOLCI005415700       -            819 EOG0936021K          -            625  4.3e-175  585.5  11.8   3   4   7.7e-44   1.1e-41  144.8   0.5   141   369   212   453   211   456 0.90 -
SOLCI005415700       -            819 EOG0936021K          -            625  4.3e-175  585.5  11.8   4   4  7.8e-119  1.1e-116  392.6   4.0   263   625   445   819   440   819 0.95 -
SOLCI004828000       -            675 EOG0936021K          -            625  2.3e-174  583.1  12.9   1   3     0.017       2.4    8.2   0.0   181   241    12    72     7    72 0.81 -
SOLCI004828000       -            675 EOG0936021K          -            625  2.3e-174  583.1  12.9   2   3   9.2e-53   1.3e-50  174.3   1.2   135   377    65   320    57   324 0.92 -
SOLCI004828000       -            675 EOG0936021K          -            625  2.3e-174  583.1  12.9   3   3  4.8e-127  6.8e-125  419.7   3.4   261   625   302   675   298   675 0.96 -
SOLCI002908200       -            626 EOG0936021K          -            625    5e-174  582.0   2.7   1   2   5.2e-34   7.3e-32  112.4   0.2   190   388    36   241    16   245 0.90 -
SOLCI002908200       -            626 EOG0936021K          -            625    5e-174  582.0   2.7   2   2  1.3e-141  1.9e-139  467.8   0.2   259   625   247   626   243   626 0.96 -
SOLCI006485100       -            894 EOG0936021K          -            625  2.9e-173  579.5   8.1   1   3   7.6e-09   1.1e-06   29.2   0.0   174   247    84   156    65   157 0.86 -
SOLCI006485100       -            894 EOG0936021K          -            625  2.9e-173  579.5   8.1   2   3   2.8e-44     4e-42  146.3   0.4   142   359   150   378   149   383 0.93 -
SOLCI006485100       -            894 EOG0936021K          -            625  2.9e-173  579.5   8.1   3   3  9.4e-125  1.3e-122  412.1   1.6   141   625   383   893   377   893 0.94 -
SOLCI005192800       -            605 EOG0936021K          -            625  4.4e-173  578.9   5.3   1   3   1.9e-15   2.7e-13   51.0   0.0   266   373    34   144     5   144 0.87 -
SOLCI005192800       -            605 EOG0936021K          -            625  4.4e-173  578.9   5.3   2   3   2.2e-26   3.2e-24   87.1   0.0   262   370   131   242   127   243 0.95 -
SOLCI005192800       -            605 EOG0936021K          -            625  4.4e-173  578.9   5.3   3   3  1.2e-137  1.8e-135  454.6   0.8   260   625   230   605   227   605 0.98 -
SOLCI004780800       -            688 EOG0936021K          -            625  8.4e-173  577.9   0.7   1   2   1.8e-31   2.5e-29  104.0   0.0   185   381    25   233    16   234 0.92 -
SOLCI004780800       -            688 EOG0936021K          -            625  8.4e-173  577.9   0.7   2   2  4.6e-145  6.5e-143  479.2   1.9   141   625   182   688   181   688 0.94 -
SOLCI000800800       -            842 EOG0936021K          -            625  1.4e-172  577.2   7.3   1   5   2.2e-14   3.1e-12   47.5   0.0   279   365    67   153    53   170 0.86 -
SOLCI000800800       -            842 EOG0936021K          -            625  1.4e-172  577.2   7.3   2   5   1.6e-19   2.2e-17   64.5   0.2   269   358   158   247   145   257 0.92 -
SOLCI000800800       -            842 EOG0936021K          -            625  1.4e-172  577.2   7.3   3   5   3.2e-27   4.5e-25   89.9   0.0   140   252   257   371   250   378 0.94 -
SOLCI000800800       -            842 EOG0936021K          -            625  1.4e-172  577.2   7.3   4   5   1.3e-24   1.8e-22   81.3   0.0   219   355   369   518   366   525 0.81 -
SOLCI000800800       -            842 EOG0936021K          -            625  1.4e-172  577.2   7.3   5   5     4e-90   5.6e-88  297.7   0.3   234   532   525   841   503   842 0.90 -
SOLCI002033500       -            704 EOG0936021K          -            625    7e-172  574.9   9.1   1   6     2e-07   2.8e-05   24.5   0.0   209   248    20    59    11    63 0.88 -
SOLCI002033500       -            704 EOG0936021K          -            625    7e-172  574.9   9.1   2   6    0.0078       1.1    9.4   0.0   226   248    68    90    62    97 0.79 -
SOLCI002033500       -            704 EOG0936021K          -            625    7e-172  574.9   9.1   3   6   1.4e-09     2e-07   31.7   0.1   309   388    89   167    88   169 0.94 -
SOLCI002033500       -            704 EOG0936021K          -            625    7e-172  574.9   9.1   4   6   0.00025     0.036   14.3   0.1   298   337   171   210   169   212 0.90 -
SOLCI002033500       -            704 EOG0936021K          -            625    7e-172  574.9   9.1   5   6   5.9e-11   8.3e-09   36.2   0.0   299   360   203   264   201   274 0.92 -
SOLCI002033500       -            704 EOG0936021K          -            625    7e-172  574.9   9.1   6   6  5.9e-140  8.2e-138  462.3   0.6   217   625   276   704   267   704 0.95 -
SOLCI001403200       -            693 EOG0936021K          -            625  1.7e-171  573.6   3.2   1   3   1.5e-22   2.1e-20   74.5   0.1   267   381    15   132     8   132 0.96 -
SOLCI001403200       -            693 EOG0936021K          -            625  1.7e-171  573.6   3.2   2   3   4.9e-27   6.8e-25   89.3   0.0   256   383   105   235   103   236 0.95 -
SOLCI001403200       -            693 EOG0936021K          -            625  1.7e-171  573.6   3.2   3   3  6.9e-129  9.8e-127  425.8   0.2   166   625   209   693   206   693 0.93 -
SOLCI002951600       -            850 EOG0936021K          -            625  3.1e-169  566.2   9.2   1   4   3.8e-09   5.3e-07   30.2   0.0   261   326    49   114     7   119 0.61 -
SOLCI002951600       -            850 EOG0936021K          -            625  3.1e-169  566.2   9.2   2   4   7.1e-20     1e-17   65.7   0.0   133   244   118   232   112   232 0.93 -
SOLCI002951600       -            850 EOG0936021K          -            625  3.1e-169  566.2   9.2   3   4   2.3e-37   3.2e-35  123.5   0.7   137   337   224   434   222   434 0.92 -
SOLCI002951600       -            850 EOG0936021K          -            625  3.1e-169  566.2   9.2   4   4  1.3e-110  1.8e-108  365.4   1.6   138   533   427   843   425   849 0.93 -
SOLCI001304300       -            741 EOG0936021K          -            625    3e-168  562.9   7.5   1   3     8e-14   1.1e-11   45.7   0.0   121   323    91   206    47   206 0.45 -
SOLCI001304300       -            741 EOG0936021K          -            625    3e-168  562.9   7.5   2   3   5.7e-31     8e-29  102.3   0.1    65   248   130   325   125   327 0.89 -
SOLCI001304300       -            741 EOG0936021K          -            625    3e-168  562.9   7.5   3   3  2.5e-131  3.5e-129  433.8   1.7   218   614   326   741   324   741 0.95 -
SOLCI004717000       -            722 EOG0936021K          -            625    1e-167  561.1   5.4   1   2   3.5e-34   4.9e-32  112.9   0.0   166   338   116   296    77   298 0.86 -
SOLCI004717000       -            722 EOG0936021K          -            625    1e-167  561.1   5.4   2   2  3.5e-136    5e-134  449.8   4.4   208   625   290   722   288   722 0.96 -
SOLCI003387500       -            695 EOG0936021K          -            625  2.4e-166  556.6   5.0   1   2   1.6e-28   2.2e-26   94.3   0.3   196   376    78   269    66   274 0.89 -
SOLCI003387500       -            695 EOG0936021K          -            625  2.4e-166  556.6   5.0   2   2  2.2e-140  3.1e-138  463.7   0.7   225   625   276   695   269   695 0.96 -
SOLCI006966600       -            935 EOG0936021K          -            625  9.4e-166  554.6  14.0   1   4     1e-22   1.4e-20   75.0   2.4   191   357    99   273    85   274 0.92 -
SOLCI006966600       -            935 EOG0936021K          -            625  9.4e-166  554.6  14.0   2   4   3.4e-44   4.8e-42  146.0   0.1   141   360   249   481   248   486 0.92 -
SOLCI006966600       -            935 EOG0936021K          -            625  9.4e-166  554.6  14.0   3   4   1.2e-44   1.7e-42  147.5   0.2   141   384   454   709   454   709 0.92 -
SOLCI006966600       -            935 EOG0936021K          -            625  9.4e-166  554.6  14.0   4   4   4.1e-66   5.7e-64  218.4   0.0   259   501   682   931   680   934 0.96 -
SOLCI004438700       -            802 EOG0936021K          -            625  1.4e-165  554.1   6.8   1   4     0.012       1.6    8.8   0.0   270   384    36   156    19   156 0.83 -
SOLCI004438700       -            802 EOG0936021K          -            625  1.4e-165  554.1   6.8   2   4   1.5e-37   2.1e-35  124.0   0.2   157   337   118   309    88   310 0.85 -
SOLCI004438700       -            802 EOG0936021K          -            625  1.4e-165  554.1   6.8   3   4   6.9e-56   9.7e-54  184.6   0.5   141   356   305   529   302   533 0.95 -
SOLCI004438700       -            802 EOG0936021K          -            625  1.4e-165  554.1   6.8   4   4   2.2e-77   3.2e-75  255.6   0.1   259   503   533   783   529   795 0.94 -
SOLCI003674400       -            758 EOG0936021K          -            625  1.6e-165  553.9  15.1   1   5     2e-17   2.8e-15   57.6   0.0   128   249    53   173     5   179 0.83 -
SOLCI003674400       -            758 EOG0936021K          -            625  1.6e-165  553.9  15.1   2   5   0.00086      0.12   12.5   0.0   318   357   180   219   173   223 0.90 -
SOLCI003674400       -            758 EOG0936021K          -            625  1.6e-165  553.9  15.1   3   5   4.1e-24   5.8e-22   79.7   0.3   129   251   212   339   209   340 0.90 -
SOLCI003674400       -            758 EOG0936021K          -            625  1.6e-165  553.9  15.1   4   5   2.9e-17     4e-15   57.1   0.0   304   381   330   410   330   418 0.92 -
SOLCI003674400       -            758 EOG0936021K          -            625  1.6e-165  553.9  15.1   5   5    1e-108  1.4e-106  359.2   4.6   292   625   419   758   412   758 0.96 -
SOLCI002338600       -            706 EOG0936021K          -            625  2.3e-165  553.3   6.6   1   2   1.4e-25     2e-23   84.5   0.1   186   370    43   241    27   243 0.83 -
SOLCI002338600       -            706 EOG0936021K          -            625  2.3e-165  553.3   6.6   2   2  4.8e-145  6.8e-143  479.1   2.8    68   625   117   706   112   706 0.92 -
SOLCI003806100       -            707 EOG0936021K          -            625  3.4e-165  552.8   5.7   1   2   1.6e-35   2.3e-33  117.3   1.0   191   360    52   229    39   243 0.91 -
SOLCI003806100       -            707 EOG0936021K          -            625  3.4e-165  552.8   5.7   2   2  1.6e-135  2.2e-133  447.7   0.9   151   625   212   707   211   707 0.94 -
SOLCI001935300       -            662 EOG0936021K          -            625  8.4e-165  551.5   0.0   1   2   6.6e-08   9.4e-06   26.1   0.0   154   247    40   132    24   133 0.86 -
SOLCI001935300       -            662 EOG0936021K          -            625  8.4e-165  551.5   0.0   2   2  5.1e-155  7.2e-153  512.1   0.1   141   625   156   662   154   662 0.94 -
SOLCI005365800       -            676 EOG0936021K          -            625  1.4e-164  550.7   3.1   1   5       1.1   1.5e+02    2.3   0.0   216   252    61    97    59   100 0.93 -
SOLCI005365800       -            676 EOG0936021K          -            625  1.4e-164  550.7   3.1   2   5    0.0031      0.44   10.7   0.0   119   160    92   136    76   138 0.48 -
SOLCI005365800       -            676 EOG0936021K          -            625  1.4e-164  550.7   3.1   3   5    0.0026      0.37   11.0   0.0   298   340   113   155   109   164 0.79 -
SOLCI005365800       -            676 EOG0936021K          -            625  1.4e-164  550.7   3.1   4   5   6.9e-11   9.7e-09   36.0   0.0   310   387   156   232   151   242 0.92 -
SOLCI005365800       -            676 EOG0936021K          -            625  1.4e-164  550.7   3.1   5   5  8.1e-150  1.1e-147  494.9   0.7   210   625   242   676   235   676 0.95 -
SOLCI001670900       -            653 EOG0936021K          -            625  1.4e-163  547.4   3.1   1   2   4.9e-31   6.9e-29  102.5   0.0   141   357    51   272    43   275 0.88 -
SOLCI001670900       -            653 EOG0936021K          -            625  1.4e-163  547.4   3.1   2   2  7.9e-135  1.1e-132  445.4   1.5   258   625   274   653   271   653 0.96 -
SOLCI005795600       -            687 EOG0936021K          -            625  1.8e-163  547.1   0.1   1   2   1.7e-26   2.4e-24   87.5   0.0   186   381    21   231     5   234 0.84 -
SOLCI005795600       -            687 EOG0936021K          -            625  1.8e-163  547.1   0.1   2   2  2.9e-138  4.1e-136  456.7   1.9   192   625   233   687   227   687 0.94 -
SOLCI002364300       -            528 EOG0936021K          -            625  7.8e-163  545.0   6.1   1   1  6.9e-165  9.8e-163  544.7   6.1   137   625    19   528     2   528 0.95 -
SOLCI000673300       -            704 EOG0936021K          -            625  1.6e-162  543.9   5.7   1   2   1.1e-30   1.6e-28  101.4   0.2   155   357   112   325    99   330 0.87 -
SOLCI000673300       -            704 EOG0936021K          -            625  1.6e-162  543.9   5.7   2   2  3.2e-137  4.5e-135  453.3   1.4   156   625   215   704   213   704 0.94 -
SOLCI002194900       -            720 EOG0936021K          -            625  1.6e-159  534.0   0.3   1   3   7.6e-07   0.00011   22.6   0.0   270   354    16   100     6   101 0.94 -
SOLCI002194900       -            720 EOG0936021K          -            625  1.6e-159  534.0   0.3   2   3   3.4e-21   4.7e-19   70.0   0.0   206   359    76   236    75   243 0.90 -
SOLCI002194900       -            720 EOG0936021K          -            625  1.6e-159  534.0   0.3   3   3    3e-136  4.2e-134  450.1   0.4   172   625   243   720   237   720 0.94 -
SOLCI007495500       -            738 EOG0936021K          -            625  1.7e-159  534.0   9.4   1   3   4.1e-43   5.8e-41  142.4   0.1   137   337     5   218     2   218 0.92 -
SOLCI007495500       -            738 EOG0936021K          -            625  1.7e-159  534.0   9.4   2   3   1.3e-47   1.8e-45  157.3   0.2   141   378   214   464   213   471 0.91 -
SOLCI007495500       -            738 EOG0936021K          -            625  1.7e-159  534.0   9.4   3   3   2.2e-77   3.1e-75  255.6   1.1   261   537   445   731   437   737 0.94 -
SOLCI003417500       -            751 EOG0936021K          -            625  2.5e-159  533.4  14.0   1   3   3.2e-27   4.4e-25   90.0   0.2   178   356    49   235    19   237 0.85 -
SOLCI003417500       -            751 EOG0936021K          -            625  2.5e-159  533.4  14.0   2   3   1.8e-46   2.6e-44  153.5   0.1   141   379   211   463   211   464 0.91 -
SOLCI003417500       -            751 EOG0936021K          -            625  2.5e-159  533.4  14.0   3   3   1.7e-94   2.3e-92  312.2   4.9   142   532   314   727   314   739 0.93 -
SOLCI006543400       -            676 EOG0936021K          -            625  2.7e-158  530.0   1.0   1   3   4.9e-23   6.8e-21   76.1   0.0   165   340     2   185     1   188 0.86 -
SOLCI006543400       -            676 EOG0936021K          -            625  2.7e-158  530.0   1.0   2   3   0.00047     0.066   13.4   0.0   217   252   187   222   179   234 0.84 -
SOLCI006543400       -            676 EOG0936021K          -            625  2.7e-158  530.0   1.0   3   3  2.8e-132  3.9e-130  437.0   2.2   207   625   239   676   227   676 0.95 -
SOLCI007220200       -            850 EOG0936021K          -            625  3.3e-158  529.7  13.1   1   4   6.6e-23   9.3e-21   75.7   0.5   168   334    20   193     4   193 0.86 -
SOLCI007220200       -            850 EOG0936021K          -            625  3.3e-158  529.7  13.1   2   4   1.3e-45   1.8e-43  150.7   0.0   138   356   189   423   187   426 0.89 -
SOLCI007220200       -            850 EOG0936021K          -            625  3.3e-158  529.7  13.1   3   4   1.4e-14   1.9e-12   48.2   0.1   259   357   427   529   423   531 0.90 -
SOLCI007220200       -            850 EOG0936021K          -            625  3.3e-158  529.7  13.1   4   4   1.9e-83   2.6e-81  275.7   1.2   225   531   521   846   519   849 0.92 -
SOLCI000500200       -            626 EOG0936021K          -            625    4e-157  526.1   4.6   1   2   1.2e-20   1.7e-18   68.2   0.0   129   253    76   204    41   206 0.91 -
SOLCI000500200       -            626 EOG0936021K          -            625    4e-157  526.1   4.6   2   2  1.2e-139  1.6e-137  461.3   2.0   217   625   199   626   197   626 0.95 -
SOLCI005428400       -            643 EOG0936021K          -            625  6.9e-157  525.3   2.2   1   2   2.1e-48     3e-46  159.9   0.2   141   388    39   300    28   304 0.91 -
SOLCI005428400       -            643 EOG0936021K          -            625  6.9e-157  525.3   2.2   2   2  3.6e-113  5.1e-111  373.8   0.2   259   625   269   643   267   643 0.94 -
SOLCI001781600       -            651 EOG0936021K          -            625  2.9e-156  523.3   2.0   1   2   1.5e-25   2.2e-23   84.4   0.0   177   359    45   238    25   239 0.86 -
SOLCI001781600       -            651 EOG0936021K          -            625  2.9e-156  523.3   2.0   2   2  1.1e-134  1.6e-132  444.9   2.6   216   625   219   651   219   651 0.94 -
SOLCI002774900       -            751 EOG0936021K          -            625  4.3e-156  522.7   3.6   1   3   9.9e-11   1.4e-08   35.5   0.0   266   337    61   132    42   133 0.87 -
SOLCI002774900       -            751 EOG0936021K          -            625  4.3e-156  522.7   3.6   2   3   6.1e-44   8.5e-42  145.2   0.0   137   357   124   355   123   357 0.92 -
SOLCI002774900       -            751 EOG0936021K          -            625  4.3e-156  522.7   3.6   3   3  2.2e-108  3.1e-106  358.0   1.0   138   536   328   748   325   751 0.93 -
SOLCI002977100       -            630 EOG0936021K          -            625    1e-155  521.5   5.4   1   2   2.2e-25   3.1e-23   83.9   0.1   182   389    36   250    29   252 0.92 -
SOLCI002977100       -            630 EOG0936021K          -            625    1e-155  521.5   5.4   2   2  2.7e-135  3.8e-133  446.9   2.5   229   625   215   630   212   630 0.97 -
SOLCI000442200       -            742 EOG0936021K          -            625  1.4e-155  521.0   5.4   1   7   6.8e-05    0.0096   16.2   0.0   210   251    52    93    42    95 0.89 -
SOLCI000442200       -            742 EOG0936021K          -            625  1.4e-155  521.0   5.4   2   7     6e-05    0.0085   16.4   0.0   220   250    93   123    91   128 0.91 -
SOLCI000442200       -            742 EOG0936021K          -            625  1.4e-155  521.0   5.4   3   7   3.8e-09   5.4e-07   30.2   0.0   312   388   123   198   120   205 0.88 -
SOLCI000442200       -            742 EOG0936021K          -            625  1.4e-155  521.0   5.4   4   7   0.00023     0.033   14.4   0.0   210   251   207   248   204   251 0.85 -
SOLCI000442200       -            742 EOG0936021K          -            625  1.4e-155  521.0   5.4   5   7   4.9e-05    0.0069   16.6   0.0   207   249   266   308   262   311 0.80 -
SOLCI000442200       -            742 EOG0936021K          -            625  1.4e-155  521.0   5.4   6   7   1.2e-05    0.0017   18.7   0.0   205   251   295   341   293   342 0.88 -
SOLCI000442200       -            742 EOG0936021K          -            625  1.4e-155  521.0   5.4   7   7  2.8e-125  3.9e-123  413.9   0.8   210   601   331   741   331   742 0.94 -
SOLCI004243500       -            688 EOG0936021K          -            625  1.6e-155  520.8   6.7   1   4   1.6e-06   0.00022   21.6   0.1   314   397    41   123    31   126 0.87 -
SOLCI004243500       -            688 EOG0936021K          -            625  1.6e-155  520.8   6.7   2   4     1e-05    0.0014   18.9   0.0   311   358   100   147    99   150 0.95 -
SOLCI004243500       -            688 EOG0936021K          -            625  1.6e-155  520.8   6.7   3   4   6.2e-07   8.7e-05   22.9   0.0   303   357   123   177   117   181 0.89 -
SOLCI004243500       -            688 EOG0936021K          -            625  1.6e-155  520.8   6.7   4   4  7.5e-145  1.1e-142  478.5   1.4   136   625   179   688   177   688 0.95 -
SOLCI005586600       -            624 EOG0936021K          -            625  2.4e-155  520.3   5.6   1   2   1.4e-20   1.9e-18   68.0   0.1   184   356    37   213    33   213 0.90 -
SOLCI005586600       -            624 EOG0936021K          -            625  2.4e-155  520.3   5.6   2   2  1.2e-139  1.6e-137  461.3   3.4   214   625   195   624   192   624 0.95 -
SOLCI005243300       -            654 EOG0936021K          -            625  5.2e-155  519.1   7.7   1   2   8.8e-13   1.2e-10   42.2   0.1   164   247    78   161    60   163 0.90 -
SOLCI005243300       -            654 EOG0936021K          -            625  5.2e-155  519.1   7.7   2   2  1.1e-147  1.6e-145  487.8   3.1   141   625   154   654   154   654 0.94 -
SOLCI003893100       -            755 EOG0936021K          -            625  6.8e-153  512.1   6.6   1   2   8.7e-39   1.2e-36  128.1   0.5   155   373    51   279    45   281 0.91 -
SOLCI003893100       -            755 EOG0936021K          -            625  6.8e-153  512.1   6.6   2   2  7.9e-120  1.1e-117  395.8   0.9   158   624   253   751   253   752 0.92 -
SOLCI002236200       -            721 EOG0936021K          -            625  1.4e-152  511.2   1.0   1   3   1.2e-25   1.7e-23   84.7   0.0   180   372    22   231     6   237 0.85 -
SOLCI002236200       -            721 EOG0936021K          -            625  1.4e-152  511.2   1.0   2   3   4.2e-12   5.9e-10   40.0   0.1   262   337   219   294   210   295 0.91 -
SOLCI002236200       -            721 EOG0936021K          -            625  1.4e-152  511.2   1.0   3   3  2.4e-119  3.4e-117  394.2   0.1   141   539   290   711   289   717 0.94 -
SOLCI004830600       -            765 EOG0936021K          -            625  8.9e-152  508.5   4.2   1   3   4.9e-11     7e-09   36.5   0.0   173   251     9    87     3    88 0.93 -
SOLCI004830600       -            765 EOG0936021K          -            625  8.9e-152  508.5   4.2   2   3   1.8e-39   2.5e-37  130.4   0.4   141   389   107   382   106   387 0.87 -
SOLCI004830600       -            765 EOG0936021K          -            625  8.9e-152  508.5   4.2   3   3  5.1e-101   7.2e-99  333.7   0.3   139   499   387   764   382   765 0.94 -
SOLCI000542500       -            886 EOG0936021K          -            625  4.5e-151  506.1   6.9   1   3   2.3e-23   3.2e-21   77.2   0.2   175   355   118   308   111   315 0.63 -
SOLCI000542500       -            886 EOG0936021K          -            625  4.5e-151  506.1   6.9   2   3   9.1e-38   1.3e-35  124.8   0.0   141   340   286   499   286   501 0.93 -
SOLCI000542500       -            886 EOG0936021K          -            625  4.5e-151  506.1   6.9   3   3   4.7e-98   6.6e-96  323.9   0.7   136   502   487   870   485   882 0.95 -
SOLCI004716000       -            622 EOG0936021K          -            625  7.2e-151  505.5  11.6   1   2   1.5e-17   2.1e-15   58.0   0.1   271   357    55   141    38   141 0.93 -
SOLCI004716000       -            622 EOG0936021K          -            625  7.2e-151  505.5  11.6   2   2  1.8e-138  2.6e-136  457.4   8.1   139   625   115   622   113   622 0.95 -
SOLCI001264300       -            628 EOG0936021K          -            625  1.8e-150  504.2   2.6   1   2   6.7e-21   9.5e-19   69.0   0.0   180   359    30   219    18   221 0.86 -
SOLCI001264300       -            628 EOG0936021K          -            625  1.8e-150  504.2   2.6   2   2  1.7e-133  2.4e-131  441.0   3.2   212   625   196   628   195   628 0.95 -
SOLCI002051400       -            666 EOG0936021K          -            625  3.3e-150  503.3   6.7   1   2     3e-18   4.2e-16   60.3   0.2   184   389    38   254    28   255 0.90 -
SOLCI002051400       -            666 EOG0936021K          -            625  3.3e-150  503.3   6.7   2   2  3.5e-137  4.9e-135  453.2   3.1   210   625   231   666   225   666 0.94 -
SOLCI003784400       -            884 EOG0936021K          -            625  1.6e-149  501.0  16.7   1   4   1.6e-29   2.3e-27   97.5   1.4   154   389    55   303    49   305 0.85 -
SOLCI003784400       -            884 EOG0936021K          -            625  1.6e-149  501.0  16.7   2   4   1.1e-26   1.5e-24   88.2   0.1   139   262   312   440   306   444 0.91 -
SOLCI003784400       -            884 EOG0936021K          -            625  1.6e-149  501.0  16.7   3   4   2.3e-05    0.0032   17.7   0.1   309   360   422   477   421   480 0.84 -
SOLCI003784400       -            884 EOG0936021K          -            625  1.6e-149  501.0  16.7   4   4   2.3e-92   3.2e-90  305.1   2.2   234   625   480   884   477   884 0.90 -
SOLCI005818800       -            585 EOG0936021K          -            625  2.9e-149  500.1   0.4   1   2   4.3e-06    0.0006   20.1   0.0   268   358    15   105     7   109 0.78 -
SOLCI005818800       -            585 EOG0936021K          -            625  2.9e-149  500.1   0.4   2   2  2.8e-147  3.9e-145  486.5   0.2   129   625    66   585    28   585 0.94 -
SOLCI006755700       -            646 EOG0936021K          -            625  4.3e-149  499.6   4.1   1   1  2.5e-150  3.5e-148  496.6   4.4    79   625    62   646    35   646 0.90 -
SOLCI000288900       -            605 EOG0936021K          -            625    1e-148  498.3   8.6   1   2   1.3e-30   1.9e-28  101.1   0.1   182   375    39   246    33   250 0.89 -
SOLCI000288900       -            605 EOG0936021K          -            625    1e-148  498.3   8.6   2   2    2e-123  2.9e-121  407.7   4.4   264   625   233   605   229   605 0.96 -
SOLCI006158300       -            761 EOG0936021K          -            625  2.1e-148  497.3  15.0   1   3   8.9e-25   1.2e-22   81.9   0.0   193   373    32   227    19   230 0.87 -
SOLCI006158300       -            761 EOG0936021K          -            625  2.1e-148  497.3  15.0   2   3   9.6e-27   1.4e-24   88.4   0.2   168   357   213   410   209   412 0.90 -
SOLCI006158300       -            761 EOG0936021K          -            625  2.1e-148  497.3  15.0   3   3  4.9e-105  6.8e-103  347.0   8.3    64   498   299   759   296   761 0.92 -
SOLCI005700900       -            705 EOG0936021K          -            625    2e-147  494.1  15.2   1   3   1.4e-21   1.9e-19   71.3   0.1   216   337    57   187    44   187 0.81 -
SOLCI005700900       -            705 EOG0936021K          -            625    2e-147  494.1  15.2   2   3   6.6e-43   9.3e-41  141.7   1.8   141   357   183   409   182   411 0.94 -
SOLCI005700900       -            705 EOG0936021K          -            625    2e-147  494.1  15.2   3   3   2.6e-92   3.7e-90  304.9   2.7   148   528   291   692   291   697 0.93 -
SOLCI000914500       -            833 EOG0936021K          -            625  2.8e-147  493.6  20.1   1   3     1e-25   1.4e-23   85.0   0.7   128   330    69   293    64   293 0.84 -
SOLCI000914500       -            833 EOG0936021K          -            625  2.8e-147  493.6  20.1   2   3   6.5e-41   9.1e-39  135.2   8.5    64   356   207   524   201   529 0.87 -
SOLCI000914500       -            833 EOG0936021K          -            625  2.8e-147  493.6  20.1   3   3   3.7e-90   5.2e-88  297.8   0.1   257   538   526   821   524   828 0.93 -
SOLCI000643300       -            605 EOG0936021K          -            625  4.9e-147  492.8   0.0   1   1  9.5e-149  1.3e-146  491.4   0.0    91   625    36   605    15   605 0.90 -
SOLCI007336400       -            882 EOG0936021K          -            625  8.4e-147  492.0   8.8   1   4   3.4e-34   4.8e-32  113.0   0.5   105   336    57   309    43   310 0.86 -
SOLCI007336400       -            882 EOG0936021K          -            625  8.4e-147  492.0   8.8   2   4   6.7e-14   9.4e-12   45.9   0.1   141   234   306   401   305   404 0.94 -
SOLCI007336400       -            882 EOG0936021K          -            625  8.4e-147  492.0   8.8   3   4   1.3e-40   1.8e-38  134.2   0.0   135   358   402   632   399   638 0.91 -
SOLCI007336400       -            882 EOG0936021K          -            625  8.4e-147  492.0   8.8   4   4   2.8e-63     4e-61  209.0   0.1   256   498   631   880   629   882 0.95 -
SOLCI002776600       -            596 EOG0936021K          -            625  2.5e-146  490.4   0.9   1   2   5.6e-32   7.8e-30  105.7   0.0   180   380    32   243    17   244 0.88 -
SOLCI002776600       -            596 EOG0936021K          -            625  2.5e-146  490.4   0.9   2   2  2.2e-118    3e-116  391.1   0.9   260   625   221   596   215   596 0.97 -
SOLCI002337100       -            757 EOG0936021K          -            625  8.8e-146  488.7   7.6   1   4   3.6e-06   0.00051   20.4   0.0   189   250    20    81     3    94 0.69 -
SOLCI002337100       -            757 EOG0936021K          -            625  8.8e-146  488.7   7.6   2   4   2.7e-33   3.8e-31  110.0   0.2   140   358    70   298    69   303 0.90 -
SOLCI002337100       -            757 EOG0936021K          -            625  8.8e-146  488.7   7.6   3   4   2.4e-18   3.4e-16   60.6   0.1   259   337   300   379   297   380 0.94 -
SOLCI002337100       -            757 EOG0936021K          -            625  8.8e-146  488.7   7.6   4   4   1.8e-96   2.6e-94  318.7   1.3   136   504   370   753   367   757 0.94 -
SOLCI001691100       -            844 EOG0936021K          -            625  1.3e-145  488.1   5.8   1   4   1.8e-31   2.5e-29  104.0   0.2   175   359    87   281    53   286 0.86 -
SOLCI001691100       -            844 EOG0936021K          -            625  1.3e-145  488.1   5.8   2   4   3.7e-18   5.3e-16   60.0   0.0   258   359   281   382   279   387 0.97 -
SOLCI001691100       -            844 EOG0936021K          -            625  1.3e-145  488.1   5.8   3   4   2.3e-26   3.2e-24   87.1   0.0   261   422   385   548   379   555 0.93 -
SOLCI001691100       -            844 EOG0936021K          -            625  1.3e-145  488.1   5.8   4   4   3.4e-72   4.7e-70  238.5   0.1   259   530   554   836   548   840 0.94 -
SOLCI000794400       -            632 EOG0936021K          -            625    6e-145  485.9   8.4   1   2   1.8e-16   2.6e-14   54.4   0.3   141   250    86   197    81   201 0.91 -
SOLCI000794400       -            632 EOG0936021K          -            625    6e-145  485.9   8.4   2   2  2.6e-124  3.6e-122  410.7   0.8   223   625   201   632   198   632 0.92 -
SOLCI001686500       -            621 EOG0936021K          -            625  7.5e-145  485.6   0.5   1   1  7.2e-147    1e-144  485.2   0.5   129   625   101   621    64   621 0.94 -
SOLCI000835400       -            680 EOG0936021K          -            625  1.6e-144  484.5   3.3   1   3   6.1e-11   8.6e-09   36.1   0.0   269   382    31   151    17   153 0.90 -
SOLCI000835400       -            680 EOG0936021K          -            625  1.6e-144  484.5   3.3   2   3   1.3e-64   1.9e-62  213.4   0.4    66   356   114   425   114   429 0.93 -
SOLCI000835400       -            680 EOG0936021K          -            625  1.6e-144  484.5   3.3   3   3   2.9e-75   4.1e-73  248.6   0.0   254   500   424   679   423   680 0.95 -
SOLCI004937200       -            610 EOG0936021K          -            625  2.4e-144  483.9   1.5   1   2   1.6e-27   2.2e-25   91.0   0.1   181   357    13   198     9   201 0.88 -
SOLCI004937200       -            610 EOG0936021K          -            625  2.4e-144  483.9   1.5   2   2  1.2e-117  1.6e-115  388.7   0.2   233   625   198   610   195   610 0.93 -
SOLCI003878800       -            705 EOG0936021K          -            625  1.9e-142  477.7   2.3   1   4   1.7e-28   2.3e-26   94.2   0.0   189   372    19   215     8   215 0.90 -
SOLCI003878800       -            705 EOG0936021K          -            625  1.9e-142  477.7   2.3   2   4   2.1e-25   2.9e-23   83.9   0.0   261   375   202   319   197   319 0.96 -
SOLCI003878800       -            705 EOG0936021K          -            625  1.9e-142  477.7   2.3   3   4   3.1e-21   4.4e-19   70.1   0.1   258   357   300   399   298   403 0.97 -
SOLCI003878800       -            705 EOG0936021K          -            625  1.9e-142  477.7   2.3   4   4   2.1e-75   2.9e-73  249.1   0.1   260   511   403   666   400   689 0.91 -
SOLCI002625600       -            591 EOG0936021K          -            625  7.2e-142  475.7   1.1   1   1    7e-144  9.8e-142  475.3   1.1    89   625    34   591    14   591 0.92 -
SOLCI000401400       -            603 EOG0936021K          -            625  8.8e-141  472.1   1.0   1   2   5.6e-33   7.9e-31  108.9   0.0   177   357    28   218    15   222 0.87 -
SOLCI000401400       -            603 EOG0936021K          -            625  8.8e-141  472.1   1.0   2   2  3.8e-109  5.3e-107  360.6   1.9   261   625   222   603   218   603 0.93 -
SOLCI003281000       -            483 EOG0936021K          -            625  4.1e-140  469.9   4.0   1   1  3.6e-142    5e-140  469.7   4.0   169   625     8   483     2   483 0.94 -
SOLCI000257300       -            607 EOG0936021K          -            625  1.3e-139  468.3   0.9   1   1  1.1e-141  1.6e-139  468.0   0.9   139   625    98   607    52   607 0.95 -
SOLCI004421600       -            720 EOG0936021K          -            625  1.4e-139  468.2  11.3   1   3   3.9e-13   5.5e-11   43.4   0.0   138   246     8   119     4   126 0.91 -
SOLCI004421600       -            720 EOG0936021K          -            625  1.4e-139  468.2  11.3   2   3   1.2e-26   1.8e-24   88.0   3.4    66   247   160   351   157   351 0.84 -
SOLCI004421600       -            720 EOG0936021K          -            625  1.4e-139  468.2  11.3   3   3  3.6e-103    5e-101  340.8   1.6   141   500   344   718   343   720 0.93 -
SOLCI000868000       -            709 EOG0936021K          -            625  1.4e-137  461.5   6.5   1   3   1.9e-11   2.6e-09   37.8   0.0   285   356    43   114    21   120 0.91 -
SOLCI000868000       -            709 EOG0936021K          -            625  1.4e-137  461.5   6.5   2   3   9.9e-37   1.4e-34  121.3   0.7   141   338   122   330   118   332 0.70 -
SOLCI000868000       -            709 EOG0936021K          -            625  1.4e-137  461.5   6.5   3   3   4.4e-92   6.2e-90  304.2   0.3   212   548   328   685   325   699 0.89 -
SOLCI003934000       -            602 EOG0936021K          -            625  5.8e-137  459.5   0.0   1   1  3.7e-138  5.2e-136  456.4   0.0    94   625    29   602    21   602 0.89 -
SOLCI002236600       -            691 EOG0936021K          -            625  6.8e-137  459.3   7.6   1   3   2.7e-24   3.8e-22   80.3   0.1   183   384    62   282    48   284 0.89 -
SOLCI002236600       -            691 EOG0936021K          -            625  6.8e-137  459.3   7.6   2   3   2.9e-29   4.1e-27   96.7   0.1    78   247   155   336   152   340 0.65 -
SOLCI002236600       -            691 EOG0936021K          -            625  6.8e-137  459.3   7.6   3   3   1.8e-91   2.5e-89  302.2   0.7   216   536   336   675   335   682 0.93 -
SOLCI006099100       -            782 EOG0936021K          -            625  3.7e-135  453.6   0.0   1   3   2.9e-27   4.1e-25   90.1   0.0   177   353     6   191     1   195 0.90 -
SOLCI006099100       -            782 EOG0936021K          -            625  3.7e-135  453.6   0.0   2   3     2e-13   2.8e-11   44.4   0.0   145   251   175   283   174   286 0.90 -
SOLCI006099100       -            782 EOG0936021K          -            625  3.7e-135  453.6   0.0   3   3  6.9e-100   9.7e-98  330.0   0.0   138   544   269   696   268   718 0.91 -
SOLCI003956600       -            581 EOG0936021K          -            625  6.4e-135  452.8   1.3   1   1  6.6e-137  9.3e-135  452.2   1.3   140   625    66   581     5   581 0.91 -
SOLCI001040500       -            727 EOG0936021K          -            625  7.2e-135  452.6   3.2   1   6   0.00022     0.031   14.5   0.1   170   247    19    96     8   101 0.91 -
SOLCI001040500       -            727 EOG0936021K          -            625  7.2e-135  452.6   3.2   2   6    0.0012      0.16   12.1   0.0   313   355   100   142    96   147 0.89 -
SOLCI001040500       -            727 EOG0936021K          -            625  7.2e-135  452.6   3.2   3   6   2.6e-20   3.7e-18   67.1   0.2   137   252   147   264   142   266 0.95 -
SOLCI001040500       -            727 EOG0936021K          -            625  7.2e-135  452.6   3.2   4   6   9.5e-06    0.0013   19.0   0.0   211   244   254   287   253   287 0.71 -
SOLCI001040500       -            727 EOG0936021K          -            625  7.2e-135  452.6   3.2   5   6   1.7e-25   2.4e-23   84.2   0.1   129   250   269   394   265   397 0.93 -
SOLCI001040500       -            727 EOG0936021K          -            625  7.2e-135  452.6   3.2   6   6   8.4e-82   1.2e-79  270.2   0.0   220   529   395   724   391   726 0.93 -
SOLCI006320100       -            758 EOG0936021K          -            625  4.5e-134  450.0   7.9   1   2   2.7e-21   3.7e-19   70.4   0.6   181   334   103   262    89   265 0.87 -
SOLCI006320100       -            758 EOG0936021K          -            625  4.5e-134  450.0   7.9   2   2  3.3e-117  4.7e-115  387.2   1.5   141   625   261   758   260   758 0.92 -
SOLCI005287700       -            761 EOG0936021K          -            625  4.6e-134  450.0   9.7   1   3   2.5e-35   3.5e-33  116.7   0.4   130   373    19   274    10   276 0.85 -
SOLCI005287700       -            761 EOG0936021K          -            625  4.6e-134  450.0   9.7   2   3   1.4e-40   1.9e-38  134.1   1.3   136   376   225   473   223   477 0.91 -
SOLCI005287700       -            761 EOG0936021K          -            625  4.6e-134  450.0   9.7   3   3   9.8e-67   1.4e-64  220.5   0.0   280   530   477   743   471   750 0.93 -
SOLCI005575200       -            755 EOG0936021K          -            625  2.7e-133  447.4   3.3   1   3   1.8e-16   2.5e-14   54.4   0.0   256   377    57   181    47   183 0.93 -
SOLCI005575200       -            755 EOG0936021K          -            625  2.7e-133  447.4   3.3   2   3   5.3e-20   7.5e-18   66.1   0.2   191   331   183   331   178   331 0.89 -
SOLCI005575200       -            755 EOG0936021K          -            625  2.7e-133  447.4   3.3   3   3   4.4e-98   6.2e-96  324.0   1.6   137   537   329   750   328   754 0.93 -
SOLCI006508900       -            600 EOG0936021K          -            625    3e-133  447.2   1.7   1   2   1.2e-53   1.7e-51  177.2   0.1   135   355    70   300    56   303 0.92 -
SOLCI006508900       -            600 EOG0936021K          -            625    3e-133  447.2   1.7   2   2   4.7e-84   6.6e-82  277.7   0.3   216   508   285   599   281   600 0.92 -
SOLCI007161600       -            555 EOG0936021K          -            625  7.6e-133  445.9   2.1   1   2       1.5   2.1e+02    1.8   0.1   267   328    55   116    50   128 0.69 -
SOLCI007161600       -            555 EOG0936021K          -            625  7.6e-133  445.9   2.1   2   2  5.4e-135  7.6e-133  445.9   2.1   210   625   124   555   118   555 0.95 -
SOLCI003177800       -            637 EOG0936021K          -            625  3.5e-132  443.7   6.6   1   2   7.5e-13   1.1e-10   42.5   0.1    85   236    37   199    31   202 0.80 -
SOLCI003177800       -            637 EOG0936021K          -            625  3.5e-132  443.7   6.6   2   2  1.4e-124    2e-122  411.5   2.6    65   539   120   631   119   635 0.88 -
SOLCI002358300       -            602 EOG0936021K          -            625  3.8e-131  440.3   3.4   1   2   1.2e-40   1.7e-38  134.3   0.3   118   341    52   289    46   306 0.90 -
SOLCI002358300       -            602 EOG0936021K          -            625  3.8e-131  440.3   3.4   2   2   1.9e-95   2.7e-93  315.3   0.2   161   538   200   597   197   601 0.92 -
SOLCI002775000       -            651 EOG0936021K          -            625  5.3e-131  439.8   0.2   1   2   3.8e-49   5.3e-47  162.4   0.0    81   357    18   321     2   324 0.86 -
SOLCI002775000       -            651 EOG0936021K          -            625  5.3e-131  439.8   0.2   2   2   1.1e-85   1.6e-83  283.0   0.1   222   535   310   641   309   645 0.93 -
SOLCI007024700       -            739 EOG0936021K          -            625  1.7e-129  434.9   0.1   1   2   2.1e-28     3e-26   93.8   0.0   172   366   102   304    68   305 0.88 -
SOLCI007024700       -            739 EOG0936021K          -            625  1.7e-129  434.9   0.1   2   2    1e-102  1.5e-100  339.3   0.0   137   535   302   722   295   732 0.91 -
SOLCI002576300       -            608 EOG0936021K          -            625  1.2e-128  432.1   0.3   1   2   9.6e-26   1.3e-23   85.1   0.0   184   337    43   205    36   205 0.91 -
SOLCI002576300       -            608 EOG0936021K          -            625  1.2e-128  432.1   0.3   2   2  5.2e-107  7.4e-105  353.5   0.2   131   508   189   589   189   597 0.92 -
SOLCI003929300       -            742 EOG0936021K          -            625  4.8e-126  423.5  19.1   1   7      0.25        36    4.4   0.0   333   369    13    48     4    50 0.46 -
SOLCI003929300       -            742 EOG0936021K          -            625  4.8e-126  423.5  19.1   2   7   3.6e-12     5e-10   40.2   0.0   305   388    47   129    45   131 0.92 -
SOLCI003929300       -            742 EOG0936021K          -            625  4.8e-126  423.5  19.1   3   7   1.8e-09   2.6e-07   31.3   0.1   297   359   133   195   132   198 0.95 -
SOLCI003929300       -            742 EOG0936021K          -            625  4.8e-126  423.5  19.1   4   7   3.4e-05    0.0048   17.2   0.0   210   252   170   212   164   213 0.91 -
SOLCI003929300       -            742 EOG0936021K          -            625  4.8e-126  423.5  19.1   5   7   1.2e-10   1.7e-08   35.2   0.1   310   428   208   323   199   331 0.74 -
SOLCI003929300       -            742 EOG0936021K          -            625  4.8e-126  423.5  19.1   6   7   2.3e-08   3.3e-06   27.6   0.1   211   266   326   384   319   386 0.63 -
SOLCI003929300       -            742 EOG0936021K          -            625  4.8e-126  423.5  19.1   7   7   9.6e-87   1.4e-84  286.5   5.2   208   541   385   736   381   742 0.92 -
SOLCI003386000       -            719 EOG0936021K          -            625  6.2e-125  419.8   2.5   1   3   1.3e-29   1.8e-27   97.8   0.1   170   374     7   225     1   228 0.88 -
SOLCI003386000       -            719 EOG0936021K          -            625  6.2e-125  419.8   2.5   2   3   4.6e-19   6.4e-17   63.0   0.0   141   252   181   294   181   295 0.95 -
SOLCI003386000       -            719 EOG0936021K          -            625  6.2e-125  419.8   2.5   3   3   9.4e-83   1.3e-80  273.4   1.3   141   529   282   692   282   707 0.92 -
SOLCI000019300       -            622 EOG0936021K          -            625  8.1e-125  419.4   1.0   1   2   1.8e-41   2.6e-39  137.0   0.4   100   357    54   324    38   328 0.85 -
SOLCI000019300       -            622 EOG0936021K          -            625  8.1e-125  419.4   1.0   2   2     4e-85   5.6e-83  281.2   0.0   260   540   328   621   325   622 0.94 -
SOLCI000130800       -            698 EOG0936021K          -            625  8.3e-125  419.4   6.5   1   3   2.1e-16     3e-14   54.2   0.0   125   244    35   167     2   168 0.58 -
SOLCI000130800       -            698 EOG0936021K          -            625  8.3e-125  419.4   6.5   2   3   3.2e-39   4.5e-37  129.6   0.9    84   388    94   429    90   429 0.83 -
SOLCI000130800       -            698 EOG0936021K          -            625  8.3e-125  419.4   6.5   3   3   5.9e-77   8.4e-75  254.2   0.2   219   500   385   693   382   696 0.90 -
SOLCI002323000       -            564 EOG0936021K          -            625    2e-124  418.1   1.2   1   2   3.2e-22   4.5e-20   73.4   0.0   192   371     8   195     3   208 0.85 -
SOLCI002323000       -            564 EOG0936021K          -            625    2e-124  418.1   1.2   2   2  5.5e-104  7.8e-102  343.5   2.2   271   625   196   564   185   564 0.92 -
SOLCI003575300       -            729 EOG0936021K          -            625  2.8e-123  414.3  14.9   1   5   8.8e-07   0.00012   22.4   0.0   283   359    67   146    43   169 0.82 -
SOLCI003575300       -            729 EOG0936021K          -            625  2.8e-123  414.3  14.9   2   5   4.8e-18   6.7e-16   59.6   0.3   134   273   113   262   110   264 0.84 -
SOLCI003575300       -            729 EOG0936021K          -            625  2.8e-123  414.3  14.9   3   5     2e-20   2.8e-18   67.5   0.1   140   261   255   381   252   383 0.90 -
SOLCI003575300       -            729 EOG0936021K          -            625  2.8e-123  414.3  14.9   4   5     0.003      0.43   10.7   0.0   321   358   382   420   364   424 0.79 -
SOLCI003575300       -            729 EOG0936021K          -            625  2.8e-123  414.3  14.9   5   5   1.5e-86   2.1e-84  285.9   3.8   235   549   390   723   389   726 0.94 -
SOLCI006245500       -            603 EOG0936021K          -            625  1.8e-122  411.6   2.4   1   3   5.3e-16   7.5e-14   52.9   0.0   151   259    29   140    19   141 0.84 -
SOLCI006245500       -            603 EOG0936021K          -            625  1.8e-122  411.6   2.4   2   3   1.2e-47   1.6e-45  157.4   0.2   141   356   118   344   117   348 0.92 -
SOLCI006245500       -            603 EOG0936021K          -            625  1.8e-122  411.6   2.4   3   3   1.7e-65   2.4e-63  216.4   0.1   256   502   345   598   343   602 0.96 -
SOLCI002281400       -            691 EOG0936021K          -            625  2.1e-122  411.4  12.7   1   5    0.0047      0.66   10.1   0.0   183   235    11    64     3    67 0.82 -
SOLCI002281400       -            691 EOG0936021K          -            625  2.1e-122  411.4  12.7   2   5   5.9e-23   8.2e-21   75.9   0.0   140   250    68   180    63   183 0.95 -
SOLCI002281400       -            691 EOG0936021K          -            625  2.1e-122  411.4  12.7   3   5   0.00072       0.1   12.8   0.0   221   252   182   213   179   213 0.88 -
SOLCI002281400       -            691 EOG0936021K          -            625  2.1e-122  411.4  12.7   4   5   1.3e-21   1.9e-19   71.4   1.1   216   383   208   378   208   391 0.80 -
SOLCI002281400       -            691 EOG0936021K          -            625  2.1e-122  411.4  12.7   5   5   4.7e-73   6.6e-71  241.3   1.1   297   539   390   643   379   649 0.95 -
SOLCI004420700       -            667 EOG0936021K          -            625  4.1e-122  410.5   4.3   1   2     2e-25   2.8e-23   84.0   0.1   206   337    86   226    78   227 0.88 -
SOLCI004420700       -            667 EOG0936021K          -            625  4.1e-122  410.5   4.3   2   2  6.9e-101   9.7e-99  333.3   1.1   141   550   222   652   221   659 0.93 -
SOLCI003282300       -            649 EOG0936021K          -            625  1.1e-121  409.1   6.2   1   3   0.00032     0.046   13.9   0.0   299   373    33   109    20   110 0.84 -
SOLCI003282300       -            649 EOG0936021K          -            625  1.1e-121  409.1   6.2   2   3   1.1e-45   1.6e-43  150.9   2.1    79   358    95   396    92   398 0.89 -
SOLCI003282300       -            649 EOG0936021K          -            625  1.1e-121  409.1   6.2   3   3   1.1e-75   1.5e-73  250.0   0.7   256   500   395   647   394   649 0.95 -
SOLCI002631500       -            704 EOG0936021K          -            625  1.2e-120  405.6   4.2   1   3   1.2e-26   1.7e-24   88.1   0.2   185   359    13   195     4   204 0.90 -
SOLCI002631500       -            704 EOG0936021K          -            625  1.2e-120  405.6   4.2   2   3   8.2e-08   1.2e-05   25.8   0.0   182   248   212   279   195   283 0.82 -
SOLCI002631500       -            704 EOG0936021K          -            625  1.2e-120  405.6   4.2   3   3   1.9e-92   2.7e-90  305.4   0.6   136   529   266   682   262   693 0.91 -
SOLCI002635400       -            608 EOG0936021K          -            625  8.8e-120  402.8   7.4   1   3   2.1e-09     3e-07   31.1   0.0   269   336    56   123    36   124 0.91 -
SOLCI002635400       -            608 EOG0936021K          -            625  8.8e-120  402.8   7.4   2   3   2.1e-25   2.9e-23   83.9   0.1   141   258   120   242   117   244 0.93 -
SOLCI002635400       -            608 EOG0936021K          -            625  8.8e-120  402.8   7.4   3   3   1.7e-92   2.4e-90  305.6   2.2   141   499   221   600   221   603 0.94 -
SOLCI003135400       -            590 EOG0936021K          -            625  8.5e-119  399.5   5.7   1   2   7.7e-21   1.1e-18   68.9   0.1   269   373     8   112     3   114 0.97 -
SOLCI003135400       -            590 EOG0936021K          -            625  8.5e-119  399.5   5.7   2   2  3.2e-103  4.5e-101  341.0   1.6    79   525    98   576    97   584 0.91 -
SOLCI004518700       -            597 EOG0936021K          -            625  1.1e-118  399.2   2.9   1   2   6.4e-17     9e-15   55.9   0.0   149   250    31   133    24   137 0.92 -
SOLCI004518700       -            597 EOG0936021K          -            625  1.1e-118  399.2   2.9   2   2  6.5e-104  9.2e-102  343.3   1.1    67   500   140   597   135   597 0.91 -
SOLCI002661400       -            530 EOG0936021K          -            625  4.9e-117  393.7   5.5   1   3   4.1e-12   5.8e-10   40.0   0.0   272   358    19   105     8   112 0.91 -
SOLCI002661400       -            530 EOG0936021K          -            625  4.9e-117  393.7   5.5   2   3   7.6e-25   1.1e-22   82.1   0.1   145   273    84   222    84   226 0.90 -
SOLCI002661400       -            530 EOG0936021K          -            625  4.9e-117  393.7   5.5   3   3   1.5e-86     2e-84  286.0   1.1   235   502   246   529   234   530 0.94 -
SOLCI002862400       -            700 EOG0936021K          -            625  5.5e-117  393.5   9.7   1   4   1.5e-14   2.2e-12   48.0   0.2   260   389    53   182    44   182 0.94 -
SOLCI002862400       -            700 EOG0936021K          -            625  5.5e-117  393.5   9.7   2   4   1.3e-18   1.8e-16   61.5   0.1   136   248   153   267   145   270 0.92 -
SOLCI002862400       -            700 EOG0936021K          -            625  5.5e-117  393.5   9.7   3   4     4e-18   5.6e-16   59.9   0.2   118   248   265   399   264   403 0.69 -
SOLCI002862400       -            700 EOG0936021K          -            625  5.5e-117  393.5   9.7   4   4   3.6e-73   5.1e-71  241.7   0.2   218   494   400   693   398   699 0.93 -
SOLCI006836000       -            638 EOG0936021K          -            625  1.5e-115  388.8   8.8   1   3   2.9e-23     4e-21   76.9   0.3   174   359    26   219    15   228 0.89 -
SOLCI006836000       -            638 EOG0936021K          -            625  1.5e-115  388.8   8.8   2   3   3.2e-28   4.5e-26   93.2   0.0   203   366   222   399   214   406 0.83 -
SOLCI006836000       -            638 EOG0936021K          -            625  1.5e-115  388.8   8.8   3   3   6.9e-68   9.7e-66  224.3   1.9   265   500   396   634   389   636 0.95 -
SOLCI007107400       -            626 EOG0936021K          -            625  5.3e-115  387.0  11.9   1   3   2.7e-05    0.0038   17.5   0.0   315   357    80   122    72   133 0.91 -
SOLCI007107400       -            626 EOG0936021K          -            625  5.3e-115  387.0  11.9   2   3   1.4e-48     2e-46  160.4   3.8   141   382    98   355    97   357 0.90 -
SOLCI007107400       -            626 EOG0936021K          -            625  5.3e-115  387.0  11.9   3   3   3.5e-69     5e-67  228.5   1.4   266   525   337   608   337   617 0.93 -
SOLCI002784600       -            727 EOG0936021K          -            625  3.1e-114  384.5   3.2   1   4   6.5e-23   9.2e-21   75.7   0.0   216   359    47   198    37   201 0.85 -
SOLCI002784600       -            727 EOG0936021K          -            625  3.1e-114  384.5   3.2   2   4   2.5e-14   3.5e-12   47.4   0.0   136   251   198   317   196   321 0.93 -
SOLCI002784600       -            727 EOG0936021K          -            625  3.1e-114  384.5   3.2   3   4    0.0011      0.16   12.1   0.1   201   244   328   371   318   373 0.56 -
SOLCI002784600       -            727 EOG0936021K          -            625  3.1e-114  384.5   3.2   4   4   9.2e-76   1.3e-73  250.3   0.6   209   533   367   711   360   724 0.90 -
SOLCI003478900       -            616 EOG0936021K          -            625  3.4e-114  384.3   5.0   1   4   1.6e-25   2.2e-23   84.3   0.1   186   359    14   195     4   208 0.86 -
SOLCI003478900       -            616 EOG0936021K          -            625  3.4e-114  384.3   5.0   2   4   2.9e-06   0.00041   20.7   0.1   217   252   208   243   196   244 0.87 -
SOLCI003478900       -            616 EOG0936021K          -            625  3.4e-114  384.3   5.0   3   4   1.6e-05    0.0023   18.2   0.0   216   254   238   276   238   278 0.94 -
SOLCI003478900       -            616 EOG0936021K          -            625  3.4e-114  384.3   5.0   4   4   1.3e-81   1.8e-79  269.6   0.2   216   530   269   603   269   609 0.93 -
SOLCI006353400       -            401 EOG0936021K          -            625  2.4e-113  381.5   2.1   1   1  2.7e-115  3.7e-113  380.9   2.1   249   625    10   401     1   401 0.95 -
SOLCI003725300       -            685 EOG0936021K          -            625  3.9e-113  380.8   9.8   1   5   4.3e-13     6e-11   43.3   0.0   273   360    14   102     5   116 0.86 -
SOLCI003725300       -            685 EOG0936021K          -            625  3.9e-113  380.8   9.8   2   5    0.0025      0.36   11.0   0.0   311   355   115   159   105   162 0.90 -
SOLCI003725300       -            685 EOG0936021K          -            625  3.9e-113  380.8   9.8   3   5     5e-11     7e-09   36.4   0.1   264   353   176   265   170   266 0.96 -
SOLCI003725300       -            685 EOG0936021K          -            625  3.9e-113  380.8   9.8   4   5   1.8e-29   2.5e-27   97.4   0.2   196   357   232   401   230   403 0.92 -
SOLCI003725300       -            685 EOG0936021K          -            625  3.9e-113  380.8   9.8   5   5   3.2e-66   4.5e-64  218.7   1.3   210   501   378   684   377   685 0.93 -
SOLCI004428300       -            605 EOG0936021K          -            625  4.8e-113  380.5   0.4   1   2   4.4e-33   6.2e-31  109.3   0.0   131   358    62   299    53   302 0.84 -
SOLCI004428300       -            605 EOG0936021K          -            625  4.8e-113  380.5   0.4   2   2     6e-82   8.4e-80  270.7   0.4   256   542   298   595   297   603 0.94 -
SOLCI006585300       -            584 EOG0936021K          -            625  7.3e-113  379.9   5.0   1   4   7.5e-18   1.1e-15   59.0   0.0   267   387    19   138    13   144 0.95 -
SOLCI006585300       -            584 EOG0936021K          -            625  7.3e-113  379.9   5.0   2   4   7.5e-11   1.1e-08   35.9   0.1   171   248   151   228   144   232 0.75 -
SOLCI006585300       -            584 EOG0936021K          -            625  7.3e-113  379.9   5.0   3   4     3e-07   4.2e-05   24.0   0.0   309   356   227   274   225   278 0.92 -
SOLCI006585300       -            584 EOG0936021K          -            625  7.3e-113  379.9   5.0   4   4   2.5e-79   3.4e-77  262.1   0.2   260   540   279   574   273   582 0.94 -
SOLCI002836800       -            596 EOG0936021K          -            625  8.7e-113  379.7   4.6   1   2   1.8e-36   2.5e-34  120.5   0.7   103   359    48   322    17   323 0.81 -
SOLCI002836800       -            596 EOG0936021K          -            625  8.7e-113  379.7   4.6   2   2   1.8e-81   2.5e-79  269.2   0.2   158   503   212   583   207   587 0.89 -
SOLCI006452300       -            624 EOG0936021K          -            625  1.6e-112  378.8   8.7   1   3   6.1e-24   8.6e-22   79.1   0.4   209   386    55   232    34   236 0.90 -
SOLCI006452300       -            624 EOG0936021K          -            625  1.6e-112  378.8   8.7   2   3   1.3e-05    0.0018   18.6   0.1   131   166   230   267   228   280 0.66 -
SOLCI006452300       -            624 EOG0936021K          -            625  1.6e-112  378.8   8.7   3   3   4.7e-86   6.6e-84  284.3   1.1   216   534   280   620   273   623 0.92 -
SOLCI005079900       -            558 EOG0936021K          -            625    4e-112  377.5   2.6   1   2   9.8e-22   1.4e-19   71.8   0.0   173   359     6   200     2   204 0.91 -
SOLCI005079900       -            558 EOG0936021K          -            625    4e-112  377.5   2.6   2   2   3.4e-92   4.7e-90  304.6   1.4   209   539   205   555   199   558 0.93 -
SOLCI002884000       -            602 EOG0936021K          -            625  8.8e-112  376.3   4.2   1   3   1.8e-11   2.5e-09   37.9   0.0   263   358    55   151    44   155 0.85 -
SOLCI002884000       -            602 EOG0936021K          -            625  8.8e-112  376.3   4.2   2   3   2.4e-23   3.4e-21   77.1   0.1   119   252   133   270   131   270 0.93 -
SOLCI002884000       -            602 EOG0936021K          -            625  8.8e-112  376.3   4.2   3   3   2.1e-81     3e-79  268.9   0.3   216   504   265   569   265   576 0.92 -
SOLCI000357500       -            662 EOG0936021K          -            625  1.1e-111  376.1   2.9   1   2   3.6e-37   5.1e-35  122.8   0.1   129   372    60   319    38   322 0.89 -
SOLCI000357500       -            662 EOG0936021K          -            625  1.1e-111  376.1   2.9   2   2   2.4e-79   3.3e-77  262.1   0.4    64   505   189   661   187   662 0.88 -
SOLCI003074500       -            721 EOG0936021K          -            625  1.4e-111  375.7   4.5   1   6   0.00057      0.08   13.1   0.0   201   247    37    85    32    90 0.84 -
SOLCI003074500       -            721 EOG0936021K          -            625  1.4e-111  375.7   4.5   2   6   2.2e-07   3.1e-05   24.4   0.1   309   386    85   162    84   168 0.82 -
SOLCI003074500       -            721 EOG0936021K          -            625  1.4e-111  375.7   4.5   3   6     4e-13   5.7e-11   43.4   0.0   303   419   175   290   167   290 0.95 -
SOLCI003074500       -            721 EOG0936021K          -            625  1.4e-111  375.7   4.5   4   6   1.1e-23   1.6e-21   78.2   0.0   129   251   222   349   221   352 0.91 -
SOLCI003074500       -            721 EOG0936021K          -            625  1.4e-111  375.7   4.5   5   6     0.048       6.8    6.8   0.0   220   247   349   376   347   381 0.89 -
SOLCI003074500       -            721 EOG0936021K          -            625  1.4e-111  375.7   4.5   6   6   2.1e-72     3e-70  239.2   0.1   206   531   366   710   358   718 0.90 -
SOLCI001074300       -            601 EOG0936021K          -            625  1.7e-111  375.4   7.1   1   3   1.9e-33   2.7e-31  110.5   0.4   171   384    42   269    31   269 0.90 -
SOLCI001074300       -            601 EOG0936021K          -            625  1.7e-111  375.4   7.1   2   3   1.5e-23   2.2e-21   77.8   0.0   264   357   247   340   241   345 0.96 -
SOLCI001074300       -            601 EOG0936021K          -            625  1.7e-111  375.4   7.1   3   3   8.9e-62   1.3e-59  204.1   0.2   259   499   343   590   339   598 0.95 -
SOLCI004171700       -            633 EOG0936021K          -            625  2.7e-111  374.7   3.6   1   2   3.3e-40   4.7e-38  132.8   0.4    97   359    40   333    22   336 0.85 -
SOLCI004171700       -            633 EOG0936021K          -            625  2.7e-111  374.7   3.6   2   2   6.6e-74   9.3e-72  244.1   0.2   258   532   333   619   331   631 0.94 -
SOLCI001076200       -            753 EOG0936021K          -            625    5e-111  373.9   5.0   1   4   2.1e-21     3e-19   70.7   0.0   187   370    42   237    31   246 0.84 -
SOLCI001076200       -            753 EOG0936021K          -            625    5e-111  373.9   5.0   2   4   3.9e-37   5.6e-35  122.7   0.3   165   377   223   442   220   448 0.91 -
SOLCI001076200       -            753 EOG0936021K          -            625    5e-111  373.9   5.0   3   4      0.21        30    4.6   0.0   181   229   436   484   432   490 0.89 -
SOLCI001076200       -            753 EOG0936021K          -            625    5e-111  373.9   5.0   4   4   4.4e-56   6.2e-54  185.3   0.2   166   442   456   745   444   751 0.87 -
SOLCI007491700       -            539 EOG0936021K          -            625  1.9e-110  371.9   1.1   1   3   3.6e-19   5.1e-17   63.3   0.0   112   247    49   189    18   190 0.86 -
SOLCI007491700       -            539 EOG0936021K          -            625  1.9e-110  371.9   1.1   2   3     2e-09   2.8e-07   31.1   0.0   211   251   184   224   183   226 0.93 -
SOLCI007491700       -            539 EOG0936021K          -            625  1.9e-110  371.9   1.1   3   3   2.9e-85   4.1e-83  281.6   0.2   216   503   220   523   220   529 0.93 -
SOLCI004080700       -            597 EOG0936021K          -            625  2.4e-110  371.6   9.1   1   2     2e-36   2.8e-34  120.3   0.7    96   341    25   291     7   294 0.84 -
SOLCI004080700       -            597 EOG0936021K          -            625  2.4e-110  371.6   9.1   2   2   6.8e-78   9.5e-76  257.3   2.1   216   503   290   592   289   595 0.94 -
SOLCI007384300       -            560 EOG0936021K          -            625  2.8e-110  371.4   7.4   1   3   2.6e-10   3.6e-08   34.1   0.0   270   372    50   156    34   156 0.87 -
SOLCI007384300       -            560 EOG0936021K          -            625  2.8e-110  371.4   7.4   2   3   5.4e-23   7.6e-21   76.0   0.2   260   390   142   275   134   276 0.94 -
SOLCI007384300       -            560 EOG0936021K          -            625  2.8e-110  371.4   7.4   3   3   7.4e-85     1e-82  280.3   0.6   201   500   242   560   240   560 0.95 -
SOLCI006954000       -            616 EOG0936021K          -            625  1.5e-109  369.0   4.4   1   2   7.7e-27   1.1e-24   88.7   0.1   191   358    49   227    38   231 0.89 -
SOLCI006954000       -            616 EOG0936021K          -            625  1.5e-109  369.0   4.4   2   2   4.8e-85   6.7e-83  280.9   1.1   137   499   229   615   227   616 0.88 -
SOLCI004023700       -            541 EOG0936021K          -            625  3.9e-109  367.6   7.5   1   4   2.5e-23   3.5e-21   77.1   0.4   129   253    10   139     5   144 0.90 -
SOLCI004023700       -            541 EOG0936021K          -            625  3.9e-109  367.6   7.5   2   4   0.00086      0.12   12.5   0.0   220   252   137   169   135   172 0.90 -
SOLCI004023700       -            541 EOG0936021K          -            625  3.9e-109  367.6   7.5   3   4   0.00045     0.063   13.5   0.0   221   252   169   200   166   201 0.91 -
SOLCI004023700       -            541 EOG0936021K          -            625  3.9e-109  367.6   7.5   4   4   5.3e-84   7.5e-82  277.5   1.4   209   533   188   532   182   536 0.91 -
SOLCI001933400       -            674 EOG0936021K          -            625  4.3e-109  367.5   4.1   1   4   6.5e-19   9.2e-17   62.5   0.0   147   251    74   180    67   184 0.92 -
SOLCI001933400       -            674 EOG0936021K          -            625  4.3e-109  367.5   4.1   2   4   2.9e-35     4e-33  116.5   0.0   156   356   186   397   182   401 0.88 -
SOLCI001933400       -            674 EOG0936021K          -            625  4.3e-109  367.5   4.1   3   4   1.8e-24   2.6e-22   80.8   0.3   260   359   402   501   394   510 0.94 -
SOLCI001933400       -            674 EOG0936021K          -            625  4.3e-109  367.5   4.1   4   4   1.6e-32   2.2e-30  107.5   0.1   262   423   505   669   500   674 0.94 -
SOLCI006011700       -            536 EOG0936021K          -            625  9.9e-109  366.3   1.0   1   3   1.5e-23   2.2e-21   77.8   0.0   164   362     1   211     1   216 0.84 -
SOLCI006011700       -            536 EOG0936021K          -            625  9.9e-109  366.3   1.0   2   3   6.4e-09     9e-07   29.5   0.0   304   359   184   239   183   239 0.96 -
SOLCI006011700       -            536 EOG0936021K          -            625  9.9e-109  366.3   1.0   3   3   2.2e-82   3.1e-80  272.2   0.3   212   509   216   532   213   534 0.93 -
SOLCI001011300       -            607 EOG0936021K          -            625  1.2e-108  366.0   6.8   1   2   1.9e-40   2.6e-38  133.6   0.7   137   373    77   329    55   329 0.87 -
SOLCI001011300       -            607 EOG0936021K          -            625  1.2e-108  366.0   6.8   2   2   6.9e-74   9.8e-72  244.1   0.8   260   529   314   594   310   607 0.93 -
SOLCI003665000       -            522 EOG0936021K          -            625  2.5e-108  365.0   4.5   1   2   2.8e-27     4e-25   90.1   0.3   192   344    20   180     9   181 0.92 -
SOLCI003665000       -            522 EOG0936021K          -            625  2.5e-108  365.0   4.5   2   2   1.2e-84   1.6e-82  279.7   0.5   213   538   173   517   171   519 0.93 -
SOLCI005997200       -            564 EOG0936021K          -            625  2.6e-108  364.9   4.7   1   3   2.9e-32     4e-30  106.6   0.1   176   359    16   209     1   213 0.88 -
SOLCI005997200       -            564 EOG0936021K          -            625  2.6e-108  364.9   4.7   2   3   2.3e-05    0.0032   17.8   0.0   209   252   214   257   208   258 0.89 -
SOLCI005997200       -            564 EOG0936021K          -            625  2.6e-108  364.9   4.7   3   3   7.4e-74     1e-71  244.0   1.0   213   508   249   561   248   564 0.93 -
SOLCI004636700       -            698 EOG0936021K          -            625  3.7e-108  364.4   9.1   1   3   2.7e-14   3.8e-12   47.2   0.1   274   373    73   175    60   179 0.82 -
SOLCI004636700       -            698 EOG0936021K          -            625  3.7e-108  364.4   9.1   2   3   1.7e-42   2.4e-40  140.4   1.4   140   358   131   359   130   363 0.92 -
SOLCI004636700       -            698 EOG0936021K          -            625  3.7e-108  364.4   9.1   3   3     9e-60   1.3e-57  197.5   0.2   136   452   360   693   359   698 0.90 -
SOLCI004841700       -            661 EOG0936021K          -            625  5.4e-108  363.8   5.3   1   7   0.00011     0.015   15.5   0.0   217   252    57    92    45    96 0.82 -
SOLCI004841700       -            661 EOG0936021K          -            625  5.4e-108  363.8   5.3   2   7   0.00055     0.078   13.2   0.0   224   250    95   121    92   127 0.87 -
SOLCI004841700       -            661 EOG0936021K          -            625  5.4e-108  363.8   5.3   3   7    0.0032      0.46   10.6   0.0   220   247   125   152   120   152 0.90 -
SOLCI004841700       -            661 EOG0936021K          -            625  5.4e-108  363.8   5.3   4   7   2.1e-10   2.9e-08   34.4   0.0   309   422   152   265   150   271 0.89 -
SOLCI004841700       -            661 EOG0936021K          -            625  5.4e-108  363.8   5.3   5   7   1.3e-08   1.9e-06   28.4   0.0   198   260   277   342   269   349 0.80 -
SOLCI004841700       -            661 EOG0936021K          -            625  5.4e-108  363.8   5.3   6   7     0.016       2.2    8.4   0.0   219   249   329   359   326   362 0.76 -
SOLCI004841700       -            661 EOG0936021K          -            625  5.4e-108  363.8   5.3   7   7   3.3e-78   4.7e-76  258.3   0.2   210   498   351   654   346   658 0.93 -
SOLCI002052500       -            534 EOG0936021K          -            625  7.4e-108  363.4   4.0   1   2   1.1e-17   1.6e-15   58.4   1.1   179   338    17   184     4   186 0.84 -
SOLCI002052500       -            534 EOG0936021K          -            625  7.4e-108  363.4   4.0   2   2   6.7e-92   9.5e-90  303.6   0.1   218   539   188   528   186   531 0.94 -
SOLCI005889400       -            673 EOG0936021K          -            625    2e-107  362.0  12.3   1   5   1.5e-08   2.1e-06   28.2   0.1   308   359    41    92    27   101 0.87 -
SOLCI005889400       -            673 EOG0936021K          -            625    2e-107  362.0  12.3   2   5   1.5e-12   2.1e-10   41.5   0.1   299   388    94   182    91   186 0.93 -
SOLCI005889400       -            673 EOG0936021K          -            625    2e-107  362.0  12.3   3   5    0.0013      0.18   12.0   0.1   210   248   191   229   183   234 0.77 -
SOLCI005889400       -            673 EOG0936021K          -            625    2e-107  362.0  12.3   4   5   2.1e-08   2.9e-06   27.8   0.2   298   388   217   306   215   306 0.91 -
SOLCI005889400       -            673 EOG0936021K          -            625    2e-107  362.0  12.3   5   5   2.8e-77   3.9e-75  255.3   0.3   217   533   322   653   309   663 0.90 -
SOLCI007166700       -            607 EOG0936021K          -            625  2.5e-107  361.7   5.9   1   3    0.0019      0.27   11.4   0.0   192   254     6    70     2    81 0.82 -
SOLCI007166700       -            607 EOG0936021K          -            625  2.5e-107  361.7   5.9   2   3     6e-34   8.4e-32  112.2   0.8   131   357    44   283    37   289 0.90 -
SOLCI007166700       -            607 EOG0936021K          -            625  2.5e-107  361.7   5.9   3   3   2.2e-76   3.1e-74  252.3   0.9   199   503   279   598   274   607 0.91 -
SOLCI000248800       -            602 EOG0936021K          -            625  3.6e-107  361.1   5.3   1   2   1.2e-41   1.8e-39  137.5   1.7   103   390    37   341    26   344 0.84 -
SOLCI000248800       -            602 EOG0936021K          -            625  3.6e-107  361.1   5.3   2   2   3.3e-68   4.6e-66  225.3   0.1   282   533   331   593   329   600 0.94 -
SOLCI002661500       -            536 EOG0936021K          -            625    2e-106  358.6   0.3   1   2   1.7e-33   2.4e-31  110.6   0.1   192   334     9   159     2   161 0.90 -
SOLCI002661500       -            536 EOG0936021K          -            625    2e-106  358.6   0.3   2   2   8.7e-76   1.2e-73  250.4   0.0   141   500   158   536   158   536 0.94 -
SOLCI005434400       -            615 EOG0936021K          -            625  4.5e-106  357.5   4.0   1   3   1.9e-12   2.7e-10   41.1   0.0   165   337    27   106     5   106 0.57 -
SOLCI005434400       -            615 EOG0936021K          -            625  4.5e-106  357.5   4.0   2   3   1.6e-37   2.3e-35  124.0   4.1   139   358   100   326    98   330 0.90 -
SOLCI005434400       -            615 EOG0936021K          -            625  4.5e-106  357.5   4.0   3   3   1.1e-56   1.6e-54  187.2   0.0   239   501   335   613   334   615 0.91 -
SOLCI003479000       -            528 EOG0936021K          -            625    3e-105  354.8   8.2   1   3     1e-24   1.5e-22   81.6   0.2   240   359     9   135     3   142 0.83 -
SOLCI003479000       -            528 EOG0936021K          -            625    3e-105  354.8   8.2   2   3   6.8e-08   9.6e-06   26.1   0.0   303   359   141   199   134   201 0.90 -
SOLCI003479000       -            528 EOG0936021K          -            625    3e-105  354.8   8.2   3   3   4.8e-76   6.8e-74  251.2   1.1   205   500   200   513   198   517 0.91 -
SOLCI004671100       -            639 EOG0936021K          -            625  3.6e-105  354.5   4.3   1   5       2.2   3.1e+02    1.3   0.0   191   252    78   140    55   153 0.81 -
SOLCI004671100       -            639 EOG0936021K          -            625  3.6e-105  354.5   4.3   2   5   1.8e-16   2.5e-14   54.4   0.1   141   252   128   242   115   243 0.89 -
SOLCI004671100       -            639 EOG0936021K          -            625  3.6e-105  354.5   4.3   3   5   5.9e-07   8.3e-05   23.0   0.0   213   252   234   273   233   285 0.70 -
SOLCI004671100       -            639 EOG0936021K          -            625  3.6e-105  354.5   4.3   4   5   0.00067     0.095   12.9   0.0   216   247   268   299   267   299 0.94 -
SOLCI004671100       -            639 EOG0936021K          -            625  3.6e-105  354.5   4.3   5   5   1.1e-84   1.6e-82  279.7   1.1   209   520   292   618   287   632 0.88 -
SOLCI002277900       -            656 EOG0936021K          -            625  1.3e-104  352.7   8.5   1   6    0.0002     0.028   14.7   0.0   207   252    63   108    56   120 0.85 -
SOLCI002277900       -            656 EOG0936021K          -            625  1.3e-104  352.7   8.5   2   6   1.7e-11   2.3e-09   38.0   0.0   297   379   122   203   116   204 0.93 -
SOLCI002277900       -            656 EOG0936021K          -            625  1.3e-104  352.7   8.5   3   6     5e-12     7e-10   39.8   0.3   303   390   191   276   184   286 0.88 -
SOLCI002277900       -            656 EOG0936021K          -            625  1.3e-104  352.7   8.5   4   6   1.4e-06    0.0002   21.7   0.0   305   359   285   339   277   342 0.90 -
SOLCI002277900       -            656 EOG0936021K          -            625  1.3e-104  352.7   8.5   5   6   1.2e-20   1.6e-18   68.3   0.0   137   244   340   446   338   447 0.92 -
SOLCI002277900       -            656 EOG0936021K          -            625  1.3e-104  352.7   8.5   6   6   8.7e-64   1.2e-61  210.7   0.1   295   523   404   644   394   655 0.93 -
SOLCI006161000       -            581 EOG0936021K          -            625  2.5e-104  351.8  15.1   1   5   1.6e-06   0.00022   21.6   0.0   207   247    37    77    33    81 0.89 -
SOLCI006161000       -            581 EOG0936021K          -            625  2.5e-104  351.8  15.1   2   5   3.5e-06    0.0005   20.4   0.3   127   165   119   156   113   164 0.83 -
SOLCI006161000       -            581 EOG0936021K          -            625  2.5e-104  351.8  15.1   3   5   4.7e-12   6.6e-10   39.8   0.0   298   387   159   249   156   257 0.89 -
SOLCI006161000       -            581 EOG0936021K          -            625  2.5e-104  351.8  15.1   4   5     2e-07   2.9e-05   24.5   0.1   140   182   257   301   251   301 0.88 -
SOLCI006161000       -            581 EOG0936021K          -            625  2.5e-104  351.8  15.1   5   5   1.6e-75   2.2e-73  249.5   0.7   260   531   286   568   281   575 0.93 -
SOLCI000591500       -            508 EOG0936021K          -            625    8e-104  350.1   0.2   1   3   2.5e-07   3.6e-05   24.2   0.0   284   374     5    94     1    97 0.82 -
SOLCI000591500       -            508 EOG0936021K          -            625    8e-104  350.1   0.2   2   3   1.8e-21   2.5e-19   71.0   0.0   262   394    80   211    79   212 0.95 -
SOLCI000591500       -            508 EOG0936021K          -            625    8e-104  350.1   0.2   3   3   3.3e-78   4.7e-76  258.3   0.1   258   530   209   493   208   499 0.94 -
SOLCI006336700       -            522 EOG0936021K          -            625  1.6e-102  345.8   0.9   1   3   5.2e-06   0.00073   19.9   0.0   182   247    26    94    21    98 0.92 -
SOLCI006336700       -            522 EOG0936021K          -            625  1.6e-102  345.8   0.9   2   3   3.1e-19   4.4e-17   63.5   0.0   141   250    87   199    87   201 0.95 -
SOLCI006336700       -            522 EOG0936021K          -            625  1.6e-102  345.8   0.9   3   3   7.2e-82     1e-79  270.4   1.0   217   519   197   518   196   522 0.92 -
SOLCI006293100       -            584 EOG0936021K          -            625  4.3e-102  344.4   1.3   1   3   1.4e-15   1.9e-13   51.5   0.0   267   374    39   150    30   157 0.91 -
SOLCI006293100       -            584 EOG0936021K          -            625  4.3e-102  344.4   1.3   2   3   2.4e-22   3.3e-20   73.8   0.2   188   335   157   311   151   316 0.89 -
SOLCI006293100       -            584 EOG0936021K          -            625  4.3e-102  344.4   1.3   3   3   9.9e-69   1.4e-66  227.1   0.0   228   499   297   583   294   584 0.94 -
SOLCI001655700       -            472 EOG0936021K          -            625  4.4e-102  344.3   0.1   1   2   1.4e-11   1.9e-09   38.3   0.0   269   337    15    83     4    84 0.96 -
SOLCI001655700       -            472 EOG0936021K          -            625  4.4e-102  344.3   0.1   2   2   4.1e-94   5.7e-92  310.9   0.2   141   500    79   457    78   465 0.93 -
SOLCI007500900       -            577 EOG0936021K          -            625    7e-102  343.6   7.8   1   4   4.3e-21   6.1e-19   69.7   0.3   128   252    57   186     9   188 0.80 -
SOLCI007500900       -            577 EOG0936021K          -            625    7e-102  343.6   7.8   2   4   1.2e-08   1.7e-06   28.6   0.0   309   358   181   230   178   234 0.94 -
SOLCI007500900       -            577 EOG0936021K          -            625    7e-102  343.6   7.8   3   4     1e-07   1.5e-05   25.5   0.1   303   371   237   304   232   309 0.87 -
SOLCI007500900       -            577 EOG0936021K          -            625    7e-102  343.6   7.8   4   4   8.8e-73   1.2e-70  240.4   0.8   211   501   269   573   258   577 0.93 -
SOLCI002514300       -            555 EOG0936021K          -            625  7.5e-102  343.5   1.3   1   2   5.9e-19   8.3e-17   62.6   0.0    85   247     5   180     2   180 0.88 -
SOLCI002514300       -            555 EOG0936021K          -            625  7.5e-102  343.5   1.3   2   2   3.5e-87     5e-85  288.0   0.5   138   503   170   551   169   555 0.92 -
SOLCI001668200       -            599 EOG0936021K          -            625  1.2e-101  342.9   3.7   1   2   3.6e-37     5e-35  122.8   0.5   132   337    57   269    21   270 0.91 -
SOLCI001668200       -            599 EOG0936021K          -            625  1.2e-101  342.9   3.7   2   2   1.5e-68     2e-66  226.5   0.3   141   457   265   599   263   599 0.95 -
SOLCI006982000       -            615 EOG0936021K          -            625  1.4e-101  342.6   9.4   1   3   1.2e-19   1.7e-17   64.9   0.1   264   375    61   176    53   179 0.89 -
SOLCI006982000       -            615 EOG0936021K          -            625  1.4e-101  342.6   9.4   2   3   1.4e-16     2e-14   54.8   0.3   262   356   161   254   159   277 0.57 -
SOLCI006982000       -            615 EOG0936021K          -            625  1.4e-101  342.6   9.4   3   3   9.1e-71   1.3e-68  233.8   1.4   191   501   290   613   245   615 0.88 -
SOLCI000669300       -            552 EOG0936021K          -            625  4.1e-101  341.1   0.5   1   2   7.8e-29   1.1e-26   95.3   0.0   183   392    27   246    12   250 0.92 -
SOLCI000669300       -            552 EOG0936021K          -            625  4.1e-101  341.1   0.5   2   2   2.2e-76     3e-74  252.4   0.2   216   536   195   543   195   547 0.89 -
SOLCI001866000       -            507 EOG0936021K          -            625  4.6e-101  341.0   0.1   1   2     2e-18   2.8e-16   60.9   0.0   238   338    45   156    26   158 0.72 -
SOLCI001866000       -            507 EOG0936021K          -            625  4.6e-101  341.0   0.1   2   2   1.6e-85   2.3e-83  282.5   0.1   210   539   152   500   152   506 0.94 -
SOLCI005437800       -            530 EOG0936021K          -            625  8.8e-101  340.0   2.1   1   3   6.7e-05    0.0095   16.2   0.0   183   260    14    94     8   101 0.85 -
SOLCI005437800       -            530 EOG0936021K          -            625  8.8e-101  340.0   2.1   2   3   3.3e-14   4.6e-12   46.9   0.0   165   254   101   190    87   192 0.93 -
SOLCI005437800       -            530 EOG0936021K          -            625  8.8e-101  340.0   2.1   3   3   2.8e-83   3.9e-81  275.1   4.1   216   531   183   520   183   526 0.92 -
SOLCI002952600       -            627 EOG0936021K          -            625  2.2e-100  338.7   0.2   1   2   2.9e-16   4.1e-14   53.7   0.0   102   246    53   206    35   206 0.82 -
SOLCI002952600       -            627 EOG0936021K          -            625  2.2e-100  338.7   0.2   2   2   1.1e-87   1.6e-85  289.6   1.6   141   530   200   623   199   626 0.90 -
SOLCI000194500       -            625 EOG0936021K          -            625  5.9e-100  337.3   9.0   1   4   7.8e-19   1.1e-16   62.2   0.2   136   251    85   202    76   203 0.95 -
SOLCI000194500       -            625 EOG0936021K          -            625  5.9e-100  337.3   9.0   2   4   5.3e-05    0.0075   16.5   0.0   215   254   197   238   196   243 0.75 -
SOLCI000194500       -            625 EOG0936021K          -            625  5.9e-100  337.3   9.0   3   4   4.9e-05    0.0068   16.7   0.0   316   357   239   280   236   289 0.81 -
SOLCI000194500       -            625 EOG0936021K          -            625  5.9e-100  337.3   9.0   4   4   2.6e-75   3.6e-73  248.8   2.1   211   523   289   621   281   624 0.92 -
SOLCI000091600       -            538 EOG0936021K          -            625     8e-99  333.5   0.3   1   2     2e-21   2.8e-19   70.8   0.0   131   248    68   192    55   196 0.85 -
SOLCI000091600       -            538 EOG0936021K          -            625     8e-99  333.5   0.3   2   2   2.5e-79   3.6e-77  262.0   0.5   216   507   191   501   191   530 0.92 -
SOLCI006210600       -            498 EOG0936021K          -            625     5e-97  327.6   0.2   1   2   2.2e-14   3.1e-12   47.5   0.0   227   353    33   167    24   168 0.57 -
SOLCI006210600       -            498 EOG0936021K          -            625     5e-97  327.6   0.2   2   2   2.7e-84   3.9e-82  278.4   0.3   222   526   160   483   158   492 0.91 -
SOLCI007478000       -            589 EOG0936021K          -            625   7.7e-97  327.0   2.9   1   3   5.3e-11   7.4e-09   36.4   0.0   144   252     1   113     1   123 0.81 -
SOLCI007478000       -            589 EOG0936021K          -            625   7.7e-97  327.0   2.9   2   3     1e-17   1.5e-15   58.5   0.0    47   130   126   212   120   222 0.92 -
SOLCI007478000       -            589 EOG0936021K          -            625   7.7e-97  327.0   2.9   3   3   6.7e-70   9.4e-68  230.9   0.5   202   531   227   576   217   580 0.91 -
SOLCI002443800       -            566 EOG0936021K          -            625     1e-96  326.6   5.7   1   2   3.7e-18   5.2e-16   60.0   0.2   185   340    43   204    29   209 0.84 -
SOLCI002443800       -            566 EOG0936021K          -            625     1e-96  326.6   5.7   2   2   2.4e-82   3.3e-80  272.0   2.2   210   526   198   535   198   545 0.92 -
SOLCI004636900       -            632 EOG0936021K          -            625   1.1e-96  326.4   0.9   1   3   2.1e-10   2.9e-08   34.4   0.0   182   252    24    94    13    96 0.93 -
SOLCI004636900       -            632 EOG0936021K          -            625   1.1e-96  326.4   0.9   2   3   1.7e-25   2.3e-23   84.3   0.0   218   358    91   234    85   238 0.89 -
SOLCI004636900       -            632 EOG0936021K          -            625   1.1e-96  326.4   0.9   3   3   2.9e-61     4e-59  202.4   0.1   169   504   239   588   238   609 0.93 -
SOLCI006582300       -            682 EOG0936021K          -            625   3.3e-96  324.9   4.2   1   3   7.1e-21     1e-18   69.0   0.0   124   248    83   211    61   214 0.88 -
SOLCI006582300       -            682 EOG0936021K          -            625   3.3e-96  324.9   4.2   2   3   4.6e-38   6.4e-36  125.8   1.0   141   361   203   433   200   437 0.92 -
SOLCI006582300       -            682 EOG0936021K          -            625   3.3e-96  324.9   4.2   3   3   2.2e-43     3e-41  143.3   0.0   262   499   436   677   427   679 0.94 -
SOLCI002438100       -            614 EOG0936021K          -            625   5.4e-96  324.2   9.8   1   2     1e-37   1.4e-35  124.6   0.2   145   390    64   319    57   322 0.90 -
SOLCI002438100       -            614 EOG0936021K          -            625   5.4e-96  324.2   9.8   2   2     5e-63     7e-61  208.2   6.0   212   503   297   605   290   610 0.91 -
SOLCI002632800       -            605 EOG0936021K          -            625   5.8e-96  324.1   6.7   1   4   2.5e-15   3.5e-13   50.7   0.0   127   248    69   196    27   199 0.79 -
SOLCI002632800       -            605 EOG0936021K          -            625   5.8e-96  324.1   6.7   2   4   2.1e-06   0.00029   21.2   0.0   304   357   190   243   189   247 0.93 -
SOLCI002632800       -            605 EOG0936021K          -            625   5.8e-96  324.1   6.7   3   4   3.2e-07   4.5e-05   23.9   0.0   297   357   214   274   212   277 0.95 -
SOLCI002632800       -            605 EOG0936021K          -            625   5.8e-96  324.1   6.7   4   4     1e-76   1.4e-74  253.5   0.7   211   530   252   590   244   604 0.92 -
SOLCI002282800       -            559 EOG0936021K          -            625   1.3e-94  319.6   2.3   1   2   2.8e-20   3.9e-18   67.0   0.0   118   247    57   190     3   191 0.51 -
SOLCI002282800       -            559 EOG0936021K          -            625   1.3e-94  319.6   2.3   2   2   5.8e-78   8.2e-76  257.5   1.3   210   530   184   524   184   533 0.92 -
SOLCI006180800       -            554 EOG0936021K          -            625   1.9e-93  315.8   2.1   1   2     6e-20   8.5e-18   65.9   0.0   138   255   106   229    55   231 0.80 -
SOLCI006180800       -            554 EOG0936021K          -            625   1.9e-93  315.8   2.1   2   2   1.8e-76   2.5e-74  252.7   0.7   216   518   221   546   220   553 0.91 -
SOLCI004518400       -            428 EOG0936021K          -            625   3.1e-93  315.1   0.5   1   2   7.5e-24   1.1e-21   78.8   0.0   239   373    13   156     5   174 0.81 -
SOLCI004518400       -            428 EOG0936021K          -            625   3.1e-93  315.1   0.5   2   2   4.3e-71   6.1e-69  234.8   0.1   260   500   177   424   163   427 0.95 -
SOLCI006110800       -            484 EOG0936021K          -            625     1e-92  313.4   0.2   1   2   5.8e-20   8.2e-18   65.9   0.0   191   358    26   201    17   204 0.90 -
SOLCI006110800       -            484 EOG0936021K          -            625     1e-92  313.4   0.2   2   2   9.1e-77   1.3e-74  253.6   0.1   216   500   183   483   179   484 0.93 -
SOLCI002318700       -            617 EOG0936021K          -            625   1.3e-92  313.1   8.3   1   4   6.2e-08   8.7e-06   26.2   0.0   280   333    97   150    60   151 0.85 -
SOLCI002318700       -            617 EOG0936021K          -            625   1.3e-92  313.1   8.3   2   4   9.8e-45   1.4e-42  147.8   0.1   141   359   150   377   149   379 0.93 -
SOLCI002318700       -            617 EOG0936021K          -            625   1.3e-92  313.1   8.3   3   4     3e-19   4.2e-17   63.6   0.1   259   356   378   475   375   479 0.96 -
SOLCI002318700       -            617 EOG0936021K          -            625   1.3e-92  313.1   8.3   4   4   6.8e-25   9.6e-23   82.2   0.1   260   373   480   596   476   605 0.92 -
SOLCI002658500       -            512 EOG0936021K          -            625   5.3e-92  311.0   1.1   1   2   4.3e-23   6.1e-21   76.3   0.0   181   357    27   216    22   221 0.87 -
SOLCI002658500       -            512 EOG0936021K          -            625   5.3e-92  311.0   1.1   2   2   8.7e-71   1.2e-68  233.8   0.2   261   523   221   500   216   505 0.92 -
SOLCI003435600       -            529 EOG0936021K          -            625   3.4e-90  305.0   0.1   1   4   0.00052     0.073   13.3   0.0   311   358    30    78    17    81 0.89 -
SOLCI003435600       -            529 EOG0936021K          -            625   3.4e-90  305.0   0.1   2   4   1.1e-11   1.5e-09   38.6   0.0   136   248    79   194    77   197 0.92 -
SOLCI003435600       -            529 EOG0936021K          -            625   3.4e-90  305.0   0.1   3   4    0.0032      0.44   10.7   0.0   309   341   193   225   192   233 0.82 -
SOLCI003435600       -            529 EOG0936021K          -            625   3.4e-90  305.0   0.1   4   4   8.4e-74   1.2e-71  243.8   0.3   205   501   213   524   211   527 0.94 -
SOLCI002665900       -            528 EOG0936021K          -            625   4.7e-89  301.3   2.7   1   2   8.5e-16   1.2e-13   52.2   0.0   127   247    63   189     9   191 0.84 -
SOLCI002665900       -            528 EOG0936021K          -            625   4.7e-89  301.3   2.7   2   2   9.5e-76   1.3e-73  250.2   1.6   213   529   186   524   186   526 0.91 -
SOLCI006161400       -            527 EOG0936021K          -            625   3.2e-88  298.5   1.3   1   2   4.3e-18     6e-16   59.8   0.1    87   251    34   214    26   218 0.61 -
SOLCI006161400       -            527 EOG0936021K          -            625   3.2e-88  298.5   1.3   2   2   2.6e-72   3.7e-70  238.9   0.2   218   501   212   513   210   527 0.90 -
SOLCI000302400       -            476 EOG0936021K          -            625   6.2e-87  294.3   6.4   1   2   3.4e-28   4.7e-26   93.2   0.5   192   388    34   245    23   248 0.89 -
SOLCI000302400       -            476 EOG0936021K          -            625   6.2e-87  294.3   6.4   2   2   3.2e-64   4.4e-62  212.2   0.9   261   502   216   465   215   468 0.95 -
SOLCI006898400       -            451 EOG0936021K          -            625   1.4e-85  289.8   0.1   1   2   2.4e-10   3.4e-08   34.2   0.0   144   259     1   123     1   126 0.81 -
SOLCI006898400       -            451 EOG0936021K          -            625   1.4e-85  289.8   0.1   2   2   1.8e-77   2.5e-75  255.9   0.2   216   526   108   446   108   450 0.93 -
SOLCI002114100       -            727 EOG0936021K          -            625   2.4e-85  289.0   0.8   1   1   2.3e-87   3.2e-85  288.6   0.8   267   625   368   727   345   727 0.91 -
SOLCI004901500       -            466 EOG0936021K          -            625     1e-84  286.9   0.5   1   2   6.3e-17   8.8e-15   55.9   0.0   240   338    51   160    31   166 0.80 -
SOLCI004901500       -            466 EOG0936021K          -            625     1e-84  286.9   0.5   2   2   1.3e-67   1.9e-65  223.3   0.4   220   499   166   465   166   466 0.93 -
SOLCI004636500       -            458 EOG0936021K          -            625   5.4e-84  284.6   5.2   1   1   5.3e-86   7.4e-84  284.1   4.7   139   503    74   455    56   457 0.93 -
SOLCI003466100       -            531 EOG0936021K          -            625     2e-82  279.4   0.2   1   2     2e-12   2.8e-10   41.1   0.0   226   340    73   195     2   197 0.75 -
SOLCI003466100       -            531 EOG0936021K          -            625     2e-82  279.4   0.2   2   2   8.5e-73   1.2e-70  240.5   0.4   210   530   189   528   189   531 0.93 -
SOLCI006221800       -            453 EOG0936021K          -            625   2.4e-82  279.1   2.3   1   2   3.6e-10     5e-08   33.6   0.0     4   111    15   126    12   127 0.79 -
SOLCI006221800       -            453 EOG0936021K          -            625   2.4e-82  279.1   2.3   2   2   2.3e-76   3.2e-74  252.3   1.0   192   510   118   452   117   453 0.92 -
SOLCI000005400       -            477 EOG0936021K          -            625   2.7e-82  278.9   3.4   1   1   9.6e-84   1.4e-81  276.6   3.4   121   500    75   473    37   476 0.89 -
SOLCI004114400       -            466 EOG0936021K          -            625     4e-82  278.4   0.1   1   2   6.6e-36   9.3e-34  118.6   0.0   267   458   120   319   103   325 0.94 -
SOLCI004114400       -            466 EOG0936021K          -            625     4e-82  278.4   0.1   2   2     1e-47   1.4e-45  157.6   0.2   510   625   351   466   345   466 0.97 -
SOLCI005477300       -            449 EOG0936021K          -            625     9e-82  277.2   0.2   1   2   9.5e-13   1.3e-10   42.1   0.0   140   248    27   142    17   145 0.87 -
SOLCI005477300       -            449 EOG0936021K          -            625     9e-82  277.2   0.2   2   2   7.1e-69     1e-66  227.5   2.3   222   503   147   445   145   448 0.93 -
SOLCI003556900       -            534 EOG0936021K          -            625   1.3e-81  276.7   0.5   1   2   1.6e-19   2.3e-17   64.5   0.0   142   252   100   212    86   213 0.93 -
SOLCI003556900       -            534 EOG0936021K          -            625   1.3e-81  276.7   0.5   2   2   1.7e-65   2.4e-63  216.4   0.5   212   504   203   526   202   532 0.88 -
SOLCI005755800       -            441 EOG0936021K          -            625   3.9e-80  271.8   2.2   1   2   1.1e-11   1.6e-09   38.6   0.1   235   356    24   149     6   151 0.90 -
SOLCI005755800       -            441 EOG0936021K          -            625   3.9e-80  271.8   2.2   2   2   6.6e-73   9.2e-71  240.9   0.5   210   500   127   436   127   439 0.91 -
SOLCI003109000       -            456 EOG0936021K          -            625   1.4e-79  270.0   3.9   1   1   1.3e-81   1.8e-79  269.7   3.9   140   498    73   450    39   453 0.92 -
SOLCI004915200       -            542 EOG0936021K          -            625   2.1e-79  269.4   0.0   1   2   9.1e-07   0.00013   22.4   0.0   268   331   104   167    99   170 0.95 -
SOLCI004915200       -            542 EOG0936021K          -            625   2.1e-79  269.4   0.0   2   2   3.8e-74   5.4e-72  244.9   0.0   141   491   171   533   167   536 0.91 -
SOLCI005040000       -            636 EOG0936021K          -            625   2.8e-78  265.7   1.5   1   2   4.4e-35   6.1e-33  115.9   0.1   270   460   299   496   276   501 0.93 -
SOLCI005040000       -            636 EOG0936021K          -            625   2.8e-78  265.7   1.5   2   2   4.2e-45   5.8e-43  149.0   0.1   523   625   534   636   521   636 0.96 -
SOLCI000074000       -            467 EOG0936021K          -            625   9.1e-75  254.1   1.2   1   2   6.2e-11   8.7e-09   36.1   0.0   140   252    48   165    27   177 0.84 -
SOLCI000074000       -            467 EOG0936021K          -            625   9.1e-75  254.1   1.2   2   2   5.5e-66   7.7e-64  218.0   5.3   210   498   154   465   154   467 0.89 -
SOLCI007508800       -            478 EOG0936021K          -            625   1.2e-74  253.7   2.4   1   1   9.4e-76   1.3e-73  250.3   2.4   140   504    85   478    65   478 0.88 -
SOLCI002934700       -            481 EOG0936021K          -            625   4.3e-74  251.9   1.0   1   1   4.1e-76   5.7e-74  251.4   1.0   166   533    82   467    53   475 0.91 -
SOLCI000669400       -            426 EOG0936021K          -            625   1.1e-70  240.6   2.9   1   1   2.6e-72   3.6e-70  238.9   2.9   175   505    67   424    45   426 0.90 -
SOLCI002464900       -            240 EOG0936021K          -            625   7.4e-54  185.0   0.0   1   1   5.7e-56     8e-54  184.9   0.0   297   522     6   238     1   240 0.93 -
SOLCI003829900       -           1169 EOG0936021K          -            625   4.7e-51  175.8   0.2   1   9   3.5e-07     5e-05   23.7   0.0   329   425   248   346   237   351 0.91 -
SOLCI003829900       -           1169 EOG0936021K          -            625   4.7e-51  175.8   0.2   2   9   1.6e-08   2.3e-06   28.2   0.0   329   425   353   451   347   459 0.93 -
SOLCI003829900       -           1169 EOG0936021K          -            625   4.7e-51  175.8   0.2   3   9   1.3e-05    0.0018   18.6   0.0   329   425   458   556   455   561 0.79 -
SOLCI003829900       -           1169 EOG0936021K          -            625   4.7e-51  175.8   0.2   4   9     2e-09   2.8e-07   31.1   0.1   310   425   540   661   538   666 0.86 -
SOLCI003829900       -           1169 EOG0936021K          -            625   4.7e-51  175.8   0.2   5   9   1.1e-07   1.5e-05   25.5   0.0   201   424   664   907   662   912 0.80 -
SOLCI003829900       -           1169 EOG0936021K          -            625   4.7e-51  175.8   0.2   6   9   0.00055     0.077   13.2   0.0   329   424   880   977   875   980 0.91 -
SOLCI003829900       -           1169 EOG0936021K          -            625   4.7e-51  175.8   0.2   7   9   0.00027     0.038   14.2   0.0   330   425   916  1013   908  1016 0.89 -
SOLCI003829900       -           1169 EOG0936021K          -            625   4.7e-51  175.8   0.2   8   9   6.2e-09   8.8e-07   29.5   0.0   311   426   963  1084   956  1088 0.81 -
SOLCI003829900       -           1169 EOG0936021K          -            625   4.7e-51  175.8   0.2   9   9   1.3e-07   1.8e-05   25.2   0.0   305   430  1027  1158  1014  1167 0.83 -
SOLCI006753400       -            911 EOG0936021K          -            625     2e-44  153.9   4.1   1   9   8.7e-06    0.0012   19.1   0.0   339   430   182   275   170   284 0.86 -
SOLCI006753400       -            911 EOG0936021K          -            625     2e-44  153.9   4.1   2   9    0.0021      0.29   11.3   0.0   372   424   288   339   274   344 0.74 -
SOLCI006753400       -            911 EOG0936021K          -            625     2e-44  153.9   4.1   3   9   3.3e-09   4.6e-07   30.4   0.0   332   426   350   445   341   449 0.89 -
SOLCI006753400       -            911 EOG0936021K          -            625     2e-44  153.9   4.1   4   9   1.6e-06   0.00023   21.6   0.0   329   424   451   548   448   555 0.91 -
SOLCI006753400       -            911 EOG0936021K          -            625     2e-44  153.9   4.1   5   9   1.8e-05    0.0025   18.1   0.0   330   426   522   620   516   625 0.88 -
SOLCI006753400       -            911 EOG0936021K          -            625     2e-44  153.9   4.1   6   9   3.3e-09   4.7e-07   30.4   0.0   284   425   542   689   541   693 0.86 -
SOLCI006753400       -            911 EOG0936021K          -            625     2e-44  153.9   4.1   7   9   5.4e-09   7.6e-07   29.7   0.0   330   425   627   724   623   748 0.85 -
SOLCI006753400       -            911 EOG0936021K          -            625     2e-44  153.9   4.1   8   9   1.5e-09   2.1e-07   31.6   0.1   298   426   696   830   691   834 0.90 -
SOLCI006753400       -            911 EOG0936021K          -            625     2e-44  153.9   4.1   9   9       2.3   3.2e+02    1.3   0.0   140   198   839   898   836   908 0.80 -
SOLCI007287600       -            842 EOG0936021K          -            625   2.3e-44  153.6   4.6   1   4   1.8e-11   2.5e-09   37.9   0.0   298   425   229   363   223   365 0.85 -
SOLCI007287600       -            842 EOG0936021K          -            625   2.3e-44  153.6   4.6   2   4     1e-11   1.4e-09   38.7   0.0   330   426   336   434   332   438 0.93 -
SOLCI007287600       -            842 EOG0936021K          -            625   2.3e-44  153.6   4.6   3   4     4e-08   5.6e-06   26.8   0.5   329   411   440   524   437   526 0.92 -
SOLCI007287600       -            842 EOG0936021K          -            625   2.3e-44  153.6   4.6   4   4     2e-20   2.7e-18   67.5   0.0   141   425   514   818   511   840 0.86 -
SOLCI002522700       -           1014 EOG0936021K          -            625   8.9e-44  151.7  11.2   1   7    0.0002     0.029   14.6   0.0   347   426   159   241   152   254 0.86 -
SOLCI002522700       -           1014 EOG0936021K          -            625   8.9e-44  151.7  11.2   2   7   2.8e-11   3.9e-09   37.3   0.1   302   424   332   460   326   462 0.87 -
SOLCI002522700       -           1014 EOG0936021K          -            625   8.9e-44  151.7  11.2   3   7   0.00041     0.057   13.6   0.0   140   233   401   496   396   503 0.93 -
SOLCI002522700       -           1014 EOG0936021K          -            625   8.9e-44  151.7  11.2   4   7   1.1e-07   1.5e-05   25.4   0.0   303   389   507   601   502   610 0.88 -
SOLCI002522700       -           1014 EOG0936021K          -            625   8.9e-44  151.7  11.2   5   7   1.1e-07   1.6e-05   25.3   0.3   140   243   611   720   605   722 0.82 -
SOLCI002522700       -           1014 EOG0936021K          -            625   8.9e-44  151.7  11.2   6   7   1.9e-06   0.00027   21.3   0.3   298   391   713   812   709   844 0.81 -
SOLCI002522700       -           1014 EOG0936021K          -            625   8.9e-44  151.7  11.2   7   7   1.1e-08   1.6e-06   28.7   0.0   331   424   887   982   854   988 0.90 -
SOLCI003635200       -            819 EOG0936021K          -            625   1.5e-41  144.4   7.0   1   6       4.3     6e+02    0.3   0.0   382   424   157   201   143   207 0.78 -
SOLCI003635200       -            819 EOG0936021K          -            625   1.5e-41  144.4   7.0   2   6   4.8e-11   6.7e-09   36.5   0.0   297   427   208   345   202   350 0.86 -
SOLCI003635200       -            819 EOG0936021K          -            625   1.5e-41  144.4   7.0   3   6   9.2e-08   1.3e-05   25.6   0.1   330   425   351   448   347   453 0.92 -
SOLCI003635200       -            819 EOG0936021K          -            625   1.5e-41  144.4   7.0   4   6   4.8e-12   6.8e-10   39.8   0.1   299   426   421   554   417   557 0.89 -
SOLCI003635200       -            819 EOG0936021K          -            625   1.5e-41  144.4   7.0   5   6   1.1e-13   1.6e-11   45.2   0.7    68   249   547   748   543   762 0.76 -
SOLCI003635200       -            819 EOG0936021K          -            625   1.5e-41  144.4   7.0   6   6   0.00086      0.12   12.5   0.0    48    96   733   785   729   793 0.85 -
SOLCI002894100       -            860 EOG0936021K          -            625   6.2e-39  135.7   0.5   1   5     1e-05    0.0014   18.9   0.0   366   427   104   165    86   171 0.86 -
SOLCI002894100       -            860 EOG0936021K          -            625   6.2e-39  135.7   0.5   2   5   8.2e-12   1.2e-09   39.0   0.0   293   429   165   308   163   313 0.88 -
SOLCI002894100       -            860 EOG0936021K          -            625   6.2e-39  135.7   0.5   3   5   0.00022      0.03   14.5   0.0   330   427   312   376   307   383 0.50 -
SOLCI002894100       -            860 EOG0936021K          -            625   6.2e-39  135.7   0.5   4   5   4.2e-12   5.9e-10   40.0   0.0   303   425   351   479   343   487 0.91 -
SOLCI002894100       -            860 EOG0936021K          -            625   6.2e-39  135.7   0.5   5   5   8.5e-08   1.2e-05   25.8   0.0   304   430   492   624   484   637 0.87 -
SOLCI006476700       -           1035 EOG0936021K          -            625   4.2e-37  129.7   4.6   1   6     4e-12   5.6e-10   40.1   1.8   120   425   151   476   138   480 0.88 -
SOLCI006476700       -           1035 EOG0936021K          -            625   4.2e-37  129.7   4.6   2   6   4.7e-13   6.6e-11   43.1   1.6   140   422   241   543   223   547 0.88 -
SOLCI006476700       -           1035 EOG0936021K          -            625   4.2e-37  129.7   4.6   3   6   0.00016     0.022   15.0   0.0   332   424   521   615   518   621 0.85 -
SOLCI006476700       -           1035 EOG0936021K          -            625   4.2e-37  129.7   4.6   4   6   9.5e-10   1.3e-07   32.2   0.0   305   424   630   755   622   759 0.88 -
SOLCI006476700       -           1035 EOG0936021K          -            625   4.2e-37  129.7   4.6   5   6   0.00011     0.015   15.5   0.0   358   424   760   824   755   828 0.86 -
SOLCI006476700       -           1035 EOG0936021K          -            625   4.2e-37  129.7   4.6   6   6   5.5e-05    0.0077   16.5   0.0   331   424   834   929   827   969 0.87 -
SOLCI001596600       -           1475 EOG0936021K          -            625   1.2e-36  128.2  10.2   1   6   4.4e-10   6.1e-08   33.3   0.1   257   426   219   395   210   397 0.87 -
SOLCI001596600       -           1475 EOG0936021K          -            625   1.2e-36  128.2  10.2   2   6     4e-12   5.6e-10   40.1   0.2   140   246   369   481   363   498 0.88 -
SOLCI001596600       -           1475 EOG0936021K          -            625   1.2e-36  128.2  10.2   3   6   1.3e-11   1.8e-09   38.4   0.9   261   424   399   568   396   598 0.92 -
SOLCI001596600       -           1475 EOG0936021K          -            625   1.2e-36  128.2  10.2   4   6   6.1e-06   0.00086   19.6   1.4   154   439   488   786   483   809 0.74 -
SOLCI001596600       -           1475 EOG0936021K          -            625   1.2e-36  128.2  10.2   5   6   1.1e-07   1.5e-05   25.4   0.1   303   427   822   952   812   966 0.85 -
SOLCI001596600       -           1475 EOG0936021K          -            625   1.2e-36  128.2  10.2   6   6   3.1e-06   0.00043   20.6   0.0   201   424   953  1194   951  1199 0.78 -
SOLCI004247500       -            843 EOG0936021K          -            625   2.8e-35  123.6   6.2   1   5   3.1e-08   4.3e-06   27.2   0.1   116   252   128   267    86   269 0.79 -
SOLCI004247500       -            843 EOG0936021K          -            625   2.8e-35  123.6   6.2   2   5   1.2e-05    0.0017   18.7   0.2   165   251   246   332   243   345 0.88 -
SOLCI004247500       -            843 EOG0936021K          -            625   2.8e-35  123.6   6.2   3   5   2.5e-10   3.6e-08   34.1   0.1   198   389   345   556   337   560 0.81 -
SOLCI004247500       -            843 EOG0936021K          -            625   2.8e-35  123.6   6.2   4   5   7.1e-07    0.0001   22.7   0.0   304   424   534   660   526   706 0.83 -
SOLCI004247500       -            843 EOG0936021K          -            625   2.8e-35  123.6   6.2   5   5   5.9e-08   8.2e-06   26.3   0.0   259   358   734   837   730   842 0.93 -
SOLCI000699800       -            720 EOG0936021K          -            625   7.6e-35  122.2   2.3   1   6       5.2   7.3e+02    0.0   0.0   360   408   138   186   125   194 0.86 -
SOLCI000699800       -            720 EOG0936021K          -            625   7.6e-35  122.2   2.3   2   6   1.6e-06   0.00022   21.6   0.1   312   425   189   308   181   315 0.86 -
SOLCI000699800       -            720 EOG0936021K          -            625   7.6e-35  122.2   2.3   3   6     7e-13   9.8e-11   42.6   0.0   306   428   323   448   310   451 0.88 -
SOLCI000699800       -            720 EOG0936021K          -            625   7.6e-35  122.2   2.3   4   6     0.013       1.8    8.7   0.0    49    95   451   501   445   511 0.71 -
SOLCI000699800       -            720 EOG0936021K          -            625   7.6e-35  122.2   2.3   5   6   1.4e-09     2e-07   31.6   0.0   315   421   508   616   503   619 0.85 -
SOLCI000699800       -            720 EOG0936021K          -            625   7.6e-35  122.2   2.3   6   6   9.5e-06    0.0013   19.0   0.0   324   422   587   687   585   708 0.90 -
SOLCI004586900       -            590 EOG0936021K          -            625     1e-34  121.8  10.4   1   4   0.00084      0.12   12.6   0.1   153   262    50   168    43   172 0.81 -
SOLCI004586900       -            590 EOG0936021K          -            625     1e-34  121.8  10.4   2   4   1.3e-11   1.8e-09   38.4   0.1   330   492   140   313   133   315 0.86 -
SOLCI004586900       -            590 EOG0936021K          -            625     1e-34  121.8  10.4   3   4   3.4e-17   4.8e-15   56.8   0.1   206   424   211   447   210   451 0.85 -
SOLCI004586900       -            590 EOG0936021K          -            625     1e-34  121.8  10.4   4   4   5.4e-13   7.6e-11   42.9   0.2   200   389   345   553   344   573 0.81 -
SOLCI003435400       -            841 EOG0936021K          -            625   8.9e-34  118.7   1.7   1   3   2.1e-17   2.9e-15   57.5   0.1   289   426   196   340   176   344 0.89 -
SOLCI003435400       -            841 EOG0936021K          -            625   8.9e-34  118.7   1.7   2   3   3.9e-14   5.5e-12   46.7   0.1   167   344   343   536   342   551 0.87 -
SOLCI003435400       -            841 EOG0936021K          -            625   8.9e-34  118.7   1.7   3   3    0.0088       1.2    9.2   0.0   353   388   600   635   592   683 0.81 -
SOLCI005620200       -            417 EOG0936021K          -            625   1.3e-33  118.2   5.3   1   2   2.1e-07   2.9e-05   24.5   0.1   305   360   126   181   106   188 0.90 -
SOLCI005620200       -            417 EOG0936021K          -            625   1.3e-33  118.2   5.3   2   2   3.5e-31     5e-29  103.0   1.7   141   375   154   410   154   415 0.84 -
SOLCI003803600       -           1035 EOG0936021K          -            625   1.7e-33  117.8  15.5   1   5   0.00074       0.1   12.8   0.4   211   423    61   288    50   293 0.79 -
SOLCI003803600       -           1035 EOG0936021K          -            625   1.7e-33  117.8  15.5   2   5    0.0045      0.64   10.2   0.0   209   365   231   401   220   407 0.78 -
SOLCI003803600       -           1035 EOG0936021K          -            625   1.7e-33  117.8  15.5   3   5   5.1e-12   7.2e-10   39.7   0.4   197   426   318   566   309   568 0.86 -
SOLCI003803600       -           1035 EOG0936021K          -            625   1.7e-33  117.8  15.5   4   5   2.9e-13     4e-11   43.8   0.5   200   429   567   813   565   815 0.81 -
SOLCI003803600       -           1035 EOG0936021K          -            625   1.7e-33  117.8  15.5   5   5     3e-08   4.2e-06   27.3   0.6   294   425   777   914   766   982 0.58 -
SOLCI001725900       -            891 EOG0936021K          -            625   5.9e-32  112.7  11.1   1   5   1.5e-05    0.0021   18.4   0.0   116   248   126   262   119   273 0.84 -
SOLCI001725900       -            891 EOG0936021K          -            625   5.9e-32  112.7  11.1   2   5   4.1e-16   5.8e-14   53.2   0.1   142   425   290   594   284   596 0.84 -
SOLCI001725900       -            891 EOG0936021K          -            625   5.9e-32  112.7  11.1   3   5   2.1e-14     3e-12   47.6   0.6   123   388   410   698   407   701 0.85 -
SOLCI001725900       -            891 EOG0936021K          -            625   5.9e-32  112.7  11.1   4   5   2.2e-07     3e-05   24.4   0.2   316   424   658   768   656   775 0.86 -
SOLCI001725900       -            891 EOG0936021K          -            625   5.9e-32  112.7  11.1   5   5     0.043         6    6.9   0.0    49   120   774   853   768   877 0.59 -
SOLCI003344400       -            690 EOG0936021K          -            625   1.9e-31  111.0   2.4   1   5       2.6   3.7e+02    1.0   0.0   361   425   122   185   115   190 0.84 -
SOLCI003344400       -            690 EOG0936021K          -            625   1.9e-31  111.0   2.4   2   5   3.6e-10     5e-08   33.6   0.1   330   429   193   295   184   299 0.90 -
SOLCI003344400       -            690 EOG0936021K          -            625   1.9e-31  111.0   2.4   3   5   6.8e-05    0.0095   16.2   0.0   360   425   297   361   294   364 0.92 -
SOLCI003344400       -            690 EOG0936021K          -            625   1.9e-31  111.0   2.4   4   5   6.3e-05    0.0089   16.3   0.0   327   431   366   473   361   482 0.85 -
SOLCI003344400       -            690 EOG0936021K          -            625   1.9e-31  111.0   2.4   5   5   3.6e-11     5e-09   36.9   0.2   305   430   481   612   477   636 0.88 -
SOLCI001336900       -            834 EOG0936021K          -            625   2.2e-31  110.8  10.2   1   5   1.1e-05    0.0016   18.8   0.1   373   491   133   259   121   259 0.73 -
SOLCI001336900       -            834 EOG0936021K          -            625   2.2e-31  110.8  10.2   2   5   6.9e-05    0.0097   16.2   0.0   328   406   191   271   186   291 0.82 -
SOLCI001336900       -            834 EOG0936021K          -            625   2.2e-31  110.8  10.2   3   5      0.11        16    5.5   0.0    50   104   262   320   259   332 0.71 -
SOLCI001336900       -            834 EOG0936021K          -            625   2.2e-31  110.8  10.2   4   5   8.1e-22   1.1e-19   72.1   0.6   259   491   293   541   286   543 0.84 -
SOLCI001336900       -            834 EOG0936021K          -            625   2.2e-31  110.8  10.2   5   5   1.1e-06   0.00016   22.1   1.2   141   417   513   809   506   819 0.62 -
SOLCI004565600       -            980 EOG0936021K          -            625   3.8e-31  110.0   7.5   1   5   5.6e-07   7.9e-05   23.1   0.0    64   247   202   402   186   409 0.84 -
SOLCI004565600       -            980 EOG0936021K          -            625   3.8e-31  110.0   7.5   2   5   1.3e-05    0.0018   18.6   0.1   315   424   414   529   407   533 0.82 -
SOLCI004565600       -            980 EOG0936021K          -            625   3.8e-31  110.0   7.5   3   5   5.8e-09   8.1e-07   29.6   0.1   298   391   502   602   497   617 0.88 -
SOLCI004565600       -            980 EOG0936021K          -            625   3.8e-31  110.0   7.5   4   5   3.4e-05    0.0047   17.2   0.0   327   425   621   721   606   727 0.85 -
SOLCI004565600       -            980 EOG0936021K          -            625   3.8e-31  110.0   7.5   5   5   6.8e-11   9.6e-09   36.0   0.1   302   434   697   835   692   896 0.74 -
SOLCI000892300       -            913 EOG0936021K          -            625   3.9e-31  109.9   0.6   1   5     6e-09   8.4e-07   29.6   0.3   304   425   214   341   180   346 0.90 -
SOLCI000892300       -            913 EOG0936021K          -            625   3.9e-31  109.9   0.6   2   5   6.8e-07   9.6e-05   22.8   0.0   330   429   314   415   311   442 0.84 -
SOLCI000892300       -            913 EOG0936021K          -            625   3.9e-31  109.9   0.6   3   5   6.8e-08   9.5e-06   26.1   0.0   138   263   349   483   342   485 0.89 -
SOLCI000892300       -            913 EOG0936021K          -            625   3.9e-31  109.9   0.6   4   5   8.9e-09   1.3e-06   29.0   0.0   327   428   451   554   444   559 0.91 -
SOLCI000892300       -            913 EOG0936021K          -            625   3.9e-31  109.9   0.6   5   5   3.8e-09   5.4e-07   30.2   0.0   138   430   559   860   556   862 0.81 -
SOLCI006405400       -            576 EOG0936021K          -            625   6.6e-31  109.2   0.7   1   4   5.7e-06    0.0008   19.7   0.0   328   425   153   252   141   257 0.59 -
SOLCI006405400       -            576 EOG0936021K          -            625   6.6e-31  109.2   0.7   2   4   6.3e-11   8.8e-09   36.1   0.0   315   425   241   357   230   362 0.85 -
SOLCI006405400       -            576 EOG0936021K          -            625   6.6e-31  109.2   0.7   3   4   2.3e-10   3.2e-08   34.3   0.2   141   246   368   479   362   480 0.88 -
SOLCI006405400       -            576 EOG0936021K          -            625   6.6e-31  109.2   0.7   4   4   1.4e-06   0.00019   21.8   0.0   298   391   469   569   465   574 0.90 -
SOLCI003343300       -            526 EOG0936021K          -            625   6.9e-31  109.1   3.5   1   3       1.9   2.7e+02    1.5   0.0   191   247    25    85    16    89 0.77 -
SOLCI003343300       -            526 EOG0936021K          -            625   6.9e-31  109.1   3.5   2   3   1.7e-09   2.4e-07   31.4   0.1   329   426    74   175    51   180 0.91 -
SOLCI003343300       -            526 EOG0936021K          -            625   6.9e-31  109.1   3.5   3   3   1.1e-23   1.6e-21   78.2   0.4   139   430   183   494   177   509 0.88 -
SOLCI001037900       -            594 EOG0936021K          -            625   8.5e-31  108.8   3.4   1   3    0.0036      0.51   10.5   0.1   154   247    55   154    49   159 0.82 -
SOLCI001037900       -            594 EOG0936021K          -            625   8.5e-31  108.8   3.4   2   3   8.5e-10   1.2e-07   32.4   0.0   329   426   143   243   135   251 0.91 -
SOLCI001037900       -            594 EOG0936021K          -            625   8.5e-31  108.8   3.4   3   3   3.9e-21   5.5e-19   69.8   0.2   138   427   250   559   243   576 0.89 -
SOLCI001270900       -           1047 EOG0936021K          -            625   9.8e-31  108.6   1.9   1   5   3.7e-05    0.0052   17.1   0.0   332   426   129   228   123   232 0.84 -
SOLCI001270900       -           1047 EOG0936021K          -            625   9.8e-31  108.6   1.9   2   5   1.6e-09   2.2e-07   31.5   0.0   141   271   273   412   246   422 0.79 -
SOLCI001270900       -           1047 EOG0936021K          -            625   9.8e-31  108.6   1.9   3   5   3.1e-06   0.00044   20.6   0.4   285   405   391   516   386   536 0.77 -
SOLCI001270900       -           1047 EOG0936021K          -            625   9.8e-31  108.6   1.9   4   5       9.5   1.3e+03   -0.8   0.0   347   425   665   743   654   749 0.70 -
SOLCI001270900       -           1047 EOG0936021K          -            625   9.8e-31  108.6   1.9   5   5   1.4e-10     2e-08   34.9   0.0   288   426   740   884   699   903 0.84 -
SOLCI005484700       -            754 EOG0936021K          -            625   1.6e-30  108.0   0.2   1   4      0.12        17    5.5   0.0   382   426   124   168   119   191 0.90 -
SOLCI005484700       -            754 EOG0936021K          -            625   1.6e-30  108.0   0.2   2   4   0.00034     0.048   13.9   0.0   317   394   242   325   213   333 0.77 -
SOLCI005484700       -            754 EOG0936021K          -            625   1.6e-30  108.0   0.2   3   4   2.1e-19     3e-17   64.1   0.0   140   426   331   637   323   640 0.87 -
SOLCI005484700       -            754 EOG0936021K          -            625   1.6e-30  108.0   0.2   4   4   6.3e-08   8.8e-06   26.2   0.0   299   411   609   727   601   737 0.89 -
SOLCI001441700       -            839 EOG0936021K          -            625   6.4e-30  105.9   2.6   1   4   1.3e-06   0.00018   21.8   0.0   135   265   187   325   170   341 0.82 -
SOLCI001441700       -            839 EOG0936021K          -            625   6.4e-30  105.9   2.6   2   4   4.3e-12     6e-10   40.0   1.3   137   421   293   597   290   605 0.80 -
SOLCI001441700       -            839 EOG0936021K          -            625   6.4e-30  105.9   2.6   3   4   1.8e-13   2.6e-11   44.5   0.2   170   394   468   710   453   718 0.82 -
SOLCI001441700       -            839 EOG0936021K          -            625   6.4e-30  105.9   2.6   4   4   2.9e-07     4e-05   24.0   0.0   298   408   713   829   707   836 0.79 -
SOLCI003872100       -            916 EOG0936021K          -            625   6.5e-30  105.9   6.7   1   6      0.09        13    5.9   0.1    36    94   191   264   168   280 0.47 -
SOLCI003872100       -            916 EOG0936021K          -            625   6.5e-30  105.9   6.7   2   6   2.6e-08   3.7e-06   27.5   0.0   318   425   270   383   262   389 0.83 -
SOLCI003872100       -            916 EOG0936021K          -            625   6.5e-30  105.9   6.7   3   6   4.8e-12   6.8e-10   39.8   0.0   303   425   395   523   384   526 0.91 -
SOLCI003872100       -            916 EOG0936021K          -            625   6.5e-30  105.9   6.7   4   6     0.011       1.6    8.9   0.0   295   361   527   597   524   606 0.82 -
SOLCI003872100       -            916 EOG0936021K          -            625   6.5e-30  105.9   6.7   5   6   0.00013     0.018   15.3   0.0   304   412   606   720   596   746 0.65 -
SOLCI003872100       -            916 EOG0936021K          -            625   6.5e-30  105.9   6.7   6   6      0.04       5.6    7.0   0.0   382   430   745   792   739   864 0.77 -
SOLCI007328400       -           1121 EOG0936021K          -            625   2.4e-29  104.0  12.6   1   4   4.6e-17   6.4e-15   56.4   1.3   115   424   127   453    76   460 0.79 -
SOLCI007328400       -           1121 EOG0936021K          -            625   2.4e-29  104.0  12.6   2   4   4.6e-06   0.00064   20.1   1.3    50   387   461   838   460   845 0.50 -
SOLCI007328400       -           1121 EOG0936021K          -            625   2.4e-29  104.0  12.6   3   4    0.0014      0.19   11.9   0.0   331   431   849   951   841   985 0.85 -
SOLCI007328400       -           1121 EOG0936021K          -            625   2.4e-29  104.0  12.6   4   4    0.0042       0.6   10.3   0.0   312   390  1005  1086   987  1101 0.72 -
SOLCI003320200       -            775 EOG0936021K          -            625   2.8e-29  103.8   0.7   1   3     6e-14   8.4e-12   46.1   0.2   120   387    96   390    86   395 0.81 -
SOLCI003320200       -            775 EOG0936021K          -            625   2.8e-29  103.8   0.7   2   3   2.9e-07   4.1e-05   24.0   0.1   333   446   368   488   365   508 0.79 -
SOLCI003320200       -            775 EOG0936021K          -            625   2.8e-29  103.8   0.7   3   3     5e-08     7e-06   26.5   0.0   329   420   517   610   507   621 0.93 -
SOLCI005896200       -            700 EOG0936021K          -            625     3e-29  103.7   0.2   1   3     0.011       1.6    8.8   0.0   331   415   160   241   127   256 0.84 -
SOLCI005896200       -            700 EOG0936021K          -            625     3e-29  103.7   0.2   2   3   2.6e-20   3.6e-18   67.1   0.0   139   427   262   570   248   576 0.85 -
SOLCI005896200       -            700 EOG0936021K          -            625     3e-29  103.7   0.2   3   3   7.8e-05     0.011   16.0   0.1   139   232   577   672   570   678 0.90 -
SOLCI004840300       -            619 EOG0936021K          -            625   3.4e-29  103.6   1.0   1   3   2.7e-10   3.8e-08   34.0   0.1   304   425   163   287   155   292 0.82 -
SOLCI004840300       -            619 EOG0936021K          -            625   3.4e-29  103.6   1.0   2   3     8e-13   1.1e-10   42.4   0.1   235   425   293   497   292   502 0.92 -
SOLCI004840300       -            619 EOG0936021K          -            625   3.4e-29  103.6   1.0   3   3   2.6e-06   0.00037   20.9   0.0   329   424   504   601   498   607 0.90 -
SOLCI007117300       -            561 EOG0936021K          -            625   6.2e-29  102.7   0.9   1   2   1.2e-21   1.7e-19   71.5   0.0   139   425    94   399    22   406 0.87 -
SOLCI007117300       -            561 EOG0936021K          -            625   6.2e-29  102.7   0.9   2   2   1.7e-07   2.4e-05   24.8   0.2   304   424   412   538   401   549 0.84 -
SOLCI004438800       -            786 EOG0936021K          -            625   6.4e-29  102.6   6.9   1   4   2.7e-10   3.7e-08   34.0   0.1   317   422   219   330   205   337 0.85 -
SOLCI004438800       -            786 EOG0936021K          -            625   6.4e-29  102.6   6.9   2   4   4.2e-12   5.9e-10   40.0   0.1   165   425   300   578   297   578 0.83 -
SOLCI004438800       -            786 EOG0936021K          -            625   6.4e-29  102.6   6.9   3   4   3.4e-10   4.8e-08   33.7   0.1   319   492   435   618   423   625 0.81 -
SOLCI004438800       -            786 EOG0936021K          -            625   6.4e-29  102.6   6.9   4   4   1.4e-06    0.0002   21.7   0.0   218   360   563   725   555   783 0.50 -
SOLCI006582700       -            770 EOG0936021K          -            625   9.1e-29  102.1   0.3   1   4      0.17        25    4.9   0.0   214   249   142   181   134   205 0.63 -
SOLCI006582700       -            770 EOG0936021K          -            625   9.1e-29  102.1   0.3   2   4   4.4e-06   0.00062   20.1   0.0   329   425   206   304   191   309 0.92 -
SOLCI006582700       -            770 EOG0936021K          -            625   9.1e-29  102.1   0.3   3   4   2.5e-19   3.5e-17   63.9   0.1   139   423   313   617   304   621 0.80 -
SOLCI006582700       -            770 EOG0936021K          -            625   9.1e-29  102.1   0.3   4   4   1.2e-08   1.7e-06   28.6   0.0   138   266   522   659   519   690 0.85 -
SOLCI000557300       -            511 EOG0936021K          -            625   9.7e-29  102.0   3.7   1   3   1.6e-17   2.2e-15   57.9   0.5   155   425    74   369    60   375 0.81 -
SOLCI000557300       -            511 EOG0936021K          -            625   9.7e-29  102.0   3.7   2   3   3.9e-16   5.4e-14   53.3   0.2   141   424   131   438   129   451 0.81 -
SOLCI000557300       -            511 EOG0936021K          -            625   9.7e-29  102.0   3.7   3   3       0.5        70    3.4   0.0   344   424   426   508   414   511 0.71 -
SOLCI004215000       -            767 EOG0936021K          -            625   1.6e-28  101.4   8.3   1   5       1.4     2e+02    1.9   0.1    29    71   147   190   125   197 0.71 -
SOLCI004215000       -            767 EOG0936021K          -            625   1.6e-28  101.4   8.3   2   5   4.1e-10   5.8e-08   33.4   0.1   313   425   196   314   192   318 0.88 -
SOLCI004215000       -            767 EOG0936021K          -            625   1.6e-28  101.4   8.3   3   5     5e-09     7e-07   29.8   0.0   261   390   319   455   315   459 0.82 -
SOLCI004215000       -            767 EOG0936021K          -            625   1.6e-28  101.4   8.3   4   5   2.9e-05     0.004   17.4   0.0    44   145   455   559   452   561 0.75 -
SOLCI004215000       -            767 EOG0936021K          -            625   1.6e-28  101.4   8.3   5   5   0.00057     0.079   13.1   0.0   336   422   623   711   614   718 0.81 -
SOLCI005303000       -            711 EOG0936021K          -            625   1.8e-28  101.2   6.6   1   4     0.095        13    5.8   0.1   313   390   222   306   207   312 0.78 -
SOLCI005303000       -            711 EOG0936021K          -            625   1.8e-28  101.2   6.6   2   4   1.9e-11   2.7e-09   37.8   0.1   317   424   296   409   293   415 0.85 -
SOLCI005303000       -            711 EOG0936021K          -            625   1.8e-28  101.2   6.6   3   4   5.9e-11   8.3e-09   36.2   0.0   329   424   417   514   404   518 0.83 -
SOLCI005303000       -            711 EOG0936021K          -            625   1.8e-28  101.2   6.6   4   4   1.6e-07   2.2e-05   24.9   0.3   303   421   527   650   514   656 0.83 -
SOLCI007314000       -            759 EOG0936021K          -            625   1.9e-28  101.1   3.1   1   4   1.9e-06   0.00027   21.3   0.0   299   427   189   323   178   326 0.82 -
SOLCI007314000       -            759 EOG0936021K          -            625   1.9e-28  101.1   3.1   2   4   2.9e-07   4.1e-05   24.0   0.0   329   424   328   425   324   430 0.91 -
SOLCI007314000       -            759 EOG0936021K          -            625   1.9e-28  101.1   3.1   3   4   1.8e-09   2.6e-07   31.3   0.2   252   424   417   600   416   603 0.86 -
SOLCI007314000       -            759 EOG0936021K          -            625   1.9e-28  101.1   3.1   4   4     1e-07   1.4e-05   25.5   0.0   294   433   604   749   596   758 0.85 -
SOLCI004221400       -            762 EOG0936021K          -            625   2.5e-28  100.7   1.8   1   5      0.21        30    4.6   0.0   349   415   116   182   106   195 0.86 -
SOLCI004221400       -            762 EOG0936021K          -            625   2.5e-28  100.7   1.8   2   5      0.15        21    5.2   0.0   319   390   189   263   184   270 0.82 -
SOLCI004221400       -            762 EOG0936021K          -            625   2.5e-28  100.7   1.8   3   5   2.2e-07   3.2e-05   24.4   0.0   309   426   245   368   239   371 0.84 -
SOLCI004221400       -            762 EOG0936021K          -            625   2.5e-28  100.7   1.8   4   5   1.4e-07     2e-05   25.0   0.0   328   427   373   474   369   482 0.92 -
SOLCI004221400       -            762 EOG0936021K          -            625   2.5e-28  100.7   1.8   5   5     1e-11   1.4e-09   38.7   0.0   208   357   482   647   473   698 0.58 -
SOLCI004643200       -            761 EOG0936021K          -            625   3.4e-28  100.2   2.6   1   5     0.051       7.1    6.7   0.0   288   424   144   292   135   309 0.71 -
SOLCI004643200       -            761 EOG0936021K          -            625   3.4e-28  100.2   2.6   2   5    0.0004     0.057   13.6   0.0   351   426   325   404   300   410 0.75 -
SOLCI004643200       -            761 EOG0936021K          -            625   3.4e-28  100.2   2.6   3   5   9.2e-11   1.3e-08   35.6   0.2   303   423   416   542   406   547 0.83 -
SOLCI004643200       -            761 EOG0936021K          -            625   3.4e-28  100.2   2.6   4   5    0.0041      0.57   10.3   0.0    44    90   545   595   540   603 0.80 -
SOLCI004643200       -            761 EOG0936021K          -            625   3.4e-28  100.2   2.6   5   5   2.9e-09   4.1e-07   30.6   0.1   310   428   598   723   591   727 0.82 -
SOLCI002510100       -            737 EOG0936021K          -            625     5e-28   99.7   3.8   1   3   7.5e-13   1.1e-10   42.5   1.6   146   424    89   388    84   394 0.79 -
SOLCI002510100       -            737 EOG0936021K          -            625     5e-28   99.7   3.8   2   3   1.1e-11   1.6e-09   38.6   0.0   233   424   393   600   386   602 0.87 -
SOLCI002510100       -            737 EOG0936021K          -            625     5e-28   99.7   3.8   3   3   0.00063     0.089   13.0   0.0   199   264   602   674   592   689 0.64 -
SOLCI002312000       -            829 EOG0936021K          -            625   6.5e-28   99.3   6.5   1   5   4.9e-07   6.9e-05   23.3   0.0   305   421   196   318   183   327 0.79 -
SOLCI002312000       -            829 EOG0936021K          -            625   6.5e-28   99.3   6.5   2   5   2.5e-05    0.0035   17.6   0.1   329   425   329   427   291   431 0.83 -
SOLCI002312000       -            829 EOG0936021K          -            625   6.5e-28   99.3   6.5   3   5   5.8e-08   8.2e-06   26.3   0.0   329   420   434   527   427   536 0.86 -
SOLCI002312000       -            829 EOG0936021K          -            625   6.5e-28   99.3   6.5   4   5   2.4e-05    0.0034   17.7   0.0   137   265   535   672   524   691 0.77 -
SOLCI002312000       -            829 EOG0936021K          -            625   6.5e-28   99.3   6.5   5   5   0.00023     0.032   14.5   0.1   328   400   724   798   715   814 0.83 -
SOLCI004716200       -            932 EOG0936021K          -            625   7.8e-28   99.0   6.1   1   5     0.099        14    5.7   0.0   370   425   300   354   278   357 0.64 -
SOLCI004716200       -            932 EOG0936021K          -            625   7.8e-28   99.0   6.1   2   5   2.3e-07   3.2e-05   24.4   0.2   295   427   358   496   354   508 0.84 -
SOLCI004716200       -            932 EOG0936021K          -            625   7.8e-28   99.0   6.1   3   5   5.7e-07   8.1e-05   23.0   0.1   326   425   533   634   498   637 0.78 -
SOLCI004716200       -            932 EOG0936021K          -            625   7.8e-28   99.0   6.1   4   5   3.7e-15   5.3e-13   50.1   0.0   238   427   608   811   605   815 0.88 -
SOLCI004716200       -            932 EOG0936021K          -            625   7.8e-28   99.0   6.1   5   5     0.001      0.14   12.3   0.0   348   418   768   837   763   848 0.82 -
SOLCI004169300       -            609 EOG0936021K          -            625   1.7e-27   97.9   5.5   1   4     8e-06    0.0011   19.3   0.6   296   427    42   179    15   194 0.83 -
SOLCI004169300       -            609 EOG0936021K          -            625   1.7e-27   97.9   5.5   2   4   5.1e-08   7.1e-06   26.5   0.1   327   426   217   318   181   322 0.80 -
SOLCI004169300       -            609 EOG0936021K          -            625   1.7e-27   97.9   5.5   3   4     2e-11   2.9e-09   37.7   0.1   256   389   317   457   310   459 0.90 -
SOLCI004169300       -            609 EOG0936021K          -            625   1.7e-27   97.9   5.5   4   4   1.7e-05    0.0024   18.2   0.0   348   422   451   525   448   532 0.87 -
SOLCI004191200       -            937 EOG0936021K          -            625     2e-27   97.7   8.7   1   6   7.1e-10     1e-07   32.6   0.8   327   491   204   378   193   381 0.80 -
SOLCI004191200       -            937 EOG0936021K          -            625     2e-27   97.7   8.7   2   6   0.00017     0.023   14.9   0.0   329   423   346   442   321   447 0.84 -
SOLCI004191200       -            937 EOG0936021K          -            625     2e-27   97.7   8.7   3   6     0.028       3.9    7.6   0.0   138   193   382   439   379   505 0.65 -
SOLCI004191200       -            937 EOG0936021K          -            625     2e-27   97.7   8.7   4   6   0.00088      0.12   12.5   0.5   293   425   516   652   468   657 0.79 -
SOLCI004191200       -            937 EOG0936021K          -            625     2e-27   97.7   8.7   5   6   2.1e-06    0.0003   21.2   0.0   140   255   663   783   646   800 0.80 -
SOLCI004191200       -            937 EOG0936021K          -            625     2e-27   97.7   8.7   6   6   5.3e-07   7.4e-05   23.2   0.0   304   419   805   927   796   935 0.84 -
SOLCI000725500       -            763 EOG0936021K          -            625   2.6e-27   97.3   3.3   1   5     0.067       9.4    6.3   0.0   380   425    22    67     8    82 0.82 -
SOLCI000725500       -            763 EOG0936021K          -            625   2.6e-27   97.3   3.3   2   5     0.018       2.6    8.1   0.0   337   424    83   172    78   185 0.83 -
SOLCI000725500       -            763 EOG0936021K          -            625   2.6e-27   97.3   3.3   3   5   4.6e-08   6.4e-06   26.7   0.0   143   248   186   297   177   312 0.88 -
SOLCI000725500       -            763 EOG0936021K          -            625   2.6e-27   97.3   3.3   4   5   1.7e-13   2.4e-11   44.6   0.4    50   341   285   507   285   523 0.49 -
SOLCI000725500       -            763 EOG0936021K          -            625   2.6e-27   97.3   3.3   5   5   0.00024     0.033   14.4   0.0   326   425   527   629   515   633 0.89 -
SOLCI002498300       -            514 EOG0936021K          -            625     3e-27   97.1   0.5   1   4         3   4.2e+02    0.9   0.0   334   377    24    67     9   116 0.59 -
SOLCI002498300       -            514 EOG0936021K          -            625     3e-27   97.1   0.5   2   4   2.2e-10     3e-08   34.3   0.1   138   247   122   237   117   259 0.88 -
SOLCI002498300       -            514 EOG0936021K          -            625     3e-27   97.1   0.5   3   4   6.2e-12   8.7e-10   39.4   0.0   296   424   259   393   246   400 0.85 -
SOLCI002498300       -            514 EOG0936021K          -            625     3e-27   97.1   0.5   4   4   4.1e-05    0.0057   16.9   0.0   328   400   400   475   395   490 0.83 -
SOLCI004667900       -            687 EOG0936021K          -            625     3e-26   93.8   7.4   1   3   1.2e-06   0.00016   22.0   0.0   143   260    83   210    62   212 0.84 -
SOLCI004667900       -            687 EOG0936021K          -            625     3e-26   93.8   7.4   2   3     7e-14   9.9e-12   45.9   0.5   198   425   211   456   201   466 0.82 -
SOLCI004667900       -            687 EOG0936021K          -            625     3e-26   93.8   7.4   3   3   2.7e-08   3.8e-06   27.4   0.1   301   425   466   596   457   601 0.91 -
SOLCI000672200       -            552 EOG0936021K          -            625     1e-25   92.0   0.1   1   3   1.7e-21   2.3e-19   71.0   0.0   131   425    99   420    84   423 0.84 -
SOLCI000672200       -            552 EOG0936021K          -            625     1e-25   92.0   0.1   2   3    0.0002     0.028   14.6   0.0   358   425   389   456   385   462 0.94 -
SOLCI000672200       -            552 EOG0936021K          -            625     1e-25   92.0   0.1   3   3   4.4e-05    0.0062   16.8   0.2   307   384   437   521   433   537 0.80 -
SOLCI003834200       -            149 EOG0936021K          -            625   1.3e-25   91.7   0.4   1   2   6.8e-23   9.6e-21   75.6   0.4   271   378     1   111     1   113 0.96 -
SOLCI003834200       -            149 EOG0936021K          -            625   1.3e-25   91.7   0.4   2   2   9.6e-05     0.013   15.7   0.0   452   486   111   145   110   148 0.93 -
SOLCI004587800       -            588 EOG0936021K          -            625   1.3e-25   91.7   5.5   1   3      0.13        18    5.4   0.1    54   101    75   122    52   133 0.82 -
SOLCI004587800       -            588 EOG0936021K          -            625   1.3e-25   91.7   5.5   2   3   8.5e-07   0.00012   22.5   0.0   329   426   137   237   119   242 0.87 -
SOLCI004587800       -            588 EOG0936021K          -            625   1.3e-25   91.7   5.5   3   3   1.1e-19   1.5e-17   65.1   0.6   139   429   245   555   239   578 0.87 -
SOLCI002498400       -            654 EOG0936021K          -            625   2.1e-25   91.0  11.3   1   4   0.00044     0.063   13.5   2.3   333   491   105   273    62   276 0.72 -
SOLCI002498400       -            654 EOG0936021K          -            625   2.1e-25   91.0  11.3   2   4   3.2e-09   4.5e-07   30.5   0.1   138   247   277   392   273   408 0.89 -
SOLCI002498400       -            654 EOG0936021K          -            625   2.1e-25   91.0  11.3   3   4   1.7e-12   2.4e-10   41.3   0.2   234   424   414   636   398   636 0.76 -
SOLCI002498400       -            654 EOG0936021K          -            625   2.1e-25   91.0  11.3   4   4    0.0009      0.13   12.5   0.0   343   398   588   645   578   652 0.64 -
SOLCI005641500       -            381 EOG0936021K          -            625   7.9e-25   89.1   1.4   1   2   0.00025     0.035   14.3   0.0   323   389    19    92     1    93 0.47 -
SOLCI005641500       -            381 EOG0936021K          -            625   7.9e-25   89.1   1.4   2   2   1.2e-24   1.6e-22   81.5   0.4   140   426    67   373    63   376 0.89 -
SOLCI002498500       -            605 EOG0936021K          -            625   1.2e-24   88.5   2.9   1   3   0.00021     0.029   14.6   0.3   347   491   155   309   139   313 0.67 -
SOLCI002498500       -            605 EOG0936021K          -            625   1.2e-24   88.5   2.9   2   3   1.8e-09   2.5e-07   31.3   0.1   138   248   313   429   310   459 0.87 -
SOLCI002498500       -            605 EOG0936021K          -            625   1.2e-24   88.5   2.9   3   3   1.8e-12   2.5e-10   41.2   0.0   302   434   456   601   441   604 0.86 -
SOLCI004945500       -            663 EOG0936021K          -            625   1.4e-24   88.3  11.6   1   4    0.0029      0.41   10.8   0.0   329   425    77   175    61   179 0.85 -
SOLCI004945500       -            663 EOG0936021K          -            625   1.4e-24   88.3  11.6   2   4   8.9e-05     0.013   15.8   0.1   328   490   181   348   165   349 0.75 -
SOLCI004945500       -            663 EOG0936021K          -            625   1.4e-24   88.3  11.6   3   4   3.1e-11   4.3e-09   37.1   0.6   328   426   351   451   337   454 0.92 -
SOLCI004945500       -            663 EOG0936021K          -            625   1.4e-24   88.3  11.6   4   4   1.9e-07   2.7e-05   24.6   1.4   261   424   455   624   450   643 0.75 -
SOLCI006204600       -            575 EOG0936021K          -            625   3.9e-24   86.9   2.6   1   3   1.2e-08   1.7e-06   28.6   0.1   296   424   123   258   104   263 0.89 -
SOLCI006204600       -            575 EOG0936021K          -            625   3.9e-24   86.9   2.6   2   3   3.2e-06   0.00046   20.5   0.0   329   424   266   364   259   369 0.88 -
SOLCI006204600       -            575 EOG0936021K          -            625   3.9e-24   86.9   2.6   3   3   4.5e-12   6.3e-10   39.9   0.6   306   494   345   548   344   551 0.81 -
SOLCI002282700       -            848 EOG0936021K          -            625   3.9e-24   86.8   4.7   1   5     0.038       5.3    7.1   0.0   373   415   175   217   142   233 0.85 -
SOLCI002282700       -            848 EOG0936021K          -            625   3.9e-24   86.8   4.7   2   5   5.7e-07   8.1e-05   23.0   0.1   307   427   243   368   233   374 0.87 -
SOLCI002282700       -            848 EOG0936021K          -            625   3.9e-24   86.8   4.7   3   5   2.3e-06   0.00033   21.0   0.0   350   490   447   593   426   595 0.73 -
SOLCI002282700       -            848 EOG0936021K          -            625   3.9e-24   86.8   4.7   4   5   0.00071     0.099   12.8   0.2   253   389   547   695   525   701 0.79 -
SOLCI002282700       -            848 EOG0936021K          -            625   3.9e-24   86.8   4.7   5   5   5.5e-09   7.7e-07   29.7   0.1   236   423   597   798   595   836 0.80 -
SOLCI006155700       -            798 EOG0936021K          -            625   7.5e-24   85.9   2.3   1   3   1.9e-08   2.7e-06   27.9   0.0   315   425   144   260   127   263 0.88 -
SOLCI006155700       -            798 EOG0936021K          -            625   7.5e-24   85.9   2.3   2   3   2.7e-07   3.8e-05   24.1   0.0   329   424   197   294   192   300 0.91 -
SOLCI006155700       -            798 EOG0936021K          -            625   7.5e-24   85.9   2.3   3   3   7.1e-15   9.9e-13   49.2   0.5   140   424   305   597   296   650 0.83 -
SOLCI001309600       -            980 EOG0936021K          -            625   9.4e-24   85.6   5.3   1   6     0.023       3.2    7.8   0.0   161   247    86   177    73   185 0.80 -
SOLCI001309600       -            980 EOG0936021K          -            625   9.4e-24   85.6   5.3   2   6      0.28        40    4.2   0.0   374   424   214   263   205   272 0.84 -
SOLCI001309600       -            980 EOG0936021K          -            625   9.4e-24   85.6   5.3   3   6    0.0001     0.014   15.6   0.2   127   237   261   373   256   419 0.81 -
SOLCI001309600       -            980 EOG0936021K          -            625   9.4e-24   85.6   5.3   4   6   3.1e-08   4.3e-06   27.2   0.0   329   424   516   613   480   621 0.77 -
SOLCI001309600       -            980 EOG0936021K          -            625   9.4e-24   85.6   5.3   5   6   0.00063     0.088   13.0   0.1   140   247   624   737   618   750 0.88 -
SOLCI001309600       -            980 EOG0936021K          -            625   9.4e-24   85.6   5.3   6   6   0.00024     0.034   14.4   0.0   327   424   805   904   784   973 0.76 -
SOLCI002121800       -            850 EOG0936021K          -            625   1.3e-23   85.1  11.6   1   4   0.00061     0.086   13.0   1.3   309   435   171   303   163   330 0.80 -
SOLCI002121800       -            850 EOG0936021K          -            625   1.3e-23   85.1  11.6   2   4   1.4e-05     0.002   18.4   0.1   328   404   334   412   310   431 0.76 -
SOLCI002121800       -            850 EOG0936021K          -            625   1.3e-23   85.1  11.6   3   4   7.5e-08   1.1e-05   25.9   0.0   298   424   439   571   432   581 0.86 -
SOLCI002121800       -            850 EOG0936021K          -            625   1.3e-23   85.1  11.6   4   4   1.7e-09   2.4e-07   31.4   0.2    52   260   582   817   572   845 0.79 -
SOLCI004535900       -            814 EOG0936021K          -            625   2.1e-23   84.4   6.3   1   2   8.8e-12   1.2e-09   38.9   0.1   135   424   132   447   120   458 0.78 -
SOLCI004535900       -            814 EOG0936021K          -            625   2.1e-23   84.4   6.3   2   2   1.7e-13   2.4e-11   44.6   2.2   198   479   483   801   451   808 0.77 -
SOLCI004957900       -            922 EOG0936021K          -            625   3.2e-23   83.8   0.3   1   3         1   1.5e+02    2.3   0.0   382   424   410   452   403   457 0.89 -
SOLCI004957900       -            922 EOG0936021K          -            625   3.2e-23   83.8   0.3   2   3   3.9e-13   5.5e-11   43.4   0.0   327   424   458   557   447   562 0.91 -
SOLCI004957900       -            922 EOG0936021K          -            625   3.2e-23   83.8   0.3   3   3   1.2e-10   1.7e-08   35.2   0.1   327   425   563   663   555   770 0.80 -
SOLCI007044800       -           1137 EOG0936021K          -            625     5e-23   83.2   4.5   1   4   7.1e-08     1e-05   26.0   0.1   332   424   516   610   488   616 0.79 -
SOLCI007044800       -           1137 EOG0936021K          -            625     5e-23   83.2   4.5   2   4   6.1e-10   8.5e-08   32.9   0.1   330   424   619   717   610   718 0.86 -
SOLCI007044800       -           1137 EOG0936021K          -            625     5e-23   83.2   4.5   3   4   1.3e-09   1.8e-07   31.8   0.8   331   488   657   824   657   826 0.79 -
SOLCI007044800       -           1137 EOG0936021K          -            625     5e-23   83.2   4.5   4   4     0.002      0.27   11.4   0.1   138   218   796   878   780   887 0.62 -
SOLCI002228800       -            752 EOG0936021K          -            625   1.1e-22   82.0   5.5   1   4   4.5e-06   0.00064   20.1   0.1   332   425   259   354   236   360 0.85 -
SOLCI002228800       -            752 EOG0936021K          -            625   1.1e-22   82.0   5.5   2   4   2.7e-08   3.8e-06   27.4   0.0   140   252   364   482   358   494 0.83 -
SOLCI002228800       -            752 EOG0936021K          -            625   1.1e-22   82.0   5.5   3   4   1.4e-09   1.9e-07   31.7   0.4   258   403   461   612   452   618 0.88 -
SOLCI002228800       -            752 EOG0936021K          -            625   1.1e-22   82.0   5.5   4   4   9.4e-05     0.013   15.7   0.1   257   420   565   734   564   740 0.62 -
SOLCI004441000       -            833 EOG0936021K          -            625   1.2e-22   81.9   2.8   1   4      0.02       2.9    8.0   0.0   364   425   272   332   248   338 0.68 -
SOLCI004441000       -            833 EOG0936021K          -            625   1.2e-22   81.9   2.8   2   4   1.1e-07   1.5e-05   25.4   0.0   327   421   337   434   300   440 0.86 -
SOLCI004441000       -            833 EOG0936021K          -            625   1.2e-22   81.9   2.8   3   4   1.9e-08   2.6e-06   28.0   0.0   301   422   448   575   440   582 0.86 -
SOLCI004441000       -            833 EOG0936021K          -            625   1.2e-22   81.9   2.8   4   4   2.2e-05    0.0031   17.8   0.1   315   424   637   750   594   765 0.77 -
SOLCI000296400       -            540 EOG0936021K          -            625   1.4e-22   81.7   0.1   1   4    0.0015      0.21   11.7   0.0    25    93   137   206   117   216 0.70 -
SOLCI000296400       -            540 EOG0936021K          -            625   1.4e-22   81.7   0.1   2   4   6.7e-09   9.4e-07   29.4   0.0   329   424   229   326   207   336 0.84 -
SOLCI000296400       -            540 EOG0936021K          -            625   1.4e-22   81.7   0.1   3   4   2.3e-10   3.3e-08   34.2   0.0   332   424   337   434   332   441 0.86 -
SOLCI000296400       -            540 EOG0936021K          -            625   1.4e-22   81.7   0.1   4   4       1.9   2.7e+02    1.5   0.0   198   235   435   472   432   498 0.79 -
SOLCI007296100       -            819 EOG0936021K          -            625   2.7e-22   80.8   2.6   1   6   2.1e-06   0.00029   21.2   0.0   311   425   232   357    76   359 0.73 -
SOLCI007296100       -            819 EOG0936021K          -            625   2.7e-22   80.8   2.6   2   6   5.6e-07   7.8e-05   23.1   0.0   330   424   294   391   288   404 0.91 -
SOLCI007296100       -            819 EOG0936021K          -            625   2.7e-22   80.8   2.6   3   6    0.0003     0.042   14.0   0.0   347   425   347   428   344   431 0.92 -
SOLCI007296100       -            819 EOG0936021K          -            625   2.7e-22   80.8   2.6   4   6     0.072        10    6.2   0.0    43    93   429   483   412   504 0.75 -
SOLCI007296100       -            819 EOG0936021K          -            625   2.7e-22   80.8   2.6   5   6     0.017       2.4    8.2   0.1   293   390   578   675   572   678 0.94 -
SOLCI007296100       -            819 EOG0936021K          -            625   2.7e-22   80.8   2.6   6   6   5.8e-09   8.1e-07   29.6   0.1   326   424   678   778   674   785 0.88 -
SOLCI000152500       -            717 EOG0936021K          -            625   3.1e-22   80.6   4.1   1   4    0.0017      0.23   11.6   0.0   304   398   143   245   139   253 0.75 -
SOLCI000152500       -            717 EOG0936021K          -            625   3.1e-22   80.6   4.1   2   4   3.6e-06   0.00051   20.4   0.1   334   427   217   309   205   314 0.82 -
SOLCI000152500       -            717 EOG0936021K          -            625   3.1e-22   80.6   4.1   3   4   4.3e-05     0.006   16.8   0.0   331   425   386   482   382   499 0.88 -
SOLCI000152500       -            717 EOG0936021K          -            625   3.1e-22   80.6   4.1   4   4   2.5e-07   3.5e-05   24.2   0.5   327   424   522   623   494   629 0.82 -
SOLCI000174600       -            235 EOG0936021K          -            625   3.6e-22   80.4   1.9   1   4    0.0003     0.042   14.1   0.0    51    94     7    55     2    63 0.65 -
SOLCI000174600       -            235 EOG0936021K          -            625   3.6e-22   80.4   1.9   2   4   1.1e-13   1.5e-11   45.2   0.1   181   247    67   134    57   137 0.83 -
SOLCI000174600       -            235 EOG0936021K          -            625   3.6e-22   80.4   1.9   3   4      0.11        16    5.5   0.0   279   315   141   177   135   182 0.83 -
SOLCI000174600       -            235 EOG0936021K          -            625   3.6e-22   80.4   1.9   4   4    0.0011      0.16   12.2   0.1   453   490   198   235   179   235 0.83 -
SOLCI006449600       -            852 EOG0936021K          -            625   3.9e-22   80.2   9.5   1   4     0.074        10    6.1   0.1   336   425    16   107     8   114 0.83 -
SOLCI006449600       -            852 EOG0936021K          -            625   3.9e-22   80.2   9.5   2   4   9.1e-08   1.3e-05   25.7   0.2    58   330   122   320   116   371 0.36 -
SOLCI006449600       -            852 EOG0936021K          -            625   3.9e-22   80.2   9.5   3   4   1.4e-12     2e-10   41.5   0.7   174   427   426   696   391   700 0.80 -
SOLCI006449600       -            852 EOG0936021K          -            625   3.9e-22   80.2   9.5   4   4     0.052       7.3    6.7   0.0   330   425   702   799   698   823 0.74 -
SOLCI006700700       -             95 EOG0936021K          -            625   4.5e-22   80.0   0.1   1   1   3.5e-24   4.9e-22   79.9   0.1   367   445    12    94     3    95 0.91 -
SOLCI000358700       -            460 EOG0936021K          -            625   4.5e-22   80.0   2.6   1   2   1.2e-16   1.7e-14   55.0   0.3   174   422    13   279     7   288 0.78 -
SOLCI000358700       -            460 EOG0936021K          -            625   4.5e-22   80.0   2.6   2   2   2.8e-06   0.00039   20.8   0.0   141   247   293   401   289   414 0.89 -
SOLCI001873300       -            909 EOG0936021K          -            625   5.7e-22   79.7   8.2   1   5       2.1   2.9e+02    1.4   0.0   368   424   212   267   156   273 0.78 -
SOLCI001873300       -            909 EOG0936021K          -            625   5.7e-22   79.7   8.2   2   5   4.4e-08   6.2e-06   26.7   0.3   305   425   282   408   275   414 0.83 -
SOLCI001873300       -            909 EOG0936021K          -            625   5.7e-22   79.7   8.2   3   5   8.7e-07   0.00012   22.4   0.1   337   438   458   561   448   584 0.81 -
SOLCI001873300       -            909 EOG0936021K          -            625   5.7e-22   79.7   8.2   4   5   2.2e-07   3.1e-05   24.4   0.0   141   252   594   711   590   725 0.90 -
SOLCI001873300       -            909 EOG0936021K          -            625   5.7e-22   79.7   8.2   5   5      0.61        86    3.1   0.2    50    93   730   778   709   808 0.76 -
SOLCI000411300       -            588 EOG0936021K          -            625   1.2e-21   78.6   0.5   1   4   1.7e-06   0.00024   21.5   0.0   330   425    71   168    56   173 0.80 -
SOLCI000411300       -            588 EOG0936021K          -            625   1.2e-21   78.6   0.5   2   4   0.00079      0.11   12.7   0.1   329   424   176   273   169   281 0.83 -
SOLCI000411300       -            588 EOG0936021K          -            625   1.2e-21   78.6   0.5   3   4   5.9e-10   8.3e-08   32.9   0.1   262   426   210   380   209   384 0.81 -
SOLCI000411300       -            588 EOG0936021K          -            625   1.2e-21   78.6   0.5   4   4    0.0041      0.58   10.3   0.0   304   384   392   479   380   490 0.63 -
SOLCI001092000       -            257 EOG0936021K          -            625   7.3e-21   76.0   0.0   1   3   8.4e-07   0.00012   22.5   0.0    50    96    49    99    29   104 0.68 -
SOLCI001092000       -            257 EOG0936021K          -            625   7.3e-21   76.0   0.0   2   3    0.0024      0.34   11.1   0.0    75   128   108   162    97   179 0.55 -
SOLCI001092000       -            257 EOG0936021K          -            625   7.3e-21   76.0   0.0   3   3   5.3e-12   7.4e-10   39.7   0.0   254   329   177   252   167   256 0.94 -
SOLCI004372400       -            657 EOG0936021K          -            625   7.4e-21   76.0   0.2   1   5      0.53        74    3.3   0.0   186   244   186   248   151   263 0.72 -
SOLCI004372400       -            657 EOG0936021K          -            625   7.4e-21   76.0   0.2   2   5   8.7e-09   1.2e-06   29.0   0.0   261   421   203   372   192   391 0.83 -
SOLCI004372400       -            657 EOG0936021K          -            625   7.4e-21   76.0   0.2   3   5     0.019       2.6    8.1   0.0   336   425   384   475   373   478 0.79 -
SOLCI004372400       -            657 EOG0936021K          -            625   7.4e-21   76.0   0.2   4   5   2.6e-09   3.7e-07   30.8   0.0   326   425   479   580   468   585 0.90 -
SOLCI004372400       -            657 EOG0936021K          -            625   7.4e-21   76.0   0.2   5   5   2.5e-05    0.0035   17.6   0.0   295   359   549   617   546   640 0.83 -
SOLCI002658000       -            667 EOG0936021K          -            625   8.8e-21   75.8   4.2   1   3   0.00058     0.082   13.1   0.0   316   425   166   281   155   286 0.80 -
SOLCI002658000       -            667 EOG0936021K          -            625   8.8e-21   75.8   4.2   2   3   2.3e-11   3.3e-09   37.5   0.9   236   425   288   491   288   513 0.78 -
SOLCI002658000       -            667 EOG0936021K          -            625   8.8e-21   75.8   4.2   3   3   2.6e-05    0.0037   17.5   0.2   127   238   517   632   505   654 0.88 -
SOLCI006142500       -            460 EOG0936021K          -            625   9.3e-21   75.7   2.4   1   3     2e-07   2.8e-05   24.5   0.0   234   357    42   177    25   184 0.86 -
SOLCI006142500       -            460 EOG0936021K          -            625   9.3e-21   75.7   2.4   2   3   4.3e-08   6.1e-06   26.7   0.0   331   421   186   278   181   287 0.87 -
SOLCI006142500       -            460 EOG0936021K          -            625   9.3e-21   75.7   2.4   3   3   9.9e-07   0.00014   22.3   0.1   141   246   293   400   285   408 0.92 -
SOLCI002768000       -            618 EOG0936021K          -            625   1.3e-20   75.2   0.7   1   5     0.017       2.5    8.2   0.1   323   427   133   239   128   243 0.77 -
SOLCI002768000       -            618 EOG0936021K          -            625   1.3e-20   75.2   0.7   2   5   9.6e-07   0.00013   22.3   0.1   295   416   206   333   198   347 0.50 -
SOLCI002768000       -            618 EOG0936021K          -            625   1.3e-20   75.2   0.7   3   5   2.6e-05    0.0036   17.6   0.0   329   424   349   446   321   455 0.88 -
SOLCI002768000       -            618 EOG0936021K          -            625   1.3e-20   75.2   0.7   4   5   7.8e-07   0.00011   22.6   0.0   331   425   456   552   452   561 0.82 -
SOLCI002768000       -            618 EOG0936021K          -            625   1.3e-20   75.2   0.7   5   5      0.39        55    3.8   0.0    51    87   560   600   553   611 0.79 -
SOLCI004840200       -            511 EOG0936021K          -            625   1.4e-20   75.1   1.3   1   2   2.8e-11   3.9e-09   37.3   0.2   140   424    11   316     5   321 0.84 -
SOLCI004840200       -            511 EOG0936021K          -            625   1.4e-20   75.1   1.3   2   2   2.1e-09   2.9e-07   31.1   0.0   139   269   325   469   317   509 0.69 -
SOLCI003978800       -            716 EOG0936021K          -            625   1.5e-20   75.0  11.9   1   3   1.5e-19   2.1e-17   64.6   5.8   139   432   158   473   148   488 0.80 -
SOLCI003978800       -            716 EOG0936021K          -            625   1.5e-20   75.0  11.9   2   3    0.0079       1.1    9.4   0.0   150   247   485   588   472   620 0.65 -
SOLCI003978800       -            716 EOG0936021K          -            625   1.5e-20   75.0  11.9   3   3      0.83   1.2e+02    2.7   0.1    39   104   633   702   620   710 0.80 -
SOLCI005834900       -            168 EOG0936021K          -            625   2.6e-20   74.2   0.0   1   1   2.5e-22   3.5e-20   73.8   0.0   358   504     9   160     5   167 0.84 -
SOLCI006090100       -            680 EOG0936021K          -            625   3.2e-20   73.9   2.2   1   4       3.6   5.1e+02    0.6   0.0    64    92    64    92    40   114 0.63 -
SOLCI006090100       -            680 EOG0936021K          -            625   3.2e-20   73.9   2.2   2   4   0.00032     0.045   14.0   0.0   330   424   155   251   137   271 0.84 -
SOLCI006090100       -            680 EOG0936021K          -            625   3.2e-20   73.9   2.2   3   4   1.1e-15   1.5e-13   51.8   0.6   206   426   300   540   293   547 0.83 -
SOLCI006090100       -            680 EOG0936021K          -            625   3.2e-20   73.9   2.2   4   4       1.7   2.5e+02    1.6   0.0    42    85   608   655   598   658 0.79 -
SOLCI002010100       -           1097 EOG0936021K          -            625   4.5e-20   73.4   6.3   1   5     0.015       2.1    8.5   0.0   326   390   285   352   258   385 0.78 -
SOLCI002010100       -           1097 EOG0936021K          -            625   4.5e-20   73.4   6.3   2   5     0.083        12    6.0   0.1   297   424   357   489   351   500 0.70 -
SOLCI002010100       -           1097 EOG0936021K          -            625   4.5e-20   73.4   6.3   3   5    0.0067      0.95    9.6   0.2   332   428   500   598   482   647 0.84 -
SOLCI002010100       -           1097 EOG0936021K          -            625   4.5e-20   73.4   6.3   4   5   2.4e-08   3.4e-06   27.6   0.0   330   491   779   951   758   954 0.69 -
SOLCI002010100       -           1097 EOG0936021K          -            625   4.5e-20   73.4   6.3   5   5   2.7e-06   0.00038   20.8   0.0   347   424   972  1051   954  1062 0.88 -
SOLCI004734200       -            707 EOG0936021K          -            625   6.8e-20   72.8   0.4   1   5       1.2   1.7e+02    2.1   0.0   344   426   202   287   195   297 0.72 -
SOLCI004734200       -            707 EOG0936021K          -            625   6.8e-20   72.8   0.4   2   5       0.7        98    2.9   0.0   135   192   256   314   246   328 0.74 -
SOLCI004734200       -            707 EOG0936021K          -            625   6.8e-20   72.8   0.4   3   5   2.7e-06   0.00037   20.8   0.0   138   234   330   428   316   433 0.88 -
SOLCI004734200       -            707 EOG0936021K          -            625   6.8e-20   72.8   0.4   4   5   2.3e-08   3.2e-06   27.7   0.0   329   424   434   532   431   540 0.84 -
SOLCI004734200       -            707 EOG0936021K          -            625   6.8e-20   72.8   0.4   5   5   8.2e-05     0.011   15.9   0.0   292   394   534   643   527   666 0.76 -
SOLCI004689400       -            966 EOG0936021K          -            625   7.7e-20   72.6  13.5   1   6    0.0072         1    9.5   0.0   328   422   289   385   272   393 0.86 -
SOLCI004689400       -            966 EOG0936021K          -            625   7.7e-20   72.6  13.5   2   6   7.4e-05      0.01   16.1   0.1   332   389   422   482   417   491 0.83 -
SOLCI004689400       -            966 EOG0936021K          -            625   7.7e-20   72.6  13.5   3   6    0.0012      0.17   12.1   0.1    53   128   492   570   487   591 0.45 -
SOLCI004689400       -            966 EOG0936021K          -            625   7.7e-20   72.6  13.5   4   6     5e-05     0.007   16.6   0.1   303   424   598   724   580   726 0.82 -
SOLCI004689400       -            966 EOG0936021K          -            625   7.7e-20   72.6  13.5   5   6   6.4e-07     9e-05   22.9   1.5   327   491   695   868   656   871 0.70 -
SOLCI004689400       -            966 EOG0936021K          -            625   7.7e-20   72.6  13.5   6   6      0.71     1e+02    2.9   0.0    48    87   869   912   865   922 0.81 -
SOLCI006109700       -            605 EOG0936021K          -            625   1.5e-19   71.7   4.1   1   3   1.4e-09     2e-07   31.6   0.1   279   424   202   356   111   363 0.82 -
SOLCI006109700       -            605 EOG0936021K          -            625   1.5e-19   71.7   4.1   2   3   3.1e-06   0.00044   20.6   0.1   138   238   365   467   355   469 0.84 -
SOLCI006109700       -            605 EOG0936021K          -            625   1.5e-19   71.7   4.1   3   3   1.6e-05    0.0023   18.3   0.1   329   424   469   566   466   572 0.93 -
SOLCI003800800       -            105 EOG0936021K          -            625   3.1e-19   70.7   0.2   1   1   2.5e-21   3.6e-19   70.4   0.2   261   357     7   103     3   105 0.97 -
SOLCI007477400       -            710 EOG0936021K          -            625   3.7e-19   70.4   0.1   1   5   1.6e-05    0.0022   18.3   0.0   332   401   152   224   125   229 0.83 -
SOLCI007477400       -            710 EOG0936021K          -            625   3.7e-19   70.4   0.1   2   5   6.5e-12   9.1e-10   39.4   0.0   304   424   155   282   154   289 0.87 -
SOLCI007477400       -            710 EOG0936021K          -            625   3.7e-19   70.4   0.1   3   5   8.8e-06    0.0012   19.1   0.0   138   246   293   408   279   433 0.82 -
SOLCI007477400       -            710 EOG0936021K          -            625   3.7e-19   70.4   0.1   4   5   0.00045     0.064   13.5   0.0   330   420   364   463   360   468 0.77 -
SOLCI007477400       -            710 EOG0936021K          -            625   3.7e-19   70.4   0.1   5   5      0.47        66    3.5   0.0   305   365   447   513   438   572 0.77 -
SOLCI002464800       -            234 EOG0936021K          -            625   3.7e-19   70.4   0.0   1   1     3e-21   4.2e-19   70.2   0.0   190   361    42   224    24   234 0.84 -
SOLCI003885900       -            709 EOG0936021K          -            625   4.5e-19   70.1   1.8   1   3   2.6e-07   3.6e-05   24.2   0.1   303   406   219   328   209   346 0.83 -
SOLCI003885900       -            709 EOG0936021K          -            625   4.5e-19   70.1   1.8   2   3     7e-07   9.8e-05   22.7   0.1   297   424   423   556   396   560 0.81 -
SOLCI003885900       -            709 EOG0936021K          -            625   4.5e-19   70.1   1.8   3   3   5.6e-06   0.00078   19.8   0.0   329   427   564   664   561   689 0.88 -
SOLCI007422500       -            622 EOG0936021K          -            625   7.7e-19   69.3   1.4   1   6      0.24        34    4.4   0.0   372   427    98   151    90   158 0.88 -
SOLCI007422500       -            622 EOG0936021K          -            625   7.7e-19   69.3   1.4   2   6     1e-05    0.0014   18.9   0.0   365   426   161   221   153   239 0.89 -
SOLCI007422500       -            622 EOG0936021K          -            625   7.7e-19   69.3   1.4   3   6   1.7e-06   0.00024   21.4   0.1   313   424   241   358   229   359 0.82 -
SOLCI007422500       -            622 EOG0936021K          -            625   7.7e-19   69.3   1.4   4   6   2.3e-08   3.2e-06   27.7   0.0   328   428   330   432   316   445 0.89 -
SOLCI007422500       -            622 EOG0936021K          -            625   7.7e-19   69.3   1.4   5   6       7.4     1e+03   -0.5   0.0   142   200   441   503   435   513 0.75 -
SOLCI007422500       -            622 EOG0936021K          -            625   7.7e-19   69.3   1.4   6   6       4.7   6.6e+02    0.2   0.0   139   181   510   554   480   605 0.53 -
SOLCI006204500       -            581 EOG0936021K          -            625   8.3e-19   69.2   2.5   1   2         9   1.3e+03   -0.7   0.0   334   424   131   188   122   194 0.44 -
SOLCI006204500       -            581 EOG0936021K          -            625   8.3e-19   69.2   2.5   2   2   5.1e-20   7.2e-18   66.1   1.7   139   494   198   581   194   581 0.83 -
SOLCI005511700       -            678 EOG0936021K          -            625     1e-18   69.0   9.0   1   3   0.00045     0.064   13.5   0.2   303   396   161   260   155   265 0.77 -
SOLCI005511700       -            678 EOG0936021K          -            625     1e-18   69.0   9.0   2   3   3.5e-16   4.9e-14   53.5   1.4   137   392   261   537   255   552 0.84 -
SOLCI005511700       -            678 EOG0936021K          -            625     1e-18   69.0   9.0   3   3     0.098        14    5.7   0.1   141   239   558   658   541   667 0.91 -
SOLCI004587600       -            470 EOG0936021K          -            625   1.3e-18   68.6   1.7   1   4      0.39        55    3.8   0.0   152   247    26   127    12   131 0.73 -
SOLCI004587600       -            470 EOG0936021K          -            625   1.3e-18   68.6   1.7   2   4     6e-05    0.0085   16.4   0.0   330   426   117   216   106   221 0.86 -
SOLCI004587600       -            470 EOG0936021K          -            625   1.3e-18   68.6   1.7   3   4    0.0067      0.95    9.6   0.0    50    88   222   263   217   266 0.84 -
SOLCI004587600       -            470 EOG0936021K          -            625   1.3e-18   68.6   1.7   4   4   1.8e-13   2.5e-11   44.5   0.1   193   395   244   455   238   469 0.82 -
SOLCI003833500       -            148 EOG0936021K          -            625   1.4e-18   68.5   0.2   1   2   0.00029     0.041   14.1   0.0   321   373     5    60     1    62 0.89 -
SOLCI003833500       -            148 EOG0936021K          -            625   1.4e-18   68.5   0.2   2   2   7.6e-18   1.1e-15   59.0   0.1   431   512    54   139    48   148 0.88 -
SOLCI006697300       -            543 EOG0936021K          -            625   1.7e-18   68.2   4.9   1   4   3.7e-05    0.0052   17.1   0.0   305   425   163   288   155   288 0.87 -
SOLCI006697300       -            543 EOG0936021K          -            625   1.7e-18   68.2   4.9   2   4   2.9e-09     4e-07   30.6   0.0   296   424   189   322   185   332 0.84 -
SOLCI006697300       -            543 EOG0936021K          -            625   1.7e-18   68.2   4.9   3   4   4.3e-05    0.0061   16.8   0.1   305   390   337   429   331   434 0.85 -
SOLCI006697300       -            543 EOG0936021K          -            625   1.7e-18   68.2   4.9   4   4     9e-06    0.0013   19.1   0.2   328   424   434   533   429   540 0.90 -
SOLCI004234600       -            611 EOG0936021K          -            625   1.9e-18   68.1   2.0   1   3       3.1   4.4e+02    0.8   0.0    23    58   168   203   152   229 0.72 -
SOLCI004234600       -            611 EOG0936021K          -            625   1.9e-18   68.1   2.0   2   3   8.6e-16   1.2e-13   52.2   0.3   200   424   235   477   227   483 0.86 -
SOLCI004234600       -            611 EOG0936021K          -            625   1.9e-18   68.1   2.0   3   3   0.00063     0.088   13.0   0.0   304   390   491   584   478   605 0.72 -
SOLCI003908300       -            617 EOG0936021K          -            625   2.6e-18   67.6   7.2   1   5   9.5e-08   1.3e-05   25.6   0.3   280   424   140   291   124   294 0.70 -
SOLCI003908300       -            617 EOG0936021K          -            625   2.6e-18   67.6   7.2   2   5   0.00011     0.015   15.5   0.1   298   389   264   362   258   368 0.66 -
SOLCI003908300       -            617 EOG0936021K          -            625   2.6e-18   67.6   7.2   3   5   5.1e-09   7.2e-07   29.8   0.9   262   422   298   464   292   474 0.83 -
SOLCI003908300       -            617 EOG0936021K          -            625   2.6e-18   67.6   7.2   4   5     0.034       4.8    7.3   0.0   314   358   490   538   479   549 0.80 -
SOLCI003908300       -            617 EOG0936021K          -            625   2.6e-18   67.6   7.2   5   5      0.92   1.3e+02    2.5   0.0    55    87   553   585   535   591 0.83 -
SOLCI000943300       -            731 EOG0936021K          -            625   7.6e-18   66.1   0.4   1   5       1.9   2.7e+02    1.5   0.0   379   424   101   146    90   157 0.85 -
SOLCI000943300       -            731 EOG0936021K          -            625   7.6e-18   66.1   0.4   2   5   5.8e-05    0.0082   16.4   0.0   315   425   136   252   126   257 0.77 -
SOLCI000943300       -            731 EOG0936021K          -            625   7.6e-18   66.1   0.4   3   5   1.8e-11   2.6e-09   37.9   0.0   318   494   244   435   238   443 0.80 -
SOLCI000943300       -            731 EOG0936021K          -            625   7.6e-18   66.1   0.4   4   5      0.19        26    4.8   0.0   140   244   480   586   446   599 0.70 -
SOLCI000943300       -            731 EOG0936021K          -            625   7.6e-18   66.1   0.4   5   5      0.12        16    5.5   0.1   330   431   513   616   507   691 0.71 -
SOLCI006091900       -            457 EOG0936021K          -            625   8.4e-18   65.9   3.3   1   4       1.7   2.3e+02    1.7   0.0   379   424    86   131    72   136 0.87 -
SOLCI006091900       -            457 EOG0936021K          -            625   8.4e-18   65.9   3.3   2   4   0.00025     0.036   14.3   0.1   330   415   140   228   111   241 0.69 -
SOLCI006091900       -            457 EOG0936021K          -            625   8.4e-18   65.9   3.3   3   4   7.9e-10   1.1e-07   32.5   0.2   303   425   251   379   237   387 0.82 -
SOLCI006091900       -            457 EOG0936021K          -            625   8.4e-18   65.9   3.3   4   4   5.5e-05    0.0077   16.5   0.1   332   392   389   452   372   456 0.84 -
SOLCI002303500       -            577 EOG0936021K          -            625   1.7e-17   64.9   0.4   1   3   8.9e-05     0.013   15.8   0.0   177   235   147   205   137   236 0.74 -
SOLCI002303500       -            577 EOG0936021K          -            625   1.7e-17   64.9   0.4   2   3   3.1e-08   4.3e-06   27.2   0.0   321   392   303   381   296   393 0.86 -
SOLCI002303500       -            577 EOG0936021K          -            625   1.7e-17   64.9   0.4   3   3    0.0022      0.31   11.2   0.0   349   428   408   486   387   496 0.72 -
SOLCI006352600       -            419 EOG0936021K          -            625   4.4e-17   63.5   0.0   1   4    0.0046      0.65   10.1   0.0   331   426    17   114     9   119 0.86 -
SOLCI006352600       -            419 EOG0936021K          -            625   4.4e-17   63.5   0.0   2   4       1.3   1.9e+02    2.0   0.0   463   492   124   153   117   159 0.87 -
SOLCI006352600       -            419 EOG0936021K          -            625   4.4e-17   63.5   0.0   3   4     3e-09   4.2e-07   30.6   0.0   304   426   161   289   149   294 0.88 -
SOLCI006352600       -            419 EOG0936021K          -            625   4.4e-17   63.5   0.0   4   4    0.0001     0.014   15.6   0.1   304   390   301   394   292   405 0.80 -
SOLCI006344900       -            107 EOG0936021K          -            625   6.7e-17   62.9   0.2   1   1   5.8e-19   8.2e-17   62.6   0.2   259   357     5   103     1   105 0.94 -
SOLCI002689000       -            518 EOG0936021K          -            625   7.1e-17   62.9   1.7   1   2   1.8e-12   2.5e-10   41.2   0.1    49   247    39   261    14   271 0.76 -
SOLCI002689000       -            518 EOG0936021K          -            625   7.1e-17   62.9   1.7   2   2   1.7e-05    0.0025   18.1   0.0   323   425   279   384   264   390 0.89 -
SOLCI003864000       -            857 EOG0936021K          -            625   9.5e-17   62.4   2.0   1   3      0.78   1.1e+02    2.8   0.0   141   250   230   343   218   353 0.70 -
SOLCI003864000       -            857 EOG0936021K          -            625   9.5e-17   62.4   2.0   2   3   3.4e-10   4.8e-08   33.7   0.5   253   391   314   468   258   476 0.72 -
SOLCI003864000       -            857 EOG0936021K          -            625   9.5e-17   62.4   2.0   3   3   6.3e-08   8.8e-06   26.2   0.0   328   422   551   647   521   661 0.83 -
SOLCI000805900       -             98 EOG0936021K          -            625   9.6e-17   62.4   0.2   1   2   1.1e-09   1.5e-07   32.0   0.1   299   356     2    59     1    59 0.97 -
SOLCI000805900       -             98 EOG0936021K          -            625   9.6e-17   62.4   0.2   2   2   2.2e-10   3.1e-08   34.3   0.0    66   111    52    97    49    98 0.95 -
SOLCI000383600       -            739 EOG0936021K          -            625   1.3e-16   62.0   0.9   1   3     0.032       4.5    7.4   0.0   357   414   218   274   199   289 0.88 -
SOLCI000383600       -            739 EOG0936021K          -            625   1.3e-16   62.0   0.9   2   3   1.1e-09   1.5e-07   32.1   0.3   139   265   373   511   363   524 0.82 -
SOLCI000383600       -            739 EOG0936021K          -            625   1.3e-16   62.0   0.9   3   3   1.1e-05    0.0015   18.8   0.0   304   389   520   613   515   628 0.74 -
SOLCI000806300       -            588 EOG0936021K          -            625   1.7e-16   61.6   4.0   1   3   0.00014      0.02   15.1   0.1   328   428   127   227    92   232 0.81 -
SOLCI000806300       -            588 EOG0936021K          -            625   1.7e-16   61.6   4.0   2   3   8.9e-10   1.3e-07   32.3   0.2   303   425   236   362   230   365 0.90 -
SOLCI000806300       -            588 EOG0936021K          -            625   1.7e-16   61.6   4.0   3   3    0.0024      0.34   11.1   0.0    41   140   360   462   358   471 0.81 -
SOLCI000591300       -            558 EOG0936021K          -            625     2e-16   61.4   0.4   1   2   9.7e-11   1.4e-08   35.5   0.1   166   425   105   383    79   388 0.80 -
SOLCI000591300       -            558 EOG0936021K          -            625     2e-16   61.4   0.4   2   2   2.2e-07     3e-05   24.4   0.0   298   405   390   502   383   519 0.87 -
SOLCI006298800       -            134 EOG0936021K          -            625   3.1e-16   60.8   0.0   1   1   2.7e-18   3.7e-16   60.5   0.0   225   340     4   127     1   131 0.58 -
SOLCI005497300       -            647 EOG0936021K          -            625   5.4e-16   59.9   1.0   1   4   2.9e-07   4.1e-05   24.0   0.0   328   425   117   216    73   221 0.81 -
SOLCI005497300       -            647 EOG0936021K          -            625   5.4e-16   59.9   1.0   2   4   0.00064      0.09   13.0   0.1   329   425   224   322   214   331 0.70 -
SOLCI005497300       -            647 EOG0936021K          -            625   5.4e-16   59.9   1.0   3   4   0.00078      0.11   12.7   0.0   329   422   329   424   326   430 0.77 -
SOLCI005497300       -            647 EOG0936021K          -            625   5.4e-16   59.9   1.0   4   4     0.054       7.6    6.6   0.0   346   402   419   474   416   510 0.78 -
SOLCI005606200       -            794 EOG0936021K          -            625   7.2e-16   59.5   0.3   1   4      0.39        54    3.8   0.0   345   426   141   229   128   233 0.78 -
SOLCI005606200       -            794 EOG0936021K          -            625   7.2e-16   59.5   0.3   2   4     4e-08   5.6e-06   26.9   0.0   309   425   211   333   205   338 0.84 -
SOLCI005606200       -            794 EOG0936021K          -            625   7.2e-16   59.5   0.3   3   4   1.1e-07   1.5e-05   25.4   0.1   305   430   347   478   336   491 0.50 -
SOLCI005606200       -            794 EOG0936021K          -            625   7.2e-16   59.5   0.3   4   4       1.2   1.7e+02    2.1   0.0   302   387   449   540   442   590 0.77 -
SOLCI004925700       -            213 EOG0936021K          -            625   1.3e-15   58.7   0.2   1   2   1.1e-07   1.6e-05   25.4   0.0   347   426     3    85     1    89 0.88 -
SOLCI004925700       -            213 EOG0936021K          -            625   1.3e-15   58.7   0.2   2   2   1.4e-09   1.9e-07   31.7   0.0   138   248    92   208    86   212 0.83 -
SOLCI000216500       -            102 EOG0936021K          -            625   1.4e-15   58.6   0.2   1   1   1.1e-17   1.6e-15   58.4   0.2   417   482    29    98    19   101 0.90 -
SOLCI003691000       -            488 EOG0936021K          -            625   2.4e-15   57.8   0.9   1   4    0.0085       1.2    9.2   0.0   356   425   132   200   117   219 0.74 -
SOLCI003691000       -            488 EOG0936021K          -            625   2.4e-15   57.8   0.9   2   4   6.8e-06   0.00095   19.5   0.0   327   427   241   344   228   350 0.86 -
SOLCI003691000       -            488 EOG0936021K          -            625   2.4e-15   57.8   0.9   3   4     0.012       1.7    8.7   0.0   330   380   350   403   343   415 0.82 -
SOLCI003691000       -            488 EOG0936021K          -            625   2.4e-15   57.8   0.9   4   4   1.5e-05    0.0021   18.3   0.1   305   384   391   477   389   485 0.76 -
SOLCI004995400       -            104 EOG0936021K          -            625   2.9e-15   57.6   0.3   1   1   8.4e-17   1.2e-14   55.5   0.3   228   323     1   104     1   104 0.89 -
SOLCI002323100       -            664 EOG0936021K          -            625   3.2e-15   57.4  12.5   1   5       1.2   1.7e+02    2.1   0.0   110   187    53   135    35   146 0.75 -
SOLCI002323100       -            664 EOG0936021K          -            625   3.2e-15   57.4  12.5   2   5   0.00095      0.13   12.4   0.0   311   420   174   289   145   300 0.77 -
SOLCI002323100       -            664 EOG0936021K          -            625   3.2e-15   57.4  12.5   3   5     0.004      0.57   10.3   0.4   328   424   300   398   276   402 0.76 -
SOLCI002323100       -            664 EOG0936021K          -            625   3.2e-15   57.4  12.5   4   5     0.006      0.84    9.8   0.3   143   234   412   505   402   513 0.81 -
SOLCI002323100       -            664 EOG0936021K          -            625   3.2e-15   57.4  12.5   5   5   2.9e-08     4e-06   27.3   0.1   141   260   524   648   509   659 0.84 -
SOLCI006868500       -            142 EOG0936021K          -            625   5.6e-15   56.6   0.3   1   1   2.8e-15   3.9e-13   50.5   0.3   358   500    12   142     1   142 0.82 -
SOLCI007300500       -            403 EOG0936021K          -            625   5.7e-15   56.6   0.0   1   2   5.5e-12   7.8e-10   39.6   0.0   306   426   226   352   206   370 0.89 -
SOLCI007300500       -            403 EOG0936021K          -            625   5.7e-15   56.6   0.0   2   2     7e-07   9.8e-05   22.8   0.0   329   427   288   388   285   392 0.92 -
SOLCI004681700       -            601 EOG0936021K          -            625   1.2e-14   55.5   3.3   1   3   2.7e-10   3.8e-08   34.0   1.0   228   425   174   386   158   392 0.77 -
SOLCI004681700       -            601 EOG0936021K          -            625   1.2e-14   55.5   3.3   2   3    0.0019      0.26   11.4   0.0   329   391   393   459   389   480 0.82 -
SOLCI004681700       -            601 EOG0936021K          -            625   1.2e-14   55.5   3.3   3   3      0.23        33    4.5   0.0    65   121   483   539   465   562 0.72 -
SOLCI005151200       -            711 EOG0936021K          -            625   1.3e-14   55.4   0.2   1   4   0.00016     0.022   15.0   0.0   356   430   219   292   181   298 0.76 -
SOLCI005151200       -            711 EOG0936021K          -            625   1.3e-14   55.4   0.2   2   4   2.6e-05    0.0037   17.5   0.0   327   425   222   322   207   327 0.79 -
SOLCI005151200       -            711 EOG0936021K          -            625   1.3e-14   55.4   0.2   3   4   1.3e-09   1.8e-07   31.8   0.0   298   436   329   475   323   500 0.84 -
SOLCI005151200       -            711 EOG0936021K          -            625   1.3e-14   55.4   0.2   4   4      0.81   1.1e+02    2.7   0.0   301   421   473   595   464   600 0.69 -
SOLCI006474500       -            499 EOG0936021K          -            625   1.9e-14   54.9   0.9   1   2   6.3e-06   0.00089   19.6   0.0   347   424   114   194    87   214 0.90 -
SOLCI006474500       -            499 EOG0936021K          -            625   1.9e-14   54.9   0.9   2   2   3.6e-11   5.1e-09   36.9   2.6   140   422   170   474   169   486 0.80 -
SOLCI006509200       -            146 EOG0936021K          -            625   1.9e-14   54.8   0.1   1   2   6.7e-08   9.4e-06   26.1   0.0   399   450    23    78    15    79 0.81 -
SOLCI006509200       -            146 EOG0936021K          -            625   1.9e-14   54.8   0.1   2   2   5.5e-09   7.7e-07   29.7   0.0   469   533    75   143    74   145 0.94 -
SOLCI004294500       -            577 EOG0936021K          -            625   2.2e-14   54.6   0.1   1   5   3.3e-05    0.0046   17.2   0.0   294   422   135   269    99   277 0.81 -
SOLCI004294500       -            577 EOG0936021K          -            625   2.2e-14   54.6   0.1   2   5   0.00017     0.024   14.9   0.0   326   424   206   306   189   312 0.82 -
SOLCI004294500       -            577 EOG0936021K          -            625   2.2e-14   54.6   0.1   3   5   1.8e-06   0.00025   21.4   0.0   329   431   314   418   309   426 0.89 -
SOLCI004294500       -            577 EOG0936021K          -            625   2.2e-14   54.6   0.1   4   5       0.3        43    4.1   0.0    57    93   426   466   421   485 0.72 -
SOLCI004294500       -            577 EOG0936021K          -            625   2.2e-14   54.6   0.1   5   5       1.7   2.4e+02    1.6   0.0   139   178   491   532   469   563 0.56 -
SOLCI004445500       -            492 EOG0936021K          -            625   4.8e-14   53.5   0.9   1   1   1.1e-15   1.6e-13   51.8   0.7   159   427   123   410   109   418 0.84 -
SOLCI004861100       -            370 EOG0936021K          -            625   5.2e-14   53.4   0.2   1   3   1.6e-06   0.00022   21.6   0.1   310   426    39   157    26   161 0.83 -
SOLCI004861100       -            370 EOG0936021K          -            625   5.2e-14   53.4   0.2   2   3   6.1e-06   0.00086   19.6   0.0   207   356   165   322   157   325 0.81 -
SOLCI004861100       -            370 EOG0936021K          -            625   5.2e-14   53.4   0.2   3   3   0.00045     0.064   13.5   0.0   297   365   294   369   290   370 0.82 -
SOLCI001092100       -            101 EOG0936021K          -            625   7.2e-14   52.9   0.0   1   1   1.1e-15   1.6e-13   51.8   0.0   391   482     3    97     1   100 0.89 -
SOLCI002673900       -            530 EOG0936021K          -            625   1.2e-13   52.2   0.9   1   2   2.4e-09   3.4e-07   30.9   0.3   328   426   235   335   201   340 0.89 -
SOLCI002673900       -            530 EOG0936021K          -            625   1.2e-13   52.2   0.9   2   2   7.5e-06     0.001   19.4   0.0   297   391   340   441   335   476 0.77 -
SOLCI000848000       -            479 EOG0936021K          -            625   1.8e-13   51.6   0.4   1   3     0.022         3    7.9   0.0   346   425    69   147    47   152 0.80 -
SOLCI000848000       -            479 EOG0936021K          -            625   1.8e-13   51.6   0.4   2   3   1.6e-09   2.2e-07   31.5   0.0   311   424   168   287   154   290 0.89 -
SOLCI000848000       -            479 EOG0936021K          -            625   1.8e-13   51.6   0.4   3   3   1.3e-05    0.0019   18.5   0.0   329   430   260   363   259   388 0.86 -
SOLCI001339000       -            105 EOG0936021K          -            625   1.9e-13   51.5   0.1   1   1   1.8e-15   2.6e-13   51.1   0.1    75   356     3   100     1   104 0.47 -
SOLCI004685900       -            464 EOG0936021K          -            625   2.4e-13   51.2   0.1   1   3   0.00017     0.024   14.9   0.0   322   424   113   225    92   229 0.78 -
SOLCI004685900       -            464 EOG0936021K          -            625   2.4e-13   51.2   0.1   2   3   5.6e-07   7.8e-05   23.1   0.0   259   369   229   346   227   352 0.85 -
SOLCI004685900       -            464 EOG0936021K          -            625   2.4e-13   51.2   0.1   3   3    0.0037      0.53   10.4   0.0   350   428   353   430   339   446 0.77 -
SOLCI005873300       -            492 EOG0936021K          -            625   2.9e-13   50.9   0.2   1   2   6.8e-05    0.0095   16.2   0.0   347   424   110   190    77   195 0.86 -
SOLCI005873300       -            492 EOG0936021K          -            625   2.9e-13   50.9   0.2   2   2   8.1e-09   1.1e-06   29.1   0.4   161   426   190   474   187   483 0.83 -
SOLCI007109300       -            736 EOG0936021K          -            625   4.1e-13   50.4   3.4   1   5       1.6   2.2e+02    1.8   0.0   377   424    74   121    55   198 0.83 -
SOLCI007109300       -            736 EOG0936021K          -            625   4.1e-13   50.4   3.4   2   5     0.013       1.8    8.7   0.0   328   427   199   301   185   303 0.88 -
SOLCI007109300       -            736 EOG0936021K          -            625   4.1e-13   50.4   3.4   3   5   0.00095      0.13   12.4   0.1    44   104   300   364   297   372 0.85 -
SOLCI007109300       -            736 EOG0936021K          -            625   4.1e-13   50.4   3.4   4   5     8e-07   0.00011   22.6   0.1   304   424   378   503   365   518 0.84 -
SOLCI007109300       -            736 EOG0936021K          -            625   4.1e-13   50.4   3.4   5   5       1.6   2.3e+02    1.7   0.1    66   196   566   712   548   720 0.58 -
SOLCI005396300       -            601 EOG0936021K          -            625   4.4e-13   50.3   0.1   1   3       4.3   6.1e+02    0.3   0.0   126   170   143   187   127   195 0.83 -
SOLCI005396300       -            601 EOG0936021K          -            625   4.4e-13   50.3   0.1   2   3   2.1e-13   2.9e-11   44.3   0.2   130   425   182   497   161   500 0.83 -
SOLCI005396300       -            601 EOG0936021K          -            625   4.4e-13   50.3   0.1   3   3       1.8   2.6e+02    1.6   0.0   357   424   500   566   497   574 0.84 -
SOLCI005451600       -            478 EOG0936021K          -            625   4.9e-13   50.2   0.8   1   2       1.1   1.6e+02    2.2   0.0   381   427   107   153    99   156 0.91 -
SOLCI005451600       -            478 EOG0936021K          -            625   4.9e-13   50.2   0.8   2   2     9e-14   1.3e-11   45.5   0.3   140   400   161   447   156   460 0.75 -
SOLCI006707800       -             84 EOG0936021K          -            625   5.9e-13   49.9   0.0   1   1   4.3e-15   6.1e-13   49.9   0.0   363   425    11    72     3    84 0.87 -
SOLCI004600900       -            642 EOG0936021K          -            625   7.8e-13   49.5   6.2   1   2   1.3e-13   1.9e-11   44.9   4.4   121   405   138   445   130   468 0.78 -
SOLCI004600900       -            642 EOG0936021K          -            625   7.8e-13   49.5   6.2   2   2     0.022       3.1    7.9   0.2   330   425   403   500   399   528 0.56 -
SOLCI004820900       -            522 EOG0936021K          -            625   8.2e-13   49.4   0.0   1   4     0.042       5.9    7.0   0.0   390   439   130   179   119   184 0.81 -
SOLCI004820900       -            522 EOG0936021K          -            625   8.2e-13   49.4   0.0   2   4       0.3        42    4.1   0.0   189   261   188   268   171   273 0.59 -
SOLCI004820900       -            522 EOG0936021K          -            625   8.2e-13   49.4   0.0   3   4   1.6e-07   2.2e-05   24.9   0.0   330   422   276   370   269   376 0.92 -
SOLCI004820900       -            522 EOG0936021K          -            625   8.2e-13   49.4   0.0   4   4     0.012       1.7    8.7   0.0   328   424   380   481   372   504 0.88 -
SOLCI003331200       -            579 EOG0936021K          -            625     9e-13   49.3   3.0   1   2   3.6e-05     0.005   17.1   0.1   140   252   196   317   192   330 0.81 -
SOLCI003331200       -            579 EOG0936021K          -            625     9e-13   49.3   3.0   2   2   2.7e-09   3.8e-07   30.7   0.4   235   427   335   541   326   563 0.83 -
SOLCI005911000       -            652 EOG0936021K          -            625     2e-12   48.2   0.7   1   3     0.018       2.5    8.2   0.1   137   232   101   197    96   233 0.85 -
SOLCI005911000       -            652 EOG0936021K          -            625     2e-12   48.2   0.7   2   3    0.0042       0.6   10.3   0.1   331   392   280   346   222   351 0.79 -
SOLCI005911000       -            652 EOG0936021K          -            625     2e-12   48.2   0.7   3   3   7.6e-08   1.1e-05   25.9   0.0   297   424   354   487   349   495 0.87 -
SOLCI004260400       -            461 EOG0936021K          -            625     3e-12   47.6   0.0   1   3   5.5e-07   7.8e-05   23.1   0.0   332   426    95   191    89   196 0.82 -
SOLCI004260400       -            461 EOG0936021K          -            625     3e-12   47.6   0.0   2   3   8.1e-05     0.011   15.9   0.0   297   389   196   295   190   336 0.56 -
SOLCI004260400       -            461 EOG0936021K          -            625     3e-12   47.6   0.0   3   3      0.11        16    5.5   0.0    32    89   324   385   314   395 0.80 -
SOLCI000010500       -            742 EOG0936021K          -            625   4.3e-12   47.1   0.1   1   3     0.014       1.9    8.6   0.0   312   358   238   288   218   309 0.55 -
SOLCI000010500       -            742 EOG0936021K          -            625   4.3e-12   47.1   0.1   2   3   6.9e-06   0.00097   19.5   0.0   332   424   501   595   470   599 0.79 -
SOLCI000010500       -            742 EOG0936021K          -            625   4.3e-12   47.1   0.1   3   3   2.6e-05    0.0037   17.5   0.0   340   421   582   662   570   671 0.80 -
SOLCI002643900       -            467 EOG0936021K          -            625   5.1e-12   46.8   0.1   1   3       0.1        15    5.7   0.0   331   423   164   259   137   267 0.82 -
SOLCI002643900       -            467 EOG0936021K          -            625   5.1e-12   46.8   0.1   2   3   0.00013     0.019   15.2   0.1   332   398   271   339   265   353 0.80 -
SOLCI002643900       -            467 EOG0936021K          -            625   5.1e-12   46.8   0.1   3   3   5.8e-07   8.2e-05   23.0   0.0   346   422   355   433   338   451 0.84 -
SOLCI000710400       -            478 EOG0936021K          -            625   6.1e-12   46.6   5.5   1   4   2.3e-05    0.0033   17.7   0.0   311   424   107   224    87   229 0.80 -
SOLCI000710400       -            478 EOG0936021K          -            625   6.1e-12   46.6   5.5   2   4   8.6e-05     0.012   15.9   0.1   382   427   218   262   214   276 0.87 -
SOLCI000710400       -            478 EOG0936021K          -            625   6.1e-12   46.6   5.5   3   4       3.2   4.5e+02    0.7   0.0   332   359   270   297   264   301 0.86 -
SOLCI000710400       -            478 EOG0936021K          -            625   6.1e-12   46.6   5.5   4   4   0.00026     0.036   14.3   1.5   292   407   296   416   289   436 0.80 -
SOLCI006707600       -            417 EOG0936021K          -            625   7.9e-12   46.2   0.0   1   3   2.4e-05    0.0034   17.7   0.0   335   397   113   178   102   183 0.86 -
SOLCI006707600       -            417 EOG0936021K          -            625   7.9e-12   46.2   0.0   2   3    0.0011      0.16   12.1   0.0   331   395   180   246   176   278 0.79 -
SOLCI006707600       -            417 EOG0936021K          -            625   7.9e-12   46.2   0.0   3   3   0.00037     0.052   13.7   0.0   329   427   282   382   268   416 0.81 -
SOLCI007024500       -            574 EOG0936021K          -            625     9e-12   46.0   1.0   1   3    0.0066      0.93    9.6   0.1   139   246   179   291   170   309 0.79 -
SOLCI007024500       -            574 EOG0936021K          -            625     9e-12   46.0   1.0   2   3   1.9e-07   2.7e-05   24.6   0.0   329   424   317   414   304   421 0.90 -
SOLCI007024500       -            574 EOG0936021K          -            625     9e-12   46.0   1.0   3   3     0.028       3.9    7.6   0.0    50   111   422   487   418   494 0.73 -
SOLCI001725400       -            484 EOG0936021K          -            625   1.3e-11   45.4   5.1   1   3   0.00092      0.13   12.4   0.0   353   429   123   199   114   205 0.88 -
SOLCI001725400       -            484 EOG0936021K          -            625   1.3e-11   45.4   5.1   2   3   1.9e-06   0.00026   21.3   0.2   305   425   208   334   201   339 0.78 -
SOLCI001725400       -            484 EOG0936021K          -            625   1.3e-11   45.4   5.1   3   3     0.001      0.15   12.3   0.2   329   425   341   439   335   445 0.84 -
SOLCI000216700       -             64 EOG0936021K          -            625   1.5e-11   45.2   0.4   1   1   1.2e-13   1.7e-11   45.1   0.4   192   249     4    61     2    64 0.95 -
SOLCI002785000       -            629 EOG0936021K          -            625     2e-11   44.8   0.2   1   5     0.074        10    6.1   0.0   381   423   117   159   105   171 0.90 -
SOLCI002785000       -            629 EOG0936021K          -            625     2e-11   44.8   0.2   2   5   2.7e-08   3.8e-06   27.4   0.1   258   424   217   389   209   389 0.87 -
SOLCI002785000       -            629 EOG0936021K          -            625     2e-11   44.8   0.2   3   5    0.0075         1    9.4   0.0   138   179   363   406   359   422 0.70 -
SOLCI002785000       -            629 EOG0936021K          -            625     2e-11   44.8   0.2   4   5       5.7     8e+02   -0.1   0.0    64    95   485   516   417   561 0.64 -
SOLCI002785000       -            629 EOG0936021K          -            625     2e-11   44.8   0.2   5   5       2.3   3.3e+02    1.2   0.0    43    84   565   610   545   620 0.71 -
SOLCI002090700       -            134 EOG0936021K          -            625   2.7e-11   44.4   0.1   1   2   2.4e-08   3.4e-06   27.6   0.0   192   242     4    54     2    58 0.95 -
SOLCI002090700       -            134 EOG0936021K          -            625   2.7e-11   44.4   0.1   2   2   0.00015     0.021   15.1   0.0   411   455    86   134    79   134 0.85 -
SOLCI001923700       -            387 EOG0936021K          -            625     5e-11   43.5   0.0   1   1   1.3e-12   1.9e-10   41.6   0.0   303   424   188   315   158   321 0.84 -
SOLCI006701200       -             62 EOG0936021K          -            625   6.6e-11   43.1   0.3   1   1   4.9e-13   6.8e-11   43.1   0.3   283   340     2    59     1    62 0.97 -
SOLCI002532300       -            470 EOG0936021K          -            625   6.6e-11   43.1   1.7   1   1   9.9e-13   1.4e-10   42.1   0.5   140   425    87   392    53   428 0.81 -
SOLCI004337500       -            362 EOG0936021K          -            625   7.7e-11   42.9   0.6   1   3   8.1e-05     0.011   15.9   0.1   329   425    10   108     2   114 0.79 -
SOLCI004337500       -            362 EOG0936021K          -            625   7.7e-11   42.9   0.6   2   3    0.0052      0.74    9.9   0.0   358   424   112   179   108   183 0.84 -
SOLCI004337500       -            362 EOG0936021K          -            625   7.7e-11   42.9   0.6   3   3   0.00031     0.043   14.0   0.0   119   247   196   336   186   344 0.80 -
SOLCI002562700       -            480 EOG0936021K          -            625   8.5e-11   42.8   1.5   1   2   9.3e-09   1.3e-06   28.9   0.2   330   425   174   271   159   275 0.90 -
SOLCI002562700       -            480 EOG0936021K          -            625   8.5e-11   42.8   1.5   2   2    0.0013      0.19   11.9   0.0   328   424   279   376   276   384 0.78 -
SOLCI004751900       -             65 EOG0936021K          -            625   1.6e-10   41.9   0.4   1   1   1.3e-12   1.8e-10   41.7   0.4   297   357     1    61     1    63 0.92 -
SOLCI006787700       -            602 EOG0936021K          -            625   1.6e-10   41.9   0.0   1   3       6.2   8.7e+02   -0.2   0.0   334   419   152   242   149   264 0.76 -
SOLCI006787700       -            602 EOG0936021K          -            625   1.6e-10   41.9   0.0   2   3   2.4e-06   0.00034   21.0   0.0   343   424   271   354   252   364 0.83 -
SOLCI006787700       -            602 EOG0936021K          -            625   1.6e-10   41.9   0.0   3   3   0.00014     0.019   15.2   0.0   332   487   365   530   361   539 0.78 -
SOLCI006791900       -            379 EOG0936021K          -            625   2.1e-10   41.5   0.0   1   3   5.7e-08     8e-06   26.3   0.0   303   424    95   223    86   227 0.81 -
SOLCI006791900       -            379 EOG0936021K          -            625   2.1e-10   41.5   0.0   2   3   0.00019     0.027   14.7   0.0   324   423   155   257   147   262 0.76 -
SOLCI006791900       -            379 EOG0936021K          -            625   2.1e-10   41.5   0.0   3   3     0.003      0.42   10.7   0.0   329   422   266   361   260   369 0.82 -
SOLCI000814100       -            405 EOG0936021K          -            625     3e-10   41.0   0.0   1   3   0.00011     0.016   15.4   0.0   335   398   107   173    96   178 0.87 -
SOLCI000814100       -            405 EOG0936021K          -            625     3e-10   41.0   0.0   2   3   0.00039     0.055   13.7   0.1   331   425   174   269   170   274 0.79 -
SOLCI000814100       -            405 EOG0936021K          -            625     3e-10   41.0   0.0   3   3    0.0045      0.63   10.2   0.0   327   425   274   374   251   399 0.76 -
SOLCI003619400       -            591 EOG0936021K          -            625   3.6e-10   40.7   1.5   1   2   8.9e-09   1.2e-06   29.0   0.7   303   438   143   284   128   337 0.80 -
SOLCI003619400       -            591 EOG0936021K          -            625   3.6e-10   40.7   1.5   2   2    0.0092       1.3    9.1   0.0   392   492   427   533   393   571 0.64 -
SOLCI003293500       -            500 EOG0936021K          -            625   4.1e-10   40.5   0.0   1   4       1.7   2.5e+02    1.6   0.0   374   430    83   138    75   164 0.84 -
SOLCI003293500       -            500 EOG0936021K          -            625   4.1e-10   40.5   0.0   2   4   2.2e-06   0.00031   21.1   0.0   330   425   177   270   153   274 0.84 -
SOLCI003293500       -            500 EOG0936021K          -            625   4.1e-10   40.5   0.0   3   4    0.0041      0.57   10.3   0.0   356   425   272   340   268   354 0.90 -
SOLCI003293500       -            500 EOG0936021K          -            625   4.1e-10   40.5   0.0   4   4      0.54        76    3.3   0.0   159   235   369   447   347   481 0.67 -
SOLCI006053600       -            404 EOG0936021K          -            625   5.9e-10   40.0   0.0   1   2     2e-05    0.0028   18.0   0.0   335   425   105   198    87   208 0.87 -
SOLCI006053600       -            404 EOG0936021K          -            625   5.9e-10   40.0   0.0   2   2   2.1e-08   2.9e-06   27.8   0.0   205   425   134   373   128   378 0.77 -
SOLCI007385600       -            503 EOG0936021K          -            625   6.8e-10   39.8   1.1   1   4     0.038       5.4    7.1   0.0   385   426    31    73    25    79 0.76 -
SOLCI007385600       -            503 EOG0936021K          -            625   6.8e-10   39.8   1.1   2   4     0.044       6.2    6.9   0.0   143   235    85   180    77   197 0.73 -
SOLCI007385600       -            503 EOG0936021K          -            625   6.8e-10   39.8   1.1   3   4    0.0019      0.26   11.4   0.1   372   423   306   356   268   373 0.85 -
SOLCI007385600       -            503 EOG0936021K          -            625   6.8e-10   39.8   1.1   4   4      0.01       1.4    9.0   0.1   373   435   378   440   357   501 0.67 -
SOLCI000506900       -            753 EOG0936021K          -            625   7.3e-10   39.7   0.9   1   5      0.74     1e+02    2.8   0.0   366   424   204   262   186   267 0.87 -
SOLCI000506900       -            753 EOG0936021K          -            625   7.3e-10   39.7   0.9   2   5    0.0015      0.21   11.8   0.0   371   425   283   337   266   344 0.85 -
SOLCI000506900       -            753 EOG0936021K          -            625   7.3e-10   39.7   0.9   3   5    0.0039      0.55   10.4   0.1   316   421   377   487   352   494 0.75 -
SOLCI000506900       -            753 EOG0936021K          -            625   7.3e-10   39.7   0.9   4   5     0.058       8.2    6.5   0.0   354   390   491   527   478   532 0.80 -
SOLCI000506900       -            753 EOG0936021K          -            625   7.3e-10   39.7   0.9   5   5      0.68        96    3.0   0.0   139   164   534   559   528   647 0.73 -
SOLCI007218300       -            402 EOG0936021K          -            625   9.9e-10   39.3   0.1   1   2   2.8e-06   0.00039   20.8   0.0   336   426   116   209   106   222 0.90 -
SOLCI007218300       -            402 EOG0936021K          -            625   9.9e-10   39.3   0.1   2   2   5.2e-05    0.0073   16.6   0.1   330   430   251   353   235   391 0.84 -
SOLCI001122100       -            548 EOG0936021K          -            625     1e-09   39.2   0.1   1   2         1   1.4e+02    2.4   0.0   383   426   121   164    82   173 0.85 -
SOLCI001122100       -            548 EOG0936021K          -            625     1e-09   39.2   0.1   2   2     2e-10   2.9e-08   34.4   0.1   265   498   244   489   213   522 0.78 -
SOLCI000350900       -            651 EOG0936021K          -            625   1.6e-09   38.5   0.2   1   2   2.6e-06   0.00036   20.9   0.1   351   427   103   179    97   187 0.91 -
SOLCI000350900       -            651 EOG0936021K          -            625   1.6e-09   38.5   0.2   2   2   0.00012     0.017   15.4   0.0   301   422   246   381   223   396 0.73 -
SOLCI004536100       -            550 EOG0936021K          -            625   1.7e-09   38.5   0.2   1   2   0.00022      0.03   14.5   0.0   318   405   227   319   215   340 0.69 -
SOLCI004536100       -            550 EOG0936021K          -            625   1.7e-09   38.5   0.2   2   2   6.3e-06   0.00089   19.6   0.1   317   425   330   444   316   494 0.68 -
SOLCI007106000       -            467 EOG0936021K          -            625   1.8e-09   38.4   0.2   1   4     0.031       4.4    7.4   0.0   380   426    82   128    61   133 0.89 -
SOLCI007106000       -            467 EOG0936021K          -            625   1.8e-09   38.4   0.2   2   4       1.5   2.1e+02    1.8   0.0   332   385   137   193   130   218 0.64 -
SOLCI007106000       -            467 EOG0936021K          -            625   1.8e-09   38.4   0.2   3   4   8.6e-05     0.012   15.8   0.1   331   424   245   340   221   346 0.79 -
SOLCI007106000       -            467 EOG0936021K          -            625   1.8e-09   38.4   0.2   4   4     0.023       3.2    7.8   0.0   329   422   348   440   342   449 0.82 -
SOLCI001299000       -            544 EOG0936021K          -            625   2.5e-09   37.9   2.3   1   3    0.0035      0.49   10.5   0.2   302   425   114   246    99   249 0.74 -
SOLCI001299000       -            544 EOG0936021K          -            625   2.5e-09   37.9   2.3   2   3   2.8e-08   3.9e-06   27.4   0.1   329   425   218   315   212   342 0.78 -
SOLCI001299000       -            544 EOG0936021K          -            625   2.5e-09   37.9   2.3   3   3       0.8   1.1e+02    2.7   0.1   311   439   370   505   359   524 0.58 -
SOLCI000003400       -            652 EOG0936021K          -            625   2.5e-09   37.9   0.1   1   3       1.6   2.2e+02    1.8   0.0   339   401   232   292   223   316 0.80 -
SOLCI000003400       -            652 EOG0936021K          -            625   2.5e-09   37.9   0.1   2   3   2.7e-06   0.00038   20.8   0.0   356   425   352   420   342   445 0.83 -
SOLCI000003400       -            652 EOG0936021K          -            625   2.5e-09   37.9   0.1   3   3    0.0051      0.72   10.0   0.1    64   118   480   534   461   547 0.74 -
SOLCI005915100       -            293 EOG0936021K          -            625   3.1e-09   37.6   1.8   1   3     0.059       8.3    6.5   0.2   331   416     7    94     3    95 0.72 -
SOLCI005915100       -            293 EOG0936021K          -            625   3.1e-09   37.6   1.8   2   3   0.00053     0.075   13.2   0.2   332   425    43   140    38   145 0.78 -
SOLCI005915100       -            293 EOG0936021K          -            625   3.1e-09   37.6   1.8   3   3   1.3e-06   0.00018   21.9   0.0   140   248   150   264   142   279 0.88 -
SOLCI004586700       -            198 EOG0936021K          -            625   3.6e-09   37.4   0.7   1   2   0.00014      0.02   15.2   0.0   344   423     8    89     3    93 0.85 -
SOLCI004586700       -            198 EOG0936021K          -            625   3.6e-09   37.4   0.7   2   2   2.5e-08   3.4e-06   27.6   0.1   294   397    59   170    56   183 0.80 -
SOLCI003063200       -            529 EOG0936021K          -            625   3.7e-09   37.4   0.3   1   3      0.87   1.2e+02    2.6   0.0   370   426   117   171    95   177 0.87 -
SOLCI003063200       -            529 EOG0936021K          -            625   3.7e-09   37.4   0.3   2   3    0.0056      0.78    9.9   0.0   305   417   218   336   197   349 0.77 -
SOLCI003063200       -            529 EOG0936021K          -            625   3.7e-09   37.4   0.3   3   3   2.6e-06   0.00036   20.9   0.1   329   427   351   452   346   463 0.93 -
SOLCI007129300       -            488 EOG0936021K          -            625   3.8e-09   37.3   0.6   1   3   1.1e-07   1.5e-05   25.4   0.3   297   421   177   307   164   316 0.87 -
SOLCI007129300       -            488 EOG0936021K          -            625   3.8e-09   37.3   0.6   2   3     0.058       8.1    6.5   0.0   360   424   317   380   307   385 0.74 -
SOLCI007129300       -            488 EOG0936021K          -            625   3.8e-09   37.3   0.6   3   3      0.41        58    3.7   0.0   348   424   372   450   371   455 0.74 -
SOLCI000470000       -            479 EOG0936021K          -            625   4.5e-09   37.1   0.1   1   2   2.8e-05    0.0039   17.5   0.0   329   427   209   309   194   313 0.90 -
SOLCI000470000       -            479 EOG0936021K          -            625   4.5e-09   37.1   0.1   2   2   3.1e-05    0.0044   17.3   0.1   329   421   314   408   311   415 0.89 -
SOLCI000650600       -            493 EOG0936021K          -            625   5.7e-09   36.7   4.2   1   2   5.6e-06   0.00078   19.8   0.9   164   263   239   345   236   349 0.77 -
SOLCI000650600       -            493 EOG0936021K          -            625   5.7e-09   36.7   4.2   2   2   2.5e-06   0.00036   20.9   0.3   309   424   326   448   323   454 0.83 -
SOLCI004603700       -            512 EOG0936021K          -            625   6.4e-09   36.6   2.0   1   2       4.2   5.9e+02    0.4   0.1    64    83   216   235   185   308 0.55 -
SOLCI004603700       -            512 EOG0936021K          -            625   6.4e-09   36.6   2.0   2   2   3.4e-10   4.8e-08   33.7   0.3   328   424   339   437   319   444 0.89 -
SOLCI006570200       -            426 EOG0936021K          -            625   6.5e-09   36.6   0.2   1   2    0.0034      0.48   10.6   0.0   366   426   150   210    99   215 0.80 -
SOLCI006570200       -            426 EOG0936021K          -            625   6.5e-09   36.6   0.2   2   2   2.8e-07     4e-05   24.1   0.1   329   423   264   363   249   369 0.89 -
SOLCI004567900       -            976 EOG0936021K          -            625   7.4e-09   36.4   0.4   1   3   2.1e-06   0.00029   21.2   0.0   320   427   128   238   109   282 0.78 -
SOLCI004567900       -            976 EOG0936021K          -            625   7.4e-09   36.4   0.4   2   3     0.021         3    7.9   0.0   301   390   281   382   274   394 0.68 -
SOLCI004567900       -            976 EOG0936021K          -            625   7.4e-09   36.4   0.4   3   3       0.8   1.1e+02    2.7   0.1   139   190   394   447   386   513 0.72 -
SOLCI005629100       -            493 EOG0936021K          -            625   1.1e-08   35.8   1.2   1   2   8.4e-06    0.0012   19.2   1.0   208   388     3   198     1   236 0.59 -
SOLCI005629100       -            493 EOG0936021K          -            625   1.1e-08   35.8   1.2   2   2    0.0023      0.33   11.1   0.0    50   193   238   401   229   425 0.53 -
SOLCI005377500       -           1237 EOG0936021K          -            625   1.3e-08   35.6   0.6   1   2    0.0035      0.49   10.5   0.0   328   424   359   457   303   462 0.90 -
SOLCI005377500       -           1237 EOG0936021K          -            625   1.3e-08   35.6   0.6   2   2   2.5e-06   0.00036   20.9   0.1   139   499   813  1201   810  1211 0.73 -
SOLCI001204300       -            532 EOG0936021K          -            625   1.6e-08   35.2   0.0   1   3      0.17        23    5.0   0.0   333   473   123   278    98   285 0.68 -
SOLCI001204300       -            532 EOG0936021K          -            625   1.6e-08   35.2   0.0   2   3   2.8e-06   0.00039   20.8   0.0   316   428   291   409   286   415 0.80 -
SOLCI001204300       -            532 EOG0936021K          -            625   1.6e-08   35.2   0.0   3   3      0.13        19    5.3   0.0    28   104   417   507   412   520 0.67 -
SOLCI003542100       -            437 EOG0936021K          -            625   1.6e-08   35.2   0.2   1   2   5.3e-06   0.00075   19.8   0.0   355   427   102   173    57   211 0.76 -
SOLCI003542100       -            437 EOG0936021K          -            625   1.6e-08   35.2   0.2   2   2   0.00049     0.069   13.3   0.0   146   263   228   352   220   391 0.73 -
SOLCI006277600       -            556 EOG0936021K          -            625   1.9e-08   35.0   1.8   1   3      0.77   1.1e+02    2.8   0.0    43    93   199   253   175   272 0.76 -
SOLCI006277600       -            556 EOG0936021K          -            625   1.9e-08   35.0   1.8   2   3   4.6e-07   6.4e-05   23.4   0.3   295   424   308   443   278   450 0.85 -
SOLCI006277600       -            556 EOG0936021K          -            625   1.9e-08   35.0   1.8   3   3     0.055       7.7    6.6   0.0   360   424   450   513   418   542 0.66 -
SOLCI002881200       -            569 EOG0936021K          -            625   2.8e-08   34.4   1.5   1   2   5.9e-06   0.00084   19.7   0.2   291   411   227   355   186   373 0.78 -
SOLCI002881200       -            569 EOG0936021K          -            625   2.8e-08   34.4   1.5   2   2   0.00029     0.041   14.1   0.1   329   424   376   473   359   483 0.87 -
SOLCI001094700       -            405 EOG0936021K          -            625   2.9e-08   34.4   0.0   1   3       2.3   3.2e+02    1.2   0.0   395   425    19    49    12    54 0.88 -
SOLCI001094700       -            405 EOG0936021K          -            625   2.9e-08   34.4   0.0   2   3   6.4e-08     9e-06   26.2   0.0   327   425   123   223    56   226 0.89 -
SOLCI001094700       -            405 EOG0936021K          -            625   2.9e-08   34.4   0.0   3   3      0.71        99    2.9   0.0    46    76   226   256   221   372 0.86 -
SOLCI002568200       -            491 EOG0936021K          -            625   3.6e-08   34.1   0.6   1   2    0.0065      0.91    9.6   0.0   329   423   270   366   248   373 0.81 -
SOLCI002568200       -            491 EOG0936021K          -            625   3.6e-08   34.1   0.6   2   2   3.7e-08   5.2e-06   27.0   0.9   304   424   346   472   344   481 0.91 -
SOLCI004749700       -            720 EOG0936021K          -            625   4.5e-08   33.8   2.9   1   4      0.37        51    3.9   0.0   375   422   196   245   157   251 0.72 -
SOLCI004749700       -            720 EOG0936021K          -            625   4.5e-08   33.8   2.9   2   4   0.00012     0.017   15.4   0.1   305   426   227   354   206   359 0.87 -
SOLCI004749700       -            720 EOG0936021K          -            625   4.5e-08   33.8   2.9   3   4   0.00016     0.022   15.0   0.0    36   187   276   447   270   453 0.75 -
SOLCI004749700       -            720 EOG0936021K          -            625   4.5e-08   33.8   2.9   4   4    0.0058      0.81    9.8   0.3   312   489   479   670   469   677 0.64 -
SOLCI000278900       -            237 EOG0936021K          -            625   6.4e-08   33.3   0.6   1   2   0.00023     0.032   14.4   0.0   339   426     3    92     1    97 0.89 -
SOLCI000278900       -            237 EOG0936021K          -            625   6.4e-08   33.3   0.6   2   2   4.8e-05    0.0067   16.7   0.1   331   410   100   179    95   200 0.81 -
SOLCI006295600       -            654 EOG0936021K          -            625   6.5e-08   33.3   5.2   1   3      0.34        48    4.0   0.0   350   423   256   335   230   365 0.61 -
SOLCI006295600       -            654 EOG0936021K          -            625   6.5e-08   33.3   5.2   2   3   1.5e-06   0.00021   21.6   1.5   303   425   384   512   350   515 0.82 -
SOLCI006295600       -            654 EOG0936021K          -            625   6.5e-08   33.3   5.2   3   3     0.049       6.9    6.7   0.0   200   247   514   565   512   584 0.86 -
SOLCI005683600       -            472 EOG0936021K          -            625   7.4e-08   33.1   0.0   1   2   9.6e-05     0.013   15.7   0.0   301   425   162   292   134   302 0.77 -
SOLCI005683600       -            472 EOG0936021K          -            625   7.4e-08   33.1   0.0   2   2   0.00014     0.019   15.2   0.0   307   427   273   399   265   403 0.82 -
SOLCI006773800       -            504 EOG0936021K          -            625   7.6e-08   33.0   0.1   1   2   0.00057     0.081   13.1   0.0   141   236   185   281   165   290 0.82 -
SOLCI006773800       -            504 EOG0936021K          -            625   7.6e-08   33.0   0.1   2   2   7.3e-07    0.0001   22.7   0.0   251   424   268   452   267   486 0.84 -
SOLCI002887100       -            535 EOG0936021K          -            625   1.1e-07   32.5   0.1   1   3       7.2     1e+03   -0.4   0.0   304   361   139   198   135   266 0.72 -
SOLCI002887100       -            535 EOG0936021K          -            625   1.1e-07   32.5   0.1   2   3       4.4   6.1e+02    0.3   0.0   330   370   237   280   223   349 0.53 -
SOLCI002887100       -            535 EOG0936021K          -            625   1.1e-07   32.5   0.1   3   3   1.8e-08   2.5e-06   28.0   0.0   309   430   351   485   337   511 0.79 -
SOLCI007385800       -            583 EOG0936021K          -            625   1.2e-07   32.4   1.3   1   3    0.0005      0.07   13.3   0.1   313   425   203   321   192   327 0.81 -
SOLCI007385800       -            583 EOG0936021K          -            625   1.2e-07   32.4   1.3   2   3   0.00032     0.046   13.9   0.1   288   360   348   424   333   442 0.86 -
SOLCI007385800       -            583 EOG0936021K          -            625   1.2e-07   32.4   1.3   3   3         5   7.1e+02    0.1   0.0   122   184   520   582   510   583 0.69 -
SOLCI000270700       -            850 EOG0936021K          -            625   1.4e-07   32.2   1.3   1   3   4.7e-06   0.00066   20.0   0.5    64   228   415   592   406   595 0.81 -
SOLCI000270700       -            850 EOG0936021K          -            625   1.4e-07   32.2   1.3   2   3      0.01       1.4    9.0   0.0   301   385   572   662   566   709 0.70 -
SOLCI000270700       -            850 EOG0936021K          -            625   1.4e-07   32.2   1.3   3   3      0.49        69    3.4   0.0   362   465   710   818   696   845 0.72 -
SOLCI006960500       -            799 EOG0936021K          -            625   4.6e-07   30.5   1.9   1   4      0.88   1.2e+02    2.6   0.0   382   425   107   149    64   194 0.75 -
SOLCI006960500       -            799 EOG0936021K          -            625   4.6e-07   30.5   1.9   2   4      0.45        64    3.5   0.0   166   437   353   436   307   513 0.54 -
SOLCI006960500       -            799 EOG0936021K          -            625   4.6e-07   30.5   1.9   3   4      0.03       4.2    7.4   0.1    53    94   549   594   505   598 0.84 -
SOLCI006960500       -            799 EOG0936021K          -            625   4.6e-07   30.5   1.9   4   4   8.7e-06    0.0012   19.1   0.0   140   238   584   684   581   718 0.90 -
SOLCI004389500       -            415 EOG0936021K          -            625   6.2e-07   30.0   0.1   1   2   0.00014      0.02   15.1   0.0   302   358   209   269   199   274 0.84 -
SOLCI004389500       -            415 EOG0936021K          -            625   6.2e-07   30.0   0.1   2   2    0.0026      0.36   11.0   0.0   303   409   280   395   274   405 0.76 -
SOLCI000829700       -            896 EOG0936021K          -            625   9.6e-07   29.4   2.4   1   5      0.14        20    5.2   0.0   135   165   190   220   164   262 0.72 -
SOLCI000829700       -            896 EOG0936021K          -            625   9.6e-07   29.4   2.4   2   5      0.33        46    4.0   0.0   306   435   200   335   198   353 0.73 -
SOLCI000829700       -            896 EOG0936021K          -            625   9.6e-07   29.4   2.4   3   5    0.0041      0.57   10.3   0.1   334   422   373   463   366   473 0.77 -
SOLCI000829700       -            896 EOG0936021K          -            625   9.6e-07   29.4   2.4   4   5         1   1.4e+02    2.4   0.0   364   461   476   576   469   648 0.65 -
SOLCI000829700       -            896 EOG0936021K          -            625   9.6e-07   29.4   2.4   5   5      0.14        19    5.3   0.0   313   438   628   760   611   775 0.57 -
SOLCI002660400       -            653 EOG0936021K          -            625   1.2e-06   29.1   0.1   1   3    0.0017      0.24   11.5   0.0   330   425   173   270   137   299 0.82 -
SOLCI002660400       -            653 EOG0936021K          -            625   1.2e-06   29.1   0.1   2   3      0.93   1.3e+02    2.5   0.0   298   358   408   472   400   481 0.82 -
SOLCI002660400       -            653 EOG0936021K          -            625   1.2e-06   29.1   0.1   3   3     0.002      0.28   11.3   0.0   137   234   482   581   474   588 0.93 -
SOLCI005237900       -            150 EOG0936021K          -            625   2.8e-06   27.8   0.0   1   1   2.4e-08   3.3e-06   27.6   0.0   106   205    35   140    22   146 0.84 -
SOLCI000161600       -            521 EOG0936021K          -            625   3.8e-06   27.4   0.0   1   2       1.1   1.5e+02    2.3   0.0   345   424   191   238   136   319 0.62 -
SOLCI000161600       -            521 EOG0936021K          -            625   3.8e-06   27.4   0.0   2   2   5.6e-07   7.9e-05   23.1   0.0   328   426   321   423   304   447 0.87 -
SOLCI001109100       -            294 EOG0936021K          -            625   4.3e-06   27.2   0.2   1   2      0.78   1.1e+02    2.8   0.0   328   353    39    64    26    67 0.47 -
SOLCI001109100       -            294 EOG0936021K          -            625   4.3e-06   27.2   0.2   2   2     1e-06   0.00015   22.2   0.1   132   247    64   182    60   188 0.85 -
SOLCI003795800       -             88 EOG0936021K          -            625   7.3e-06   26.5   0.0   1   1   5.7e-08     8e-06   26.3   0.0   304   357     2    55     1    63 0.94 -
SOLCI002760700       -             99 EOG0936021K          -            625   8.6e-06   26.3   0.0   1   1   6.7e-08   9.4e-06   26.1   0.0    65   149    13    98     3    99 0.88 -
SOLCI005501500       -             65 EOG0936021K          -            625   8.6e-06   26.2   0.4   1   2   0.00017     0.024   14.9   0.1   359   382     7    30     3    31 0.90 -
SOLCI005501500       -             65 EOG0936021K          -            625   8.6e-06   26.2   0.4   2   2   0.00059     0.083   13.1   0.0   434   471    29    63    28    65 0.84 -
SOLCI002575800       -            399 EOG0936021K          -            625   9.9e-06   26.0   0.5   1   1   0.00059     0.084   13.1   0.0   329   437   272   382   265   390 0.82 -
SOLCI000216600       -             99 EOG0936021K          -            625   1.1e-05   25.9   0.1   1   2   4.7e-07   6.6e-05   23.3   0.1   294   329    33    68    10    73 0.86 -
SOLCI000216600       -             99 EOG0936021K          -            625   1.1e-05   25.9   0.1   2   2       2.5   3.5e+02    1.1   0.0    64    88    73    97    69    99 0.83 -
SOLCI001590700       -            588 EOG0936021K          -            625   1.3e-05   25.6   0.0   1   2       4.1   5.7e+02    0.4   0.0   210   232   235   257   217   328 0.61 -
SOLCI001590700       -            588 EOG0936021K          -            625   1.3e-05   25.6   0.0   2   2   3.7e-06   0.00053   20.3   0.0   304   426   426   555   420   585 0.78 -
SOLCI007033000       -            473 EOG0936021K          -            625   3.4e-05   24.3   0.3   1   3   0.00029     0.041   14.1   0.3   301   424   139   269   122   276 0.76 -
SOLCI007033000       -            473 EOG0936021K          -            625   3.4e-05   24.3   0.3   2   3       8.6   1.2e+03   -0.7   0.0    28    56   282   310   274   335 0.82 -
SOLCI007033000       -            473 EOG0936021K          -            625   3.4e-05   24.3   0.3   3   3     0.084        12    6.0   0.0   293   397   343   457   316   467 0.78 -
SOLCI000060300       -            370 EOG0936021K          -            625     4e-05   24.0   0.9   1   3   0.00054     0.076   13.2   0.2   332   424    52   146    32   150 0.82 -
SOLCI000060300       -            370 EOG0936021K          -            625     4e-05   24.0   0.9   2   3     0.025       3.5    7.7   0.0   357   433   150   225   146   240 0.89 -
SOLCI000060300       -            370 EOG0936021K          -            625     4e-05   24.0   0.9   3   3       2.6   3.6e+02    1.1   0.0   364   411   238   285   219   303 0.59 -
SOLCI004938800       -             69 EOG0936021K          -            625   4.4e-05   23.9   0.0   1   1   3.2e-07   4.5e-05   23.9   0.0   169   218     6    55     1    62 0.83 -
SOLCI004724300       -            691 EOG0936021K          -            625   4.4e-05   23.9   1.3   1   2     0.012       1.6    8.8   0.2   333   466   291   433   284   438 0.71 -
SOLCI004724300       -            691 EOG0936021K          -            625   4.4e-05   23.9   1.3   2   2   0.00029      0.04   14.1   0.1   331   425   427   523   412   528 0.85 -
SOLCI006074400       -            101 EOG0936021K          -            625   4.8e-05   23.8   0.0   1   1   4.3e-07   6.1e-05   23.4   0.0   295   339    26    70    19    77 0.88 -
SOLCI002878000       -            323 EOG0936021K          -            625   5.9e-05   23.5   0.1   1   2      0.17        24    5.0   0.0   129   165   142   181   139   191 0.81 -
SOLCI002878000       -            323 EOG0936021K          -            625   5.9e-05   23.5   0.1   2   2   3.6e-05    0.0051   17.1   0.0   298   394   188   295   179   306 0.77 -
SOLCI004441600       -            343 EOG0936021K          -            625   6.1e-05   23.4   0.1   1   2   9.4e-06    0.0013   19.0   0.0   347   425   155   232   152   237 0.90 -
SOLCI004441600       -            343 EOG0936021K          -            625   6.1e-05   23.4   0.1   2   2       1.2   1.7e+02    2.2   0.0   146   200   248   304   239   318 0.49 -
SOLCI000391400       -            379 EOG0936021K          -            625   6.4e-05   23.4   0.0   1   1   2.4e-06   0.00034   21.0   0.0   329   424   222   319   200   326 0.85 -
SOLCI005294100       -            124 EOG0936021K          -            625   8.4e-05   23.0   0.0   1   2   8.1e-06    0.0011   19.2   0.0   266   322    31    81    25    92 0.81 -
SOLCI005294100       -            124 EOG0936021K          -            625   8.4e-05   23.0   0.0   2   2       3.6   5.1e+02    0.6   0.0    91   110    95   114    92   122 0.70 -
SOLCI004309800       -            545 EOG0936021K          -            625   0.00011   22.6   0.0   1   4     0.011       1.5    8.9   0.0   160   253   172   269   160   282 0.85 -
SOLCI004309800       -            545 EOG0936021K          -            625   0.00011   22.6   0.0   2   4     0.018       2.6    8.1   0.0   294   359   284   353   259   368 0.78 -
SOLCI004309800       -            545 EOG0936021K          -            625   0.00011   22.6   0.0   3   4      0.16        23    5.0   0.0   144   232   330   420   327   424 0.89 -
SOLCI004309800       -            545 EOG0936021K          -            625   0.00011   22.6   0.0   4   4       5.9   8.3e+02   -0.1   0.0    32    93   400   479   396   506 0.44 -
SOLCI006509300       -            113 EOG0936021K          -            625   0.00015   22.1   0.4   1   2     0.011       1.5    8.9   0.0    80   199    20    50     1    61 0.56 -
SOLCI006509300       -            113 EOG0936021K          -            625   0.00015   22.1   0.4   2   2    0.0018      0.26   11.4   0.1   293   324    79   110    71   113 0.82 -
SOLCI007104300       -            106 EOG0936021K          -            625   0.00015   22.1   0.0   1   1   1.2e-06   0.00017   21.9   0.0   320   357    15    52     8    73 0.88 -
SOLCI007179400       -            482 EOG0936021K          -            625   0.00016   22.0   0.9   1   2     4e-06   0.00057   20.2   0.5   122   237   128   245   115   278 0.85 -
SOLCI007179400       -            482 EOG0936021K          -            625   0.00016   22.0   0.9   2   2       5.6   7.9e+02   -0.1   0.0   470   489   259   278   250   410 0.60 -
SOLCI004732000       -            116 EOG0936021K          -            625   0.00016   22.0   0.0   1   1   1.5e-06   0.00021   21.6   0.0   138   417    24   113     2   116 0.51 -
SOLCI005378000       -            625 EOG0936021K          -            625   0.00017   22.0   0.3   1   2   1.7e-05    0.0024   18.1   0.2   217   490   269   565   185   569 0.70 -
SOLCI005378000       -            625 EOG0936021K          -            625   0.00017   22.0   0.3   2   2      0.74     1e+02    2.8   0.0   212   242   541   571   531   599 0.79 -
SOLCI001997700       -            525 EOG0936021K          -            625   0.00019   21.8   0.1   1   2       0.5        70    3.4   0.0   432   491   278   336   255   343 0.76 -
SOLCI001997700       -            525 EOG0936021K          -            625   0.00019   21.8   0.1   2   2   7.2e-06     0.001   19.4   0.1   310   452   316   467   308   475 0.80 -
SOLCI006037400       -             64 EOG0936021K          -            625   0.00023   21.5   0.0   1   1   1.7e-06   0.00024   21.5   0.0   295   332    18    55    10    62 0.89 -
SOLCI004149000       -             64 EOG0936021K          -            625   0.00034   21.0   0.0   1   1   2.4e-06   0.00034   21.0   0.0   422   459    16    53     6    64 0.80 -
SOLCI004944500       -            405 EOG0936021K          -            625   0.00036   20.9   1.1   1   3       6.4     9e+02   -0.3   0.0   336   358   114   136   110   159 0.66 -
SOLCI004944500       -            405 EOG0936021K          -            625   0.00036   20.9   1.1   2   3     0.037       5.3    7.1   0.0    49   109   177   241   166   247 0.79 -
SOLCI004944500       -            405 EOG0936021K          -            625   0.00036   20.9   1.1   3   3    0.0022      0.32   11.2   0.1   328   429   247   350   220   361 0.78 -
SOLCI004821100       -            375 EOG0936021K          -            625   0.00038   20.8   0.2   1   2       0.7        99    2.9   0.0   395   438   199   242   184   265 0.68 -
SOLCI004821100       -            375 EOG0936021K          -            625   0.00038   20.8   0.2   2   2   7.6e-05     0.011   16.0   0.0   330   421   263   356   254   362 0.90 -
SOLCI004257000       -            198 EOG0936021K          -            625   0.00038   20.8   0.6   1   3       2.8   3.9e+02    1.0   0.0   328   357    37    66    24    73 0.72 -
SOLCI004257000       -            198 EOG0936021K          -            625   0.00038   20.8   0.6   2   3    0.0088       1.2    9.2   0.1   221   246   102   127    91   132 0.86 -
SOLCI004257000       -            198 EOG0936021K          -            625   0.00038   20.8   0.6   3   3     0.035         5    7.2   0.2   296   314   134   152   129   165 0.84 -
SOLCI003834300       -             92 EOG0936021K          -            625   0.00067   20.0   0.0   1   1   4.9e-06   0.00069   20.0   0.0   191   254     5    70     1    90 0.81 -
SOLCI000407500       -            406 EOG0936021K          -            625   0.00084   19.7   0.1   1   1   3.9e-05    0.0054   17.0   0.0   144   236    44   138    40   150 0.88 -
SOLCI006342700       -            489 EOG0936021K          -            625    0.0012   19.1   0.3   1   2      0.01       1.4    9.0   0.1   380   493    97   215    94   246 0.78 -
SOLCI006342700       -            489 EOG0936021K          -            625    0.0012   19.1   0.3   2   2     0.052       7.3    6.7   0.0   207   261   358   416   285   423 0.72 -
SOLCI006342600       -            498 EOG0936021K          -            625    0.0015   18.8   0.0   1   2    0.0075       1.1    9.4   0.0   379   491    99   216    63   220 0.83 -
SOLCI006342600       -            498 EOG0936021K          -            625    0.0015   18.8   0.0   2   2     0.082        12    6.0   0.0   284   355   345   420   318   441 0.72 -
SOLCI000565500       -            488 EOG0936021K          -            625    0.0017   18.6   0.2   1   3       3.5     5e+02    0.6   0.0   379   425   148   193   129   196 0.84 -
SOLCI000565500       -            488 EOG0936021K          -            625    0.0017   18.6   0.2   2   3    0.0032      0.46   10.6   0.0   348   432   184   269   168   279 0.82 -
SOLCI000565500       -            488 EOG0936021K          -            625    0.0017   18.6   0.2   3   3      0.23        33    4.5   0.0   311   405   283   379   271   396 0.58 -
SOLCI004790300       -             65 EOG0936021K          -            625    0.0018   18.6   0.1   1   1   1.4e-05     0.002   18.4   0.1   426   459    21    54     1    65 0.73 -
SOLCI001503200       -            492 EOG0936021K          -            625    0.0038   17.5   0.1   1   1   0.00015     0.021   15.1   0.1   303   492   164   368   121   387 0.72 -
SOLCI006728300       -            871 EOG0936021K          -            625    0.0066   16.7   0.2   1   3     0.067       9.4    6.3   0.0   377   425   267   315   219   320 0.86 -
SOLCI006728300       -            871 EOG0936021K          -            625    0.0066   16.7   0.2   2   3       0.3        42    4.2   0.0   359   428   334   402   330   473 0.66 -
SOLCI006728300       -            871 EOG0936021K          -            625    0.0066   16.7   0.2   3   3         2   2.9e+02    1.4   0.0   137   163   511   537   497   562 0.88 -
SOLCI001219600       -            584 EOG0936021K          -            625     0.017   15.3   0.1   1   2     0.012       1.6    8.8   0.0   287   374   215   305   194   412 0.73 -
SOLCI001219600       -            584 EOG0936021K          -            625     0.017   15.3   0.1   2   2      0.44        62    3.6   0.0    85   165   485   565   445   577 0.84 -
SOLCI004519700       -            400 EOG0936021K          -            625     0.038   14.2   0.4   1   3     0.038       5.4    7.1   0.0   331   412   151   234    99   253 0.48 -
SOLCI004519700       -            400 EOG0936021K          -            625     0.038   14.2   0.4   2   3    0.0037      0.52   10.5   0.4   211   370   155   335   153   357 0.69 -
SOLCI004519700       -            400 EOG0936021K          -            625     0.038   14.2   0.4   3   3       2.3   3.2e+02    1.2   0.0   395   432   324   361   305   388 0.80 -
SOLCI002540800       -            491 EOG0936021K          -            625     0.048   13.9   0.1   1   2    0.0041      0.58   10.3   0.0   317   427   113   227    96   233 0.85 -
SOLCI002540800       -            491 EOG0936021K          -            625     0.048   13.9   0.1   2   2       4.1   5.8e+02    0.4   0.0   303   353   238   292   227   332 0.68 -
SOLCI003496400       -            264 EOG0936021K          -            625     0.058   13.6   0.0   1   1   0.00076      0.11   12.7   0.0    50   100    19    73     5    94 0.77 -
SOLCI000488700       -            102 EOG0936021K          -            625     0.059   13.6   0.0   1   1   0.00047     0.066   13.4   0.0   358   418    27    86     5    93 0.78 -
SOLCI001243600       -            125 EOG0936021K          -            625     0.061   13.5   0.0   1   1   0.00058     0.082   13.1   0.0   320   378    22    80    12    96 0.81 -
SOLCI002123900       -            238 EOG0936021K          -            625      0.09   13.0   0.1   1   2    0.0015      0.22   11.7   0.0    50   104   121   179    60   200 0.63 -
SOLCI002123900       -            238 EOG0936021K          -            625      0.09   13.0   0.1   2   2       2.8   3.9e+02    0.9   0.0   524   558   178   216   168   220 0.64 -
SOLCI004319000       -            329 EOG0936021K          -            625      0.13   12.5   0.3   1   1    0.0029      0.41   10.8   0.3   306   424   114   234   103   239 0.73 -
SOLCI001842100       -             64 EOG0936021K          -            625      0.16   12.2   0.0   1   1    0.0011      0.16   12.1   0.0    56   109    10    63     2    64 0.79 -
SOLCI000964800       -            651 EOG0936021K          -            625      0.17   12.1   0.0   1   2     0.056       7.8    6.6   0.0   360   429   102   174    79   195 0.81 -
SOLCI000964800       -            651 EOG0936021K          -            625      0.17   12.1   0.0   2   2       1.4     2e+02    1.9   0.0   354   424   449   519   401   539 0.67 -
SOLCI001872400       -            654 EOG0936021K          -            625      0.21   11.7   0.1   1   2      0.85   1.2e+02    2.7   0.0   369   423   367   420   355   459 0.54 -
SOLCI001872400       -            654 EOG0936021K          -            625      0.21   11.7   0.1   2   2     0.056       7.9    6.5   0.0   332   374   503   548   488   605 0.76 -
SOLCI002278200       -            639 EOG0936021K          -            625      0.31   11.2   0.1   1   2       7.1     1e+03   -0.4   0.0   359   411    58   114    40   128 0.73 -
SOLCI002278200       -            639 EOG0936021K          -            625      0.31   11.2   0.1   2   2     0.041       5.7    7.0   0.1   366   489   182   242   128   378 0.63 -
SOLCI002018900       -            617 EOG0936021K          -            625      0.32   11.1   0.0   1   1    0.0071         1    9.5   0.0   330   366   494   533   461   558 0.80 -
SOLCI000797300       -            259 EOG0936021K          -            625      0.38   10.9   0.0   1   2     0.016       2.2    8.4   0.0   380   426   119   165    23   170 0.87 -
SOLCI000797300       -            259 EOG0936021K          -            625      0.38   10.9   0.0   2   2       3.7   5.3e+02    0.5   0.0    65    88   191   214   176   232 0.82 -
SOLCI004767800       -            107 EOG0936021K          -            625      0.46   10.6   0.0   1   1    0.0036       0.5   10.5   0.0     3    52    29    78    27    97 0.90 -
SOLCI004581700       -             53 EOG0936021K          -            625      0.61   10.2   0.0   1   1    0.0047      0.67   10.1   0.0    67   110     6    49     2    52 0.82 -
SOLCI003597100       -            140 EOG0936021K          -            625      0.67   10.1   0.0   1   1    0.0051      0.71   10.0   0.0   336   418    26   111     4   123 0.72 -
#
# Program:         hmmsearch
# Version:         3.1b2 (February 2015)
# Pipeline mode:   SEARCH
# Query file:      /home/pgsb/tetiana.nosenko/lineages/embryophyta_odb9//hmms/EOG0936021K.hmm
# Target file:     /nfs/pgsb/data/S_chilense/Schilense_genome/Solanum_chilense_v3.3_protein.fa
# Option settings: hmmsearch -o ./tmp/temp_Schil_BUSCO_prot_1362887668 --domtblout /home/ibis/tetiana.nosenko/Documents/S_chilense/11_S_chilense_genome/Schilense_genome_sequence/BUSCO_assessment/run_Schil_BUSCO_prot/hmmer_output/EOG0936021K.out.1 --cpu 1 /home/pgsb/tetiana.nosenko/lineages/embryophyta_odb9//hmms/EOG0936021K.hmm /nfs/pgsb/data/S_chilense/Schilense_genome/Solanum_chilense_v3.3_protein.fa 
# Current dir:     /home/ibis/tetiana.nosenko/Documents/S_chilense/11_S_chilense_genome/Schilense_genome_sequence/BUSCO_assessment
# Date:            Wed Mar  8 09:18:03 2017
# [ok]
```
