## Supplementary material for "The *de novo* reference genome and transcriptome assemblies of the wild tomato species *Solanum chilense*": EOG0936023S.out.1

```
#                                                                            --- full sequence --- -------------- this domain -------------   hmm coord   ali coord   env coord
# target name        accession   tlen query name           accession   qlen   E-value  score  bias   #  of  c-Evalue  i-Evalue  score  bias  from    to  from    to  from    to  acc description of target
#------------------- ---------- ----- -------------------- ---------- ----- --------- ------ ----- --- --- --------- --------- ------ ----- ----- ----- ----- ----- ----- ----- ---- ---------------------
SOLCI000467500       -           1072 EOG0936023S          -            861         0 1455.0  40.1   1   3         0         0 1186.9  13.6     8   624    20   668    12   675 0.96 -
SOLCI000467500       -           1072 EOG0936023S          -            861         0 1455.0  40.1   2   3   1.4e-24     1e-21   78.7   7.7   612   703   681   792   671   796 0.78 -
SOLCI000467500       -           1072 EOG0936023S          -            861         0 1455.0  40.1   3   3   3.2e-60   2.3e-57  196.6   2.9   699   861   860  1071   836  1071 0.78 -
SOLCI004632000       -            770 EOG0936023S          -            861   4.3e-55  189.1  14.1   1   3   2.2e-20   1.6e-17   64.8   0.9   176   351   201   372   113   379 0.69 -
SOLCI004632000       -            770 EOG0936023S          -            861   4.3e-55  189.1  14.1   2   3   2.7e-27   1.9e-24   87.7   1.9   140   361   217   446   209   447 0.88 -
SOLCI004632000       -            770 EOG0936023S          -            861   4.3e-55  189.1  14.1   3   3   2.8e-19     2e-16   61.2   0.2   136   303   384   546   377   559 0.92 -
SOLCI000355800       -            447 EOG0936023S          -            861   2.2e-49  170.2   6.2   1   2   5.5e-31   3.9e-28   99.9   0.5   141   320    39   214     8   217 0.88 -
SOLCI000355800       -            447 EOG0936023S          -            861   2.2e-49  170.2   6.2   2   2   4.3e-23   3.1e-20   73.8   0.6   162   333   217   381   211   392 0.91 -
SOLCI002173400       -            390 EOG0936023S          -            861   1.9e-48  167.1  10.4   1   3   4.3e-21   3.1e-18   67.2   1.2   141   307     6   176     2   178 0.79 -
SOLCI002173400       -            390 EOG0936023S          -            861   1.9e-48  167.1  10.4   2   3   3.8e-16   2.7e-13   50.8   0.3   160   319    78   234    74   239 0.81 -
SOLCI002173400       -            390 EOG0936023S          -            861   1.9e-48  167.1  10.4   3   3   8.9e-22   6.4e-19   69.4   0.1   218   362   187   328   179   333 0.87 -
SOLCI003531100       -            887 EOG0936023S          -            861   8.6e-43  148.4   6.1   1   3     4e-15   2.9e-12   47.4   0.3   190   321   230   368   189   376 0.75 -
SOLCI003531100       -            887 EOG0936023S          -            861   8.6e-43  148.4   6.1   2   3   7.5e-22   5.4e-19   69.6   0.2   164   361   318   522   316   522 0.84 -
SOLCI003531100       -            887 EOG0936023S          -            861   8.6e-43  148.4   6.1   3   3   3.9e-16   2.8e-13   50.7   0.1   185   349   457   614   452   622 0.68 -
SOLCI004457000       -            417 EOG0936023S          -            861     7e-42  145.4   8.4   1   3   5.1e-19   3.7e-16   60.3   0.1   196   342    34   177    14   179 0.88 -
SOLCI004457000       -            417 EOG0936023S          -            861     7e-42  145.4   8.4   2   3   1.1e-14   7.6e-12   46.0   0.1   154   277   152   278   151   282 0.84 -
SOLCI004457000       -            417 EOG0936023S          -            861     7e-42  145.4   8.4   3   3   2.7e-18   1.9e-15   57.9   1.0   164   308   223   360   212   395 0.84 -
SOLCI002053300       -            788 EOG0936023S          -            861   3.6e-41  143.0   5.2   1   3   7.6e-19   5.5e-16   59.7   0.1   250   369   236   357   225   360 0.81 -
SOLCI002053300       -            788 EOG0936023S          -            861   3.6e-41  143.0   5.2   2   3   9.6e-17   6.9e-14   52.8   0.1   163   310   363   518   357   525 0.79 -
SOLCI002053300       -            788 EOG0936023S          -            861   3.6e-41  143.0   5.2   3   3   1.4e-15   9.9e-13   48.9   0.2   135   297   452   604   446   610 0.82 -
SOLCI005289000       -           1107 EOG0936023S          -            861   5.3e-40  139.1  10.3   1   2   1.9e-23   1.4e-20   74.9   3.5   126   349   255   482   234   484 0.81 -
SOLCI005289000       -           1107 EOG0936023S          -            861   5.3e-40  139.1  10.3   2   2   2.8e-20     2e-17   64.5   0.5   131   297   491   652   485   657 0.73 -
SOLCI004565500       -           1079 EOG0936023S          -            861   2.4e-39  137.0   3.8   1   2   2.9e-26     2e-23   84.3   0.5   136   351   251   464   230   469 0.85 -
SOLCI004565500       -           1079 EOG0936023S          -            861   2.4e-39  137.0   3.8   2   2   2.7e-16   1.9e-13   51.3   0.2   141   342   480   622   475   663 0.47 -
SOLCI004686300       -           1101 EOG0936023S          -            861   2.8e-39  136.8   9.5   1   2   3.5e-23   2.5e-20   74.0   2.5   126   350   249   477   234   482 0.79 -
SOLCI004686300       -           1101 EOG0936023S          -            861   2.8e-39  136.8   9.5   2   2   1.5e-20   1.1e-17   65.4   0.7   135   297   489   646   481   654 0.53 -
SOLCI005248500       -            481 EOG0936023S          -            861   3.2e-39  136.6   6.9   1   2     1e-22   7.2e-20   72.6   0.6   143   361   132   348   129   349 0.88 -
SOLCI005248500       -            481 EOG0936023S          -            861   3.2e-39  136.6   6.9   2   2   1.3e-23   9.5e-21   75.5   0.9   142   316   290   464   289   471 0.87 -
SOLCI002679400       -            452 EOG0936023S          -            861   2.1e-38  133.9   9.2   1   3   0.00016      0.11   12.3   0.0   131   169    37    75    23    84 0.89 -
SOLCI002679400       -            452 EOG0936023S          -            861   2.1e-38  133.9   9.2   2   3   2.2e-28   1.6e-25   91.3   4.6   141   362   128   346   125   349 0.88 -
SOLCI002679400       -            452 EOG0936023S          -            861   2.1e-38  133.9   9.2   3   3   1.3e-12   9.5e-10   39.1   0.1   141   244   340   444   340   452 0.83 -
SOLCI002855800       -           1031 EOG0936023S          -            861   1.3e-37  131.2   4.4   1   2   7.7e-23   5.5e-20   72.9   2.1   140   351   243   460   202   466 0.82 -
SOLCI002855800       -           1031 EOG0936023S          -            861   1.3e-37  131.2   4.4   2   2   2.5e-18   1.8e-15   58.0   0.0   191   343   476   621   471   649 0.83 -
SOLCI000988000       -            443 EOG0936023S          -            861   1.6e-36  127.7   2.0   1   2   1.8e-23   1.3e-20   75.0   0.5   187   362    24   200    13   215 0.84 -
SOLCI000988000       -            443 EOG0936023S          -            861   1.6e-36  127.7   2.0   2   2   3.2e-16   2.3e-13   51.0   0.0   164   351   257   440   250   443 0.82 -
SOLCI004862400       -           1063 EOG0936023S          -            861   2.5e-36  127.0   3.6   1   3   1.5e-06    0.0011   19.0   0.0   282   333   244   293   200   297 0.70 -
SOLCI004862400       -           1063 EOG0936023S          -            861   2.5e-36  127.0   3.6   2   3   2.4e-17   1.7e-14   54.8   0.2   166   300   289   421   286   428 0.90 -
SOLCI004862400       -           1063 EOG0936023S          -            861   2.5e-36  127.0   3.6   3   3   2.6e-17   1.9e-14   54.6   0.1   139   297   431   584   419   601 0.89 -
SOLCI003172500       -            394 EOG0936023S          -            861   4.2e-35  122.9  10.3   1   3   3.1e-10   2.2e-07   31.2   0.1   135   210    13    89     6    94 0.81 -
SOLCI003172500       -            394 EOG0936023S          -            861   4.2e-35  122.9  10.3   2   3   1.3e-17   9.6e-15   55.6   0.3   164   362    95   283    90   290 0.84 -
SOLCI003172500       -            394 EOG0936023S          -            861   4.2e-35  122.9  10.3   3   3   7.6e-18   5.4e-15   56.4   1.2   142   331   180   364   180   390 0.77 -
SOLCI003846000       -            466 EOG0936023S          -            861   6.9e-35  122.2  10.8   1   5   1.1e-12   8.2e-10   39.3   0.0   246   353    15   129    10   135 0.64 -
SOLCI003846000       -            466 EOG0936023S          -            861   6.9e-35  122.2  10.8   2   5    0.0015       1.1    9.1   0.1   286   319   169   202   162   217 0.64 -
SOLCI003846000       -            466 EOG0936023S          -            861   6.9e-35  122.2  10.8   3   5   2.5e-10   1.8e-07   31.6   0.1   175   225   228   276   220   277 0.90 -
SOLCI003846000       -            466 EOG0936023S          -            861   6.9e-35  122.2  10.8   4   5   3.8e-14   2.7e-11   44.2   0.3   163   300   271   412   268   413 0.89 -
SOLCI003846000       -            466 EOG0936023S          -            861   6.9e-35  122.2  10.8   5   5     0.025        18    5.1   0.1   517   561   411   454   406   460 0.88 -
SOLCI002717400       -            468 EOG0936023S          -            861   7.5e-35  122.1   0.6   1   4   2.8e-07    0.0002   21.4   0.0   194   308    22   137    10   146 0.73 -
SOLCI002717400       -            468 EOG0936023S          -            861   7.5e-35  122.1   0.6   2   4   6.6e-08   4.8e-05   23.5   0.0   283   318   212   247   201   264 0.90 -
SOLCI002717400       -            468 EOG0936023S          -            861   7.5e-35  122.1   0.6   3   4   1.1e-14   7.5e-12   46.0   0.0   233   329   293   388   284   393 0.89 -
SOLCI002717400       -            468 EOG0936023S          -            861   7.5e-35  122.1   0.6   4   4   1.5e-08   1.1e-05   25.6   0.0   228   299   394   465   386   467 0.88 -
SOLCI005055300       -            533 EOG0936023S          -            861   6.9e-32  112.3   9.5   1   3   2.1e-17   1.5e-14   55.0   0.9   233   361   146   276   132   279 0.88 -
SOLCI005055300       -            533 EOG0936023S          -            861   6.9e-32  112.3   9.5   2   3   1.6e-17   1.2e-14   55.3   1.7   143   322   273   451   272   479 0.81 -
SOLCI005055300       -            533 EOG0936023S          -            861   6.9e-32  112.3   9.5   3   3    0.0017       1.2    8.9   0.0   280   330   472   528   461   531 0.67 -
SOLCI000409200       -            526 EOG0936023S          -            861   2.2e-30  107.3   4.8   1   2     1e-18   7.4e-16   59.3   1.0   164   321    37   192    19   201 0.81 -
SOLCI000409200       -            526 EOG0936023S          -            861   2.2e-30  107.3   4.8   2   2   1.1e-15   7.6e-13   49.3   0.1   163   353   209   391   201   397 0.79 -
SOLCI001657700       -            493 EOG0936023S          -            861   6.5e-30  105.8   3.2   1   3   5.8e-05     0.041   13.8   0.1   246   365    75   142    54   164 0.59 -
SOLCI001657700       -            493 EOG0936023S          -            861   6.5e-30  105.8   3.2   2   3   3.8e-07   0.00027   21.0   0.0   283   318   235   270   220   284 0.90 -
SOLCI001657700       -            493 EOG0936023S          -            861   6.5e-30  105.8   3.2   3   3   6.6e-22   4.7e-19   69.8   0.2   172   318   313   458   288   491 0.55 -
SOLCI003704900       -            575 EOG0936023S          -            861   8.9e-30  105.3   2.6   1   4   4.5e-16   3.2e-13   50.5   0.0   231   321    17   112     5   122 0.88 -
SOLCI003704900       -            575 EOG0936023S          -            861   8.9e-30  105.3   2.6   2   4   5.9e-06    0.0043   17.1   0.1   283   363   140   223   124   227 0.85 -
SOLCI003704900       -            575 EOG0936023S          -            861   8.9e-30  105.3   2.6   3   4     0.093        67    3.2   0.0   304   351   226   274   224   279 0.61 -
SOLCI003704900       -            575 EOG0936023S          -            861   8.9e-30  105.3   2.6   4   4   1.4e-10   9.8e-08   32.4   0.0   136   265   281   417   271   427 0.82 -
SOLCI004273300       -            541 EOG0936023S          -            861     1e-25   91.9   1.9   1   3   4.5e-05     0.032   14.1   0.0    16   125   143   251   138   256 0.94 -
SOLCI004273300       -            541 EOG0936023S          -            861     1e-25   91.9   1.9   2   3   9.2e-09   6.6e-06   26.4   0.1    32   122   258   348   252   361 0.94 -
SOLCI004273300       -            541 EOG0936023S          -            861     1e-25   91.9   1.9   3   3   9.1e-16   6.5e-13   49.5   0.1    15   122   366   468   359   501 0.86 -
SOLCI006822300       -            239 EOG0936023S          -            861   4.7e-23   83.1   1.5   1   1   1.2e-25   8.3e-23   82.3   1.5   126   316    28   222     5   229 0.74 -
SOLCI007397000       -            474 EOG0936023S          -            861   4.5e-17   63.3   0.7   1   3     0.034        25    4.6   0.0    64   109   173   217   158   237 0.87 -
SOLCI007397000       -            474 EOG0936023S          -            861   4.5e-17   63.3   0.7   2   3   9.8e-10     7e-07   29.6   0.1    41   108   248   314   239   330 0.88 -
SOLCI007397000       -            474 EOG0936023S          -            861   4.5e-17   63.3   0.7   3   3   1.2e-08   8.4e-06   26.0   0.0    16   116   348   443   339   454 0.87 -
SOLCI002441000       -            476 EOG0936023S          -            861   1.2e-12   48.7   0.6   1   2     5e-08   3.6e-05   23.9   0.1    34   117   234   318   219   334 0.87 -
SOLCI002441000       -            476 EOG0936023S          -            861   1.2e-12   48.7   0.6   2   2   1.1e-07   7.7e-05   22.8   0.0    32   121   355   443   342   455 0.90 -
SOLCI002337500       -            239 EOG0936023S          -            861   1.1e-10   42.1   0.5   1   2   2.3e-07   0.00017   21.7   0.2    41   122    38   121     3   132 0.78 -
SOLCI002337500       -            239 EOG0936023S          -            861   1.1e-10   42.1   0.5   2   2   1.6e-06    0.0011   19.0   0.0    34   121   133   219   122   234 0.89 -
SOLCI006295700       -            152 EOG0936023S          -            861   1.3e-10   41.9   0.1   1   1     2e-13   1.4e-10   41.8   0.1    31   139    35   142     8   149 0.83 -
SOLCI006813100       -           1633 EOG0936023S          -            861   6.6e-10   39.6   2.0   1   3      0.43   3.1e+02    1.0   0.0    41    77   501   538   464   552 0.73 -
SOLCI006813100       -           1633 EOG0936023S          -            861   6.6e-10   39.6   2.0   2   3   5.7e-07   0.00041   20.4   0.0    40   121   567   651   553   669 0.79 -
SOLCI006813100       -           1633 EOG0936023S          -            861   6.6e-10   39.6   2.0   3   3   5.1e-05     0.037   14.0   0.1    64   122   705   763   693   773 0.93 -
SOLCI006216300       -            752 EOG0936023S          -            861   7.7e-10   39.4   0.0   1   2     4e-06    0.0029   17.6   0.0    32   114   486   567   463   575 0.88 -
SOLCI006216300       -            752 EOG0936023S          -            861   7.7e-10   39.4   0.0   2   2   5.5e-08   3.9e-05   23.8   0.0    33   122   553   639   549   659 0.85 -
SOLCI005544400       -            318 EOG0936023S          -            861   1.1e-09   38.8   0.0   1   2   5.5e-09   3.9e-06   27.1   0.0    37   120   175   257   149   259 0.93 -
SOLCI005544400       -            318 EOG0936023S          -            861   1.1e-09   38.8   0.0   2   2   5.5e-06    0.0039   17.2   0.0    44   122   215   292   214   301 0.94 -
SOLCI001956900       -            883 EOG0936023S          -            861   1.5e-09   38.4   0.2   1   2   4.5e-07   0.00033   20.7   0.1    21   114   532   624   515   633 0.85 -
SOLCI001956900       -            883 EOG0936023S          -            861   1.5e-09   38.4   0.2   2   2   1.4e-05      0.01   15.8   0.0    30    95   635   702   624   710 0.80 -
SOLCI007396900       -            416 EOG0936023S          -            861   5.4e-09   36.6   0.2   1   2     0.014       9.9    5.9   0.1    64   109   173   217   154   231 0.86 -
SOLCI007396900       -            416 EOG0936023S          -            861   5.4e-09   36.6   0.2   2   2   1.8e-09   1.3e-06   28.7   0.0    53   123   304   373   284   408 0.59 -
SOLCI004099400       -            866 EOG0936023S          -            861   6.5e-09   36.3   0.1   1   2   7.6e-06    0.0054   16.7   0.1    32   113   539   619   525   624 0.89 -
SOLCI004099400       -            866 EOG0936023S          -            861   6.5e-09   36.3   0.1   2   2   4.8e-06    0.0034   17.4   0.0    18    97   626   700   622   713 0.81 -
SOLCI001746700       -            169 EOG0936023S          -            861   1.8e-08   34.9   0.2   1   2     0.011       7.6    6.3   0.0    47    80    24    57    15    61 0.86 -
SOLCI001746700       -            169 EOG0936023S          -            861   1.8e-08   34.9   0.2   2   2   5.4e-10   3.8e-07   30.4   0.1    17   119    31   136    30   165 0.81 -
SOLCI003666400       -            250 EOG0936023S          -            861   2.3e-08   34.5   6.1   1   3   5.6e-09     4e-06   27.1   0.5    14   110    13   105     3   110 0.84 -
SOLCI003666400       -            250 EOG0936023S          -            861   2.3e-08   34.5   6.1   2   3   4.4e-05     0.032   14.2   0.1    38    90   100   151    99   206 0.78 -
SOLCI003666400       -            250 EOG0936023S          -            861   2.3e-08   34.5   6.1   3   3       2.7   1.9e+03   -1.7   0.4   662   711   179   230   160   246 0.50 -
SOLCI005243400       -            576 EOG0936023S          -            861   2.4e-08   34.4   5.4   1   3    0.0089       6.4    6.5   0.1     7   105    61   162    56   174 0.83 -
SOLCI005243400       -            576 EOG0936023S          -            861   2.4e-08   34.4   5.4   2   3   0.00029      0.21   11.4   0.4    50   118   175   244   167   252 0.81 -
SOLCI005243400       -            576 EOG0936023S          -            861   2.4e-08   34.4   5.4   3   3   2.3e-06    0.0016   18.4   0.1    26   137   253   364   232   414 0.85 -
SOLCI001286900       -            198 EOG0936023S          -            861   1.2e-07   32.1   0.1   1   2   4.8e-07   0.00034   20.7   0.0    22   104    32   114    25   121 0.88 -
SOLCI001286900       -            198 EOG0936023S          -            861   1.2e-07   32.1   0.1   2   2   0.00012     0.087   12.7   0.0    51   125    95   175    93   192 0.78 -
SOLCI003238700       -            824 EOG0936023S          -            861   1.7e-07   31.6   0.1   1   2   2.5e-05     0.018   15.0   0.0    32   115   559   641   535   654 0.88 -
SOLCI003238700       -            824 EOG0936023S          -            861   1.7e-07   31.6   0.1   2   2   3.6e-05     0.025   14.5   0.1    64   126   655   718   648   740 0.83 -
SOLCI004207900       -            128 EOG0936023S          -            861   2.8e-07   30.9   1.3   1   2    0.0066       4.7    7.0   0.1    39    87    20    65    13    66 0.86 -
SOLCI004207900       -            128 EOG0936023S          -            861   2.8e-07   30.9   1.3   2   2   2.9e-09   2.1e-06   28.0   1.2    16    94    31   112    27   127 0.80 -
SOLCI005046400       -            348 EOG0936023S          -            861     4e-07   30.4   0.1   1   1   7.6e-10   5.4e-07   29.9   0.1    36   121   248   332   230   345 0.89 -
SOLCI003272700       -            349 EOG0936023S          -            861   4.6e-07   30.2   0.0   1   1   8.9e-10   6.4e-07   29.7   0.0    11   126   221   334   213   345 0.86 -
SOLCI006543500       -            610 EOG0936023S          -            861   5.8e-07   29.8   0.2   1   3   1.9e-05     0.013   15.4   0.0    16   109   155   246   145   252 0.84 -
SOLCI006543500       -            610 EOG0936023S          -            861   5.8e-07   29.8   0.2   2   3   0.00024      0.17   11.7   0.2    34   118   239   324   232   332 0.81 -
SOLCI006543500       -            610 EOG0936023S          -            861   5.8e-07   29.8   0.2   3   3      0.19   1.4e+02    2.2   0.0    33    70   306   343   299   355 0.81 -
SOLCI000546600       -            665 EOG0936023S          -            861   6.2e-07   29.8   0.1   1   2   6.7e-06    0.0048   16.9   0.1    38   112   406   479   385   484 0.85 -
SOLCI000546600       -            665 EOG0936023S          -            861   6.2e-07   29.8   0.1   2   2   0.00049      0.35   10.7   0.0    52   121   484   552   478   570 0.90 -
SOLCI002177900       -            200 EOG0936023S          -            861   8.6e-07   29.3   0.2   1   2   5.7e-07   0.00041   20.4   0.0    19   105    40   122    30   130 0.87 -
SOLCI002177900       -            200 EOG0936023S          -            861   8.6e-07   29.3   0.2   2   2    0.0061       4.3    7.1   0.0    43    76   134   167   128   175 0.88 -
SOLCI005454400       -            535 EOG0936023S          -            861   1.3e-06   28.7   2.1   1   2   1.6e-06    0.0011   19.0   1.0     9   122    90   201    84   219 0.84 -
SOLCI005454400       -            535 EOG0936023S          -            861   1.3e-06   28.7   2.1   2   2    0.0029       2.1    8.1   0.0    34   110   214   290   206   320 0.78 -
SOLCI002978800       -            446 EOG0936023S          -            861   2.3e-06   27.9   1.8   1   4      0.12        86    2.8   0.0    27    76    23    73    10    77 0.85 -
SOLCI002978800       -            446 EOG0936023S          -            861   2.3e-06   27.9   1.8   2   4   3.7e-05     0.026   14.4   0.0    40    98    70   128    58   144 0.84 -
SOLCI002978800       -            446 EOG0936023S          -            861   2.3e-06   27.9   1.8   3   4    0.0012      0.83    9.5   0.2    42   120   151   232   139   235 0.89 -
SOLCI002978800       -            446 EOG0936023S          -            861   2.3e-06   27.9   1.8   4   4     0.008       5.7    6.7   0.1    49   103   195   248   184   259 0.89 -
SOLCI002936100       -            541 EOG0936023S          -            861   3.9e-06   27.1   1.9   1   3   0.00018      0.13   12.1   0.0    12   110    63   159    55   171 0.86 -
SOLCI002936100       -            541 EOG0936023S          -            861   3.9e-06   27.1   1.9   2   3   0.00016      0.12   12.3   0.2    13   103   167   254   159   257 0.78 -
SOLCI002936100       -            541 EOG0936023S          -            861   3.9e-06   27.1   1.9   3   3     0.036        26    4.5   0.0    49   121   234   305   227   338 0.79 -
SOLCI005374600       -            541 EOG0936023S          -            861   4.6e-06   26.9   1.3   1   3       0.4   2.9e+02    1.1   0.0    13   105    26   121    17   130 0.65 -
SOLCI005374600       -            541 EOG0936023S          -            861   4.6e-06   26.9   1.3   2   3   1.1e-06   0.00079   19.5   0.4    10   122    97   207    90   224 0.81 -
SOLCI005374600       -            541 EOG0936023S          -            861   4.6e-06   26.9   1.3   3   3     0.012       8.4    6.2   0.0    34   110   220   296   199   346 0.80 -
SOLCI001390300       -            418 EOG0936023S          -            861   4.9e-06   26.8   0.1   1   2   0.00012     0.088   12.7   0.0    27   113    80   164    58   183 0.83 -
SOLCI001390300       -            418 EOG0936023S          -            861   4.9e-06   26.8   0.1   2   2   0.00026      0.18   11.6   0.0    48   132   196   284   187   301 0.73 -
SOLCI001114000       -            542 EOG0936023S          -            861     5e-06   26.7   1.0   1   2   1.2e-06   0.00086   19.4   0.2    37   121    49   132    24   144 0.85 -
SOLCI001114000       -            542 EOG0936023S          -            861     5e-06   26.7   1.0   2   2     0.012       8.9    6.1   0.1    35   125   147   238   128   260 0.82 -
SOLCI006702200       -            368 EOG0936023S          -            861   6.2e-06   26.4   0.0   1   1   1.1e-08   8.2e-06   26.0   0.0    40   129   146   235   126   246 0.86 -
SOLCI005672800       -            447 EOG0936023S          -            861   6.7e-06   26.3   1.2   1   3      0.59   4.2e+02    0.5   0.0    27    76    23    73    13    76 0.82 -
SOLCI005672800       -            447 EOG0936023S          -            861   6.7e-06   26.3   1.2   2   3   7.5e-06    0.0054   16.7   0.1    34   105    65   136    36   145 0.80 -
SOLCI005672800       -            447 EOG0936023S          -            861   6.7e-06   26.3   1.2   3   3    0.0042         3    7.6   0.3    43   120   152   232   139   259 0.71 -
SOLCI003029800       -            571 EOG0936023S          -            861   8.4e-06   26.0   3.4   1   4    0.0056         4    7.2   0.1     7   105    59   157    54   169 0.83 -
SOLCI003029800       -            571 EOG0936023S          -            861   8.4e-06   26.0   3.4   2   4   0.00074      0.53   10.1   0.4    28   109   116   195    93   201 0.77 -
SOLCI003029800       -            571 EOG0936023S          -            861   8.4e-06   26.0   3.4   3   4   0.00011      0.08   12.8   0.0    48   118   202   273   193   277 0.86 -
SOLCI003029800       -            571 EOG0936023S          -            861   8.4e-06   26.0   3.4   4   4      0.02        14    5.4   0.0    29   135   251   357   247   367 0.88 -
SOLCI002246300       -            569 EOG0936023S          -            861   1.9e-05   24.8   1.4   1   3    0.0096       6.9    6.4   0.1     7   105    46   148    41   165 0.81 -
SOLCI002246300       -            569 EOG0936023S          -            861   1.9e-05   24.8   1.4   2   3     0.027        19    5.0   0.2    44   107   123   184    86   190 0.76 -
SOLCI002246300       -            569 EOG0936023S          -            861   1.9e-05   24.8   1.4   3   3   6.3e-06    0.0045   17.0   0.2    34   120   179   266   150   274 0.77 -
SOLCI002799800       -            453 EOG0936023S          -            861   2.4e-05   24.5   5.0   1   3   1.7e-05     0.012   15.5   0.2     8   118     8   116     2   122 0.81 -
SOLCI002799800       -            453 EOG0936023S          -            861   2.4e-05   24.5   5.0   2   3    0.0028         2    8.2   0.2    47   104    78   136    76   146 0.88 -
SOLCI002799800       -            453 EOG0936023S          -            861   2.4e-05   24.5   5.0   3   3    0.0052       3.7    7.3   0.1    42   119   152   232   142   239 0.80 -
SOLCI006529100       -            514 EOG0936023S          -            861   3.3e-05   24.0   2.1   1   2   5.7e-05     0.041   13.8   0.1    46   113    54   122    20   148 0.72 -
SOLCI006529100       -            514 EOG0936023S          -            861   3.3e-05   24.0   2.1   2   2   0.00087      0.63    9.9   0.2    44   118   184   267   173   278 0.70 -
SOLCI003091500       -            101 EOG0936023S          -            861   0.00017   21.7   0.0   1   1   2.7e-07   0.00019   21.5   0.0    65   123    26    83    15    93 0.89 -
SOLCI006432200       -            531 EOG0936023S          -            861   0.00024   21.2   0.2   1   2    0.0014         1    9.2   0.0    42   110    93   159    77   168 0.87 -
SOLCI006432200       -            531 EOG0936023S          -            861   0.00024   21.2   0.2   2   2   0.00074      0.53   10.1   0.0    47   125   164   243   160   275 0.85 -
SOLCI000007100       -            757 EOG0936023S          -            861   0.00032   20.8   0.9   1   5     0.041        29    4.4   0.0    49   109    90   148    75   158 0.85 -
SOLCI000007100       -            757 EOG0936023S          -            861   0.00032   20.8   0.9   2   5      0.88   6.3e+02   -0.1   0.0    48    77   226   255   176   271 0.55 -
SOLCI000007100       -            757 EOG0936023S          -            861   0.00032   20.8   0.9   3   5      0.29   2.1e+02    1.5   0.0    43   121   346   422   316   457 0.75 -
SOLCI000007100       -            757 EOG0936023S          -            861   0.00032   20.8   0.9   4   5         2   1.4e+03   -1.2   0.0    34    78   473   517   443   547 0.71 -
SOLCI000007100       -            757 EOG0936023S          -            861   0.00032   20.8   0.9   5   5    0.0026       1.9    8.3   0.0    43   123   549   628   545   675 0.87 -
SOLCI000212500       -            429 EOG0936023S          -            861   0.00036   20.6   1.0   1   2   1.7e-05     0.012   15.5   0.2    19   109    45   132    33   138 0.82 -
SOLCI000212500       -            429 EOG0936023S          -            861   0.00036   20.6   1.0   2   2      0.02        15    5.4   0.1    34    70   125   161   117   180 0.80 -
SOLCI006476900       -            800 EOG0936023S          -            861    0.0004   20.5   0.0   1   1   9.3e-07   0.00066   19.7   0.0    49   125   708   783   686   790 0.93 -
SOLCI000864500       -            199 EOG0936023S          -            861   0.00043   20.4   0.1   1   2   0.00041      0.29   11.0   0.0    16    93    60   133    47   138 0.79 -
SOLCI000864500       -            199 EOG0936023S          -            861   0.00043   20.4   0.1   2   2    0.0014         1    9.2   0.1    18    78   129   191   126   194 0.81 -
SOLCI006650600       -            468 EOG0936023S          -            861   0.00057   20.0   1.1   1   2   1.2e-05    0.0086   16.0   0.2    48   122    38   113    28   126 0.84 -
SOLCI006650600       -            468 EOG0936023S          -            861   0.00057   20.0   1.1   2   2      0.14     1e+02    2.5   0.0    45   124   137   219   120   229 0.73 -
SOLCI002821000       -            444 EOG0936023S          -            861   0.00081   19.4   0.3   1   2   0.00067      0.48   10.3   0.0    48   103    11    66     6    78 0.85 -
SOLCI002821000       -            444 EOG0936023S          -            861   0.00081   19.4   0.3   2   2    0.0038       2.7    7.8   0.1    43   129    74   162    59   225 0.70 -
SOLCI001673100       -            659 EOG0936023S          -            861   0.00083   19.4   0.4   1   2   8.8e-06    0.0063   16.5   0.1    33   115   194   276   164   296 0.83 -
SOLCI001673100       -            659 EOG0936023S          -            861   0.00083   19.4   0.4   2   2      0.81   5.8e+02    0.1   0.0    42    71   318   348   311   368 0.71 -
SOLCI005796100       -            779 EOG0936023S          -            861    0.0012   18.9   0.1   1   1   3.1e-06    0.0022   18.0   0.1    33   125   669   762   644   770 0.80 -
SOLCI002064500       -            483 EOG0936023S          -            861    0.0017   18.3   0.1   1   2       2.1   1.5e+03   -1.3   0.0    34    70    32    69    19    74 0.79 -
SOLCI002064500       -            483 EOG0936023S          -            861    0.0017   18.3   0.1   2   2   7.3e-06    0.0052   16.8   0.0    41   125    77   164    59   174 0.82 -
SOLCI006305200       -            817 EOG0936023S          -            861     0.002   18.1   0.0   1   1   4.2e-06     0.003   17.5   0.0    32    82   741   791   722   809 0.76 -
SOLCI003043800       -            595 EOG0936023S          -            861    0.0023   18.0   1.2   1   3     0.019        14    5.4   0.1    13    75    70   132    57   138 0.67 -
SOLCI003043800       -            595 EOG0936023S          -            861    0.0023   18.0   1.2   2   3     0.011       7.9    6.2   0.0    48   103   175   230   155   246 0.84 -
SOLCI003043800       -            595 EOG0936023S          -            861    0.0023   18.0   1.2   3   3       0.1        74    3.0   0.0    51   124   249   325   236   331 0.78 -
SOLCI006762200       -            208 EOG0936023S          -            861    0.0095   15.9   0.2   1   2      0.37   2.7e+02    1.2   0.0    51   105    24    78     8    93 0.76 -
SOLCI006762200       -            208 EOG0936023S          -            861    0.0095   15.9   0.2   2   2   0.00011     0.082   12.8   0.1    48   120   127   202    90   206 0.82 -
SOLCI004391800       -            469 EOG0936023S          -            861      0.01   15.8   0.0   1   1   1.9e-05     0.014   15.4   0.0    37   108    91   161    65   173 0.83 -
SOLCI002638200       -            273 EOG0936023S          -            861     0.011   15.7   0.0   1   1   2.3e-05     0.017   15.1   0.0    35   107    59   130    41   141 0.77 -
SOLCI000107400       -            800 EOG0936023S          -            861     0.012   15.6   0.2   1   2     0.016        12    5.7   0.0    65   119   529   582   504   591 0.89 -
SOLCI000107400       -            800 EOG0936023S          -            861     0.012   15.6   0.2   2   2    0.0038       2.7    7.8   0.0    35    76   629   670   614   696 0.87 -
SOLCI002747200       -            111 EOG0936023S          -            861     0.012   15.5   0.0   1   1   1.9e-05     0.013   15.4   0.0    61   128    23    89    10   105 0.83 -
SOLCI003986100       -            226 EOG0936023S          -            861     0.014   15.3   0.5   1   1   2.6e-05     0.019   14.9   0.5   630   677    19    66     7    77 0.91 -
SOLCI002907600       -            837 EOG0936023S          -            861     0.019   14.9   0.4   1   2    0.0013      0.95    9.3   0.1    64   119   560   614   531   638 0.79 -
SOLCI002907600       -            837 EOG0936023S          -            861     0.019   14.9   0.4   2   2     0.064        46    3.7   0.0    34    75   660   701   643   734 0.76 -
SOLCI003234500       -            453 EOG0936023S          -            861     0.022   14.7   0.0   1   1   4.1e-05      0.03   14.3   0.0    35    99    60   123    41   141 0.79 -
SOLCI002793700       -            450 EOG0936023S          -            861     0.027   14.4   0.2   1   2   0.00036      0.26   11.2   0.1    35   122   302   388   295   392 0.91 -
SOLCI002793700       -            450 EOG0936023S          -            861     0.027   14.4   0.2   2   2    0.0012      0.83    9.5   0.1    41    93   374   425   361   432 0.78 -
SOLCI003025500       -            205 EOG0936023S          -            861     0.045   13.7   0.0   1   1   8.3e-05      0.06   13.3   0.0   467   562    62   157    58   167 0.83 -
SOLCI001871800       -            413 EOG0936023S          -            861     0.056   13.3   0.2   1   2   0.00024      0.17   11.8   0.1    48   119    35   107     5   130 0.84 -
SOLCI001871800       -            413 EOG0936023S          -            861     0.056   13.3   0.2   2   2       1.9   1.4e+03   -1.2   0.0    37    70   139   172   109   182 0.73 -
SOLCI003076100       -            219 EOG0936023S          -            861     0.057   13.3   0.2   1   1    0.0001     0.072   13.0   0.2   515   586   131   202   102   214 0.77 -
SOLCI001298000       -            581 EOG0936023S          -            861      0.06   13.3   0.0   1   1   0.00013     0.092   12.6   0.0    40    86   323   371   310   378 0.83 -
SOLCI005126000       -            471 EOG0936023S          -            861     0.066   13.1   0.0   1   1   0.00013     0.091   12.7   0.0    40   108    97   164    72   175 0.82 -
SOLCI000144500       -            524 EOG0936023S          -            861     0.068   13.1   0.0   1   1   0.00015      0.11   12.4   0.0    46   125    60   140    45   154 0.83 -
SOLCI002197200       -            327 EOG0936023S          -            861      0.08   12.8   0.1   1   1   0.00016      0.12   12.3   0.1    16   107     7    93     3   104 0.85 -
SOLCI002544800       -            109 EOG0936023S          -            861     0.089   12.7   0.0   1   1   0.00014     0.099   12.5   0.0    35    79    59   103    41   108 0.83 -
SOLCI004092100       -            568 EOG0936023S          -            861      0.14   12.0   0.0   1   1   0.00029       0.2   11.5   0.0    36    76   349   389   316   411 0.70 -
SOLCI006749500       -            405 EOG0936023S          -            861      0.15   11.9   0.0   1   1    0.0003      0.21   11.4   0.0    41   115    31   108    10   132 0.77 -
SOLCI002693500       -            149 EOG0936023S          -            861      0.25   11.2   0.0   1   1   0.00035      0.25   11.2   0.0    66   120    39    92     9   118 0.86 -
SOLCI001805300       -            432 EOG0936023S          -            861      0.28   11.0   0.2   1   2     0.051        37    4.0   0.0    52   124     2    75     1    91 0.84 -
SOLCI001805300       -            432 EOG0936023S          -            861      0.28   11.0   0.2   2   2     0.023        16    5.2   0.0    43   122    93   181    88   185 0.79 -
SOLCI005208800       -            428 EOG0936023S          -            861      0.48   10.3   0.1   1   1   0.00095      0.68    9.8   0.1   629   677    18    66     3    81 0.85 -
SOLCI005204900       -            582 EOG0936023S          -            861      0.55   10.1   0.2   1   1    0.0011      0.81    9.5   0.2    43   105    72   134    54   150 0.83 -
SOLCI002780500       -            154 EOG0936023S          -            861       5.9    6.7   4.5   1   1      0.01       7.4    6.3   4.5   635   723    14   103     8   108 0.74 -
#
# Program:         hmmsearch
# Version:         3.1b2 (February 2015)
# Pipeline mode:   SEARCH
# Query file:      /home/pgsb/tetiana.nosenko/lineages/embryophyta_odb9//hmms/EOG0936023S.hmm
# Target file:     /nfs/pgsb/data/S_chilense/Schilense_genome/Solanum_chilense_v3.3_protein.fa
# Option settings: hmmsearch -o ./tmp/temp_Schil_BUSCO_prot_1362887668 --domtblout /home/ibis/tetiana.nosenko/Documents/S_chilense/11_S_chilense_genome/Schilense_genome_sequence/BUSCO_assessment/run_Schil_BUSCO_prot/hmmer_output/EOG0936023S.out.1 --cpu 1 /home/pgsb/tetiana.nosenko/lineages/embryophyta_odb9//hmms/EOG0936023S.hmm /nfs/pgsb/data/S_chilense/Schilense_genome/Solanum_chilense_v3.3_protein.fa 
# Current dir:     /home/ibis/tetiana.nosenko/Documents/S_chilense/11_S_chilense_genome/Schilense_genome_sequence/BUSCO_assessment
# Date:            Wed Mar  8 09:17:57 2017
# [ok]
```
