## Supplementary material for "The *de novo* reference genome and transcriptome assemblies of the wild tomato species *Solanum chilense*": EOG0936024P.out.1

```
#                                                                            --- full sequence --- -------------- this domain -------------   hmm coord   ali coord   env coord
# target name        accession   tlen query name           accession   qlen   E-value  score  bias   #  of  c-Evalue  i-Evalue  score  bias  from    to  from    to  from    to  acc description of target
#------------------- ---------- ----- -------------------- ---------- ----- --------- ------ ----- --- --- --------- --------- ------ ----- ----- ----- ----- ----- ----- ----- ---- ---------------------
SOLCI002269900       -            859 EOG0936024P          -            747         0 1355.3  10.0   1   2  3.3e-209  1.5e-205  686.5   1.1     1   434     3   508     3   515 0.90 -
SOLCI002269900       -            859 EOG0936024P          -            747         0 1355.3  10.0   2   2  1.3e-204  5.9e-201  671.3   2.2   429   747   526   852   517   852 0.98 -
SOLCI003638000       -            332 EOG0936024P          -            747    0.0012   18.9  14.4   1   3     0.098   4.4e+02    0.5   0.1   209   257    42    90    33    97 0.79 -
SOLCI003638000       -            332 EOG0936024P          -            747    0.0012   18.9  14.4   2   3    0.0025        11    5.8   1.2   109   176   130   196    96   210 0.77 -
SOLCI003638000       -            332 EOG0936024P          -            747    0.0012   18.9  14.4   3   3   3.2e-07    0.0015   18.7   2.5   112   180   220   287   209   300 0.92 -
SOLCI005333300       -            485 EOG0936024P          -            747    0.0048   17.0   9.7   1   1   1.7e-06    0.0075   16.3   9.7   128   282    44   198    26   229 0.82 -
SOLCI007350200       -           1018 EOG0936024P          -            747     0.023   14.7   0.6   1   2   9.1e-06     0.041   13.9   0.1   202   283    73   158    63   167 0.80 -
SOLCI007350200       -           1018 EOG0936024P          -            747     0.023   14.7   0.6   2   2       1.2   5.3e+03   -3.0   0.0   198   244   285   332   264   353 0.67 -
SOLCI001604000       -            403 EOG0936024P          -            747     0.032   14.2   0.0   1   1     1e-05     0.046   13.7   0.0   195   257   164   227   158   259 0.84 -
SOLCI001701200       -            567 EOG0936024P          -            747     0.042   13.8   9.1   1   2   9.8e-05      0.44   10.5   1.4   206   262   259   316   250   344 0.75 -
SOLCI001701200       -            567 EOG0936024P          -            747     0.042   13.8   9.1   2   2    0.0018       8.3    6.3   1.0   117   244   378   506   359   518 0.69 -
SOLCI001037400       -            246 EOG0936024P          -            747     0.069   13.1   5.4   1   2   0.00026       1.2    9.0   0.8   209   249    27    67    10   108 0.80 -
SOLCI001037400       -            246 EOG0936024P          -            747     0.069   13.1   5.4   2   2    0.0018       7.9    6.3   0.3   117   183   123   195   119   218 0.73 -
SOLCI002099500       -            577 EOG0936024P          -            747     0.083   12.9   6.4   1   2   0.00075       3.4    7.5   2.3    60   177   237   356   219   456 0.80 -
SOLCI002099500       -            577 EOG0936024P          -            747     0.083   12.9   6.4   2   2    0.0016       7.3    6.4   0.6   206   245   477   516   384   524 0.69 -
SOLCI002053500       -            100 EOG0936024P          -            747     0.095   12.7   0.0   1   1   2.5e-05      0.11   12.4   0.0   629   695    15    82    10    87 0.92 -
SOLCI007377200       -            831 EOG0936024P          -            747      0.15   12.0   2.8   1   3     0.066     3e+02    1.1   0.1   206   249   227   271   132   289 0.85 -
SOLCI007377200       -            831 EOG0936024P          -            747      0.15   12.0   2.8   2   3   0.00014      0.61   10.0   0.0   207   275   397   472   389   486 0.76 -
SOLCI007377200       -            831 EOG0936024P          -            747      0.15   12.0   2.8   3   3      0.62   2.8e+03   -2.1   0.0   201   245   634   679   605   693 0.65 -
SOLCI003829300       -            364 EOG0936024P          -            747       0.2   11.6   7.7   1   2    0.0001      0.47   10.4   7.1   118   254    77   216    69   225 0.84 -
SOLCI003829300       -            364 EOG0936024P          -            747       0.2   11.6   7.7   2   2      0.29   1.3e+03   -1.0   0.0   209   243   240   274   234   295 0.64 -
SOLCI005941100       -            382 EOG0936024P          -            747       0.5   10.3   0.7   1   1   0.00018      0.79    9.6   0.7   195   275   137   221    93   237 0.80 -
SOLCI005418900       -            526 EOG0936024P          -            747      0.51   10.3   9.2   1   2    0.0088        40    4.0   0.9   207   266   218   282   208   301 0.68 -
SOLCI005418900       -            526 EOG0936024P          -            747      0.51   10.3   9.2   2   2   0.00012      0.53   10.2   1.8   134   243   332   441   311   451 0.78 -
SOLCI005922500       -            487 EOG0936024P          -            747       1.5    8.7   1.0   1   1   0.00047       2.1    8.2   1.0   196   248   266   319   186   382 0.82 -
SOLCI003903700       -            840 EOG0936024P          -            747       2.2    8.2   1.8   1   1   0.00085       3.8    7.4   1.2   206   255   298   348   286   382 0.80 -
#
# Program:         hmmsearch
# Version:         3.1b2 (February 2015)
# Pipeline mode:   SEARCH
# Query file:      /home/pgsb/tetiana.nosenko/lineages/embryophyta_odb9//hmms/EOG0936024P.hmm
# Target file:     /nfs/pgsb/data/S_chilense/Schilense_genome/Solanum_chilense_v3.3_protein.fa
# Option settings: hmmsearch -o ./tmp/temp_Schil_BUSCO_prot_1362887668 --domtblout /home/ibis/tetiana.nosenko/Documents/S_chilense/11_S_chilense_genome/Schilense_genome_sequence/BUSCO_assessment/run_Schil_BUSCO_prot/hmmer_output/EOG0936024P.out.1 --cpu 1 /home/pgsb/tetiana.nosenko/lineages/embryophyta_odb9//hmms/EOG0936024P.hmm /nfs/pgsb/data/S_chilense/Schilense_genome/Solanum_chilense_v3.3_protein.fa 
# Current dir:     /home/ibis/tetiana.nosenko/Documents/S_chilense/11_S_chilense_genome/Schilense_genome_sequence/BUSCO_assessment
# Date:            Wed Mar  8 09:17:56 2017
# [ok]
```
