## Supplementary material for "The *de novo* reference genome and transcriptome assemblies of the wild tomato species *Solanum chilense*": EOG0936024U.out.1

```
#                                                                            --- full sequence --- -------------- this domain -------------   hmm coord   ali coord   env coord
# target name        accession   tlen query name           accession   qlen   E-value  score  bias   #  of  c-Evalue  i-Evalue  score  bias  from    to  from    to  from    to  acc description of target
#------------------- ---------- ----- -------------------- ---------- ----- --------- ------ ----- --- --- --------- --------- ------ ----- ----- ----- ----- ----- ----- ----- ---- ---------------------
SOLCI006432700       -            881 EOG0936024U          -            689         0 1121.4  11.6   1   2   2.7e-74   5.8e-72  244.7   0.3     1   201    35   285    35   292 0.86 -
SOLCI006432700       -            881 EOG0936024U          -            689         0 1121.4  11.6   2   2  7.3e-266  1.5e-263  877.9   5.9   190   689   349   881   342   881 0.96 -
SOLCI004834700       -           1122 EOG0936024U          -            689  2.4e-135  454.1   3.3   1   2   1.2e-10   2.4e-08   34.4   0.0   100   196   437   547   423   559 0.78 -
SOLCI004834700       -           1122 EOG0936024U          -            689  2.4e-135  454.1   3.3   2   2  5.3e-126  1.1e-123  415.6   3.9   203   687   587  1121   572  1122 0.87 -
SOLCI002003500       -           1320 EOG0936024U          -            689  1.5e-117  395.4   9.9   1   5     0.044       9.3    6.0   0.0   115   143   568   596   552   600 0.85 -
SOLCI002003500       -           1320 EOG0936024U          -            689  1.5e-117  395.4   9.9   2   5   0.00014     0.029   14.3   0.1   173   204   599   630   595   641 0.85 -
SOLCI002003500       -           1320 EOG0936024U          -            689  1.5e-117  395.4   9.9   3   5   1.4e-15   2.9e-13   50.7   0.1   204   266   687   751   673   755 0.90 -
SOLCI002003500       -           1320 EOG0936024U          -            689  1.5e-117  395.4   9.9   4   5   6.2e-55   1.3e-52  180.7   0.5   263   518   800  1068   793  1075 0.88 -
SOLCI002003500       -           1320 EOG0936024U          -            689  1.5e-117  395.4   9.9   5   5     2e-44   4.3e-42  146.0   0.0   540   688  1165  1319  1107  1320 0.87 -
SOLCI001345400       -            997 EOG0936024U          -            689  1.8e-117  395.1  10.0   1   5      0.13        28    4.5   0.0   114   142   252   280   227   285 0.79 -
SOLCI001345400       -            997 EOG0936024U          -            689  1.8e-117  395.1  10.0   2   5     3e-05    0.0063   16.5   0.1   175   204   286   315   282   319 0.87 -
SOLCI001345400       -            997 EOG0936024U          -            689  1.8e-117  395.1  10.0   3   5   3.9e-16   8.2e-14   52.5   0.0   203   267   373   439   362   443 0.87 -
SOLCI001345400       -            997 EOG0936024U          -            689  1.8e-117  395.1  10.0   4   5   1.4e-53   2.9e-51  176.3   0.8   266   520   495   762   491   784 0.88 -
SOLCI001345400       -            997 EOG0936024U          -            689  1.8e-117  395.1  10.0   5   5   6.7e-45   1.4e-42  147.6   0.0   526   688   829   996   791   997 0.85 -
SOLCI001356700       -            729 EOG0936024U          -            689   6.5e-92  310.6  25.1   1   5       1.4     3e+02    1.1   0.0   112   143   101   131    83   133 0.83 -
SOLCI001356700       -            729 EOG0936024U          -            689   6.5e-92  310.6  25.1   2   5     1e-37   2.1e-35  123.8   2.9   170   329   129   312   116   317 0.83 -
SOLCI001356700       -            729 EOG0936024U          -            689   6.5e-92  310.6  25.1   3   5       3.9   8.2e+02   -0.4   0.2   487   510   314   337   312   344 0.90 -
SOLCI001356700       -            729 EOG0936024U          -            689   6.5e-92  310.6  25.1   4   5   6.5e-11   1.4e-08   35.2   9.8   331   531   342   540   326   549 0.76 -
SOLCI001356700       -            729 EOG0936024U          -            689   6.5e-92  310.6  25.1   5   5     5e-47   1.1e-44  154.6   0.0   520   671   556   710   549   727 0.92 -
SOLCI005426200       -            889 EOG0936024U          -            689   1.5e-86  292.9  26.2   1   6         2   4.2e+02    0.6   0.0   115   144   160   188   149   190 0.85 -
SOLCI005426200       -            889 EOG0936024U          -            689   1.5e-86  292.9  26.2   2   6   2.3e-16   4.9e-14   53.2   1.6   170   263   185   300   172   314 0.76 -
SOLCI005426200       -            889 EOG0936024U          -            689   1.5e-86  292.9  26.2   3   6   8.2e-16   1.7e-13   51.4   0.1   263   329   403   469   391   473 0.94 -
SOLCI005426200       -            889 EOG0936024U          -            689   1.5e-86  292.9  26.2   4   6       3.6   7.7e+02   -0.3   0.4   485   510   469   494   465   503 0.86 -
SOLCI005426200       -            889 EOG0936024U          -            689   1.5e-86  292.9  26.2   5   6   1.3e-12   2.8e-10   40.8   8.1   333   513   501   681   480   704 0.78 -
SOLCI005426200       -            889 EOG0936024U          -            689   1.5e-86  292.9  26.2   6   6   4.5e-46   9.4e-44  151.5   0.0   520   666   716   865   695   874 0.93 -
SOLCI005271700       -            889 EOG0936024U          -            689   6.9e-86  290.7  25.7   1   6       2.9   6.1e+02    0.0   0.0   113   144   158   188   151   189 0.84 -
SOLCI005271700       -            889 EOG0936024U          -            689   6.9e-86  290.7  25.7   2   6   1.5e-15   3.3e-13   50.5   0.5   171   263   186   300   173   307 0.77 -
SOLCI005271700       -            889 EOG0936024U          -            689   6.9e-86  290.7  25.7   3   6   1.6e-15   3.3e-13   50.5   0.0   263   329   403   469   379   472 0.93 -
SOLCI005271700       -            889 EOG0936024U          -            689   6.9e-86  290.7  25.7   4   6       0.8   1.7e+02    1.9   1.5   487   509   471   493   469   499 0.89 -
SOLCI005271700       -            889 EOG0936024U          -            689   6.9e-86  290.7  25.7   5   6   1.5e-13   3.2e-11   43.9   5.7   332   513   500   681   492   704 0.77 -
SOLCI005271700       -            889 EOG0936024U          -            689   6.9e-86  290.7  25.7   6   6   1.2e-45   2.5e-43  150.1   0.0   520   665   716   864   701   871 0.93 -
SOLCI001125800       -            824 EOG0936024U          -            689   8.9e-79  267.2  34.2   1   6      0.38        80    3.0   0.0   112   144    64    95    49    96 0.82 -
SOLCI001125800       -            824 EOG0936024U          -            689   8.9e-79  267.2  34.2   2   6   1.3e-14   2.7e-12   47.5   2.3   175   263    97   208    94   224 0.72 -
SOLCI001125800       -            824 EOG0936024U          -            689   8.9e-79  267.2  34.2   3   6     1e-15   2.2e-13   51.1   0.1   262   330   338   406   295   411 0.83 -
SOLCI001125800       -            824 EOG0936024U          -            689   8.9e-79  267.2  34.2   4   6       4.4   9.2e+02   -0.5   0.9   487   510   407   431   405   438 0.81 -
SOLCI001125800       -            824 EOG0936024U          -            689   8.9e-79  267.2  34.2   5   6   9.1e-09   1.9e-06   28.1   8.5   333   513   438   615   428   629 0.78 -
SOLCI001125800       -            824 EOG0936024U          -            689   8.9e-79  267.2  34.2   6   6   7.3e-44   1.5e-41  144.1   0.1   520   667   651   801   630   817 0.91 -
SOLCI006342300       -            682 EOG0936024U          -            689   5.6e-72  244.7  24.6   1   5      0.56   1.2e+02    2.4   0.0   113   144    67    97    46    99 0.87 -
SOLCI006342300       -            682 EOG0936024U          -            689   5.6e-72  244.7  24.6   2   5   9.4e-27     2e-24   87.6   3.1   168   329    92   284    81   290 0.76 -
SOLCI006342300       -            682 EOG0936024U          -            689   5.6e-72  244.7  24.6   3   5       2.7   5.8e+02    0.1   0.9   482   513   281   313   280   319 0.79 -
SOLCI006342300       -            682 EOG0936024U          -            689   5.6e-72  244.7  24.6   4   5   3.4e-17   7.2e-15   56.0   4.9   333   512   320   497   316   507 0.81 -
SOLCI006342300       -            682 EOG0936024U          -            689   5.6e-72  244.7  24.6   5   5   1.8e-32   3.8e-30  106.5   0.0   520   640   534   657   514   661 0.92 -
SOLCI001146700       -           2040 EOG0936024U          -            689   8.9e-65  220.9   0.7   1   3   7.1e-36   1.5e-33  117.7   0.2   176   429   535   800   530   809 0.82 -
SOLCI001146700       -           2040 EOG0936024U          -            689   8.9e-65  220.9   0.7   2   3   2.9e-30   6.1e-28   99.2   0.0   516   664  1050  1199  1022  1210 0.89 -
SOLCI001146700       -           2040 EOG0936024U          -            689   8.9e-65  220.9   0.7   3   3       3.5   7.4e+02   -0.2   0.1   234   252  1572  1590  1556  1595 0.79 -
SOLCI001635800       -           2050 EOG0936024U          -            689     4e-60  205.6   0.2   1   2   2.3e-34   4.9e-32  112.7   0.0   177   398  1478  1724  1472  1739 0.77 -
SOLCI001635800       -           2050 EOG0936024U          -            689     4e-60  205.6   0.2   2   2   1.5e-27   3.1e-25   90.2   0.1   542   683  1835  1983  1831  1988 0.86 -
SOLCI001243200       -           1538 EOG0936024U          -            689   2.6e-57  196.3   0.1   1   2     5e-27   1.1e-24   88.5   0.0   176   429   603   881   592   891 0.76 -
SOLCI001243200       -           1538 EOG0936024U          -            689   2.6e-57  196.3   0.1   2   2   3.9e-32   8.2e-30  105.4   0.0   519   663  1197  1342  1191  1352 0.91 -
SOLCI005054900       -           1061 EOG0936024U          -            689   5.8e-56  191.8   0.1   1   2   7.4e-31   1.6e-28  101.2   0.0   177   429   207   463   202   468 0.87 -
SOLCI005054900       -           1061 EOG0936024U          -            689   5.8e-56  191.8   0.1   2   2   6.6e-27   1.4e-24   88.1   0.0   529   688   494   657   478   658 0.85 -
SOLCI000585600       -            995 EOG0936024U          -            689   1.1e-55  190.8   0.1   1   2     4e-28   8.5e-26   92.1   0.0   176   438   332   609   259   634 0.74 -
SOLCI000585600       -            995 EOG0936024U          -            689   1.1e-55  190.8   0.1   2   2   1.4e-29   2.9e-27   97.0   0.0   540   662   637   763   611   790 0.87 -
SOLCI002861000       -           1066 EOG0936024U          -            689     1e-54  187.7   0.1   1   2   7.4e-30   1.6e-27   97.8   0.0   177   428   207   462   202   468 0.86 -
SOLCI002861000       -           1066 EOG0936024U          -            689     1e-54  187.7   0.1   2   2   1.3e-26   2.8e-24   87.1   0.0   527   688   492   657   477   658 0.85 -
SOLCI001589500       -           1339 EOG0936024U          -            689   1.4e-53  184.0   8.1   1   3   2.2e-12   4.7e-10   40.1   0.0   122   198   281   366   269   381 0.78 -
SOLCI001589500       -           1339 EOG0936024U          -            689   1.4e-53  184.0   8.1   2   3   5.1e-28   1.1e-25   91.8   0.1   203   401   726   938   714   955 0.81 -
SOLCI001589500       -           1339 EOG0936024U          -            689   1.4e-53  184.0   8.1   3   3   1.2e-16   2.6e-14   54.1   0.0   541   671  1171  1306  1163  1311 0.87 -
SOLCI005700300       -           2348 EOG0936024U          -            689   3.9e-51  175.8  13.4   1   3       3.9   8.2e+02   -0.4   0.0   109   139   743   773   705   781 0.64 -
SOLCI005700300       -           2348 EOG0936024U          -            689   3.9e-51  175.8  13.4   2   3   6.6e-29   1.4e-26   94.7   0.1   176   433   780  1053   772  1057 0.79 -
SOLCI005700300       -           2348 EOG0936024U          -            689   3.9e-51  175.8  13.4   3   3   2.9e-27   6.2e-25   89.3   0.5   519   678  1072  1234  1066  1239 0.85 -
SOLCI004438100       -           1707 EOG0936024U          -            689   4.5e-51  175.6   5.2   1   2   3.4e-25   7.2e-23   82.4   0.5   178   429   616   879   610   885 0.79 -
SOLCI004438100       -           1707 EOG0936024U          -            689   4.5e-51  175.6   5.2   2   2   6.3e-29   1.3e-26   94.8   0.3   518   666   906  1056   899  1075 0.87 -
SOLCI006784900       -           1471 EOG0936024U          -            689   1.2e-50  174.3   9.5   1   3       8.3   1.8e+03   -1.5   1.6   463   514    46   100    31   106 0.82 -
SOLCI006784900       -           1471 EOG0936024U          -            689   1.2e-50  174.3   9.5   2   3   8.4e-27   1.8e-24   87.7   0.4   178   464   307   620   302   622 0.76 -
SOLCI006784900       -           1471 EOG0936024U          -            689   1.2e-50  174.3   9.5   3   3   6.1e-27   1.3e-24   88.2   0.1   521   684   604   768   597   773 0.85 -
SOLCI004562600       -           2668 EOG0936024U          -            689   2.7e-50  173.1   0.0   1   2   1.1e-27   2.3e-25   90.7   0.0   176   435   875  1151   870  1163 0.78 -
SOLCI004562600       -           2668 EOG0936024U          -            689   2.7e-50  173.1   0.0   2   2     2e-24   4.2e-22   79.9   0.0   540   668  1189  1321  1166  1341 0.88 -
SOLCI006571200       -           1463 EOG0936024U          -            689   3.2e-49  169.5  10.8   1   2   6.9e-25   1.5e-22   81.4   0.2   178   428   307   580   303   598 0.76 -
SOLCI006571200       -           1463 EOG0936024U          -            689   3.2e-49  169.5  10.8   2   2   3.1e-27   6.6e-25   89.2   0.1   521   685   604   769   594   773 0.84 -
SOLCI003090900       -            738 EOG0936024U          -            689   3.9e-49  169.2   0.0   1   2   6.7e-24   1.4e-21   78.2   0.0   173   394   210   449   184   464 0.82 -
SOLCI003090900       -            738 EOG0936024U          -            689   3.9e-49  169.2   0.0   2   2   3.8e-27   7.9e-25   88.9   0.0   519   664   562   708   553   720 0.89 -
SOLCI000273700       -            454 EOG0936024U          -            689   9.5e-48  164.7   0.0   1   2     3e-10   6.2e-08   33.1   0.0   100   196   146   258   138   267 0.75 -
SOLCI000273700       -            454 EOG0936024U          -            689   9.5e-48  164.7   0.0   2   2     2e-39   4.2e-37  129.5   0.0   193   328   304   449   292   453 0.87 -
SOLCI003300200       -            889 EOG0936024U          -            689   1.6e-47  163.9   0.0   1   2   1.3e-22   2.8e-20   73.9   0.0   175   395   155   405   150   410 0.72 -
SOLCI003300200       -            889 EOG0936024U          -            689   1.6e-47  163.9   0.0   2   2   9.9e-27   2.1e-24   87.5   0.0   523   676   528   682   521   691 0.90 -
SOLCI000815400       -            807 EOG0936024U          -            689   7.8e-47  161.6   0.0   1   2   6.3e-21   1.3e-18   68.3   0.0   177   429   260   537   255   572 0.69 -
SOLCI000815400       -            807 EOG0936024U          -            689   7.8e-47  161.6   0.0   2   2   6.9e-28   1.5e-25   91.3   0.0   540   680   576   725   560   734 0.83 -
SOLCI003771100       -           1213 EOG0936024U          -            689   1.4e-46  160.8   0.2   1   3   6.2e-06    0.0013   18.8   0.0   175   220   408   454   402   470 0.87 -
SOLCI003771100       -           1213 EOG0936024U          -            689   1.4e-46  160.8   0.2   2   3   4.5e-13   9.5e-11   42.4   0.0   252   428   524   709   516   734 0.74 -
SOLCI003771100       -           1213 EOG0936024U          -            689   1.4e-46  160.8   0.2   3   3   4.6e-29   9.7e-27   95.2   0.0   523   687   733   898   725   900 0.89 -
SOLCI006208500       -            954 EOG0936024U          -            689   3.6e-46  159.4   0.0   1   2   5.1e-22   1.1e-19   71.9   0.0   174   437   210   499   203   511 0.77 -
SOLCI006208500       -            954 EOG0936024U          -            689   3.6e-46  159.4   0.0   2   2   4.3e-26     9e-24   85.4   0.0   516   674   534   694   525   714 0.87 -
SOLCI000706600       -            771 EOG0936024U          -            689   4.8e-46  159.0   0.0   1   2   1.3e-21   2.8e-19   70.6   0.0   177   429   228   505   223   516 0.75 -
SOLCI000706600       -            771 EOG0936024U          -            689   4.8e-46  159.0   0.0   2   2   2.2e-26   4.5e-24   86.4   0.0   540   677   546   687   529   704 0.85 -
SOLCI002828100       -           1172 EOG0936024U          -            689   8.1e-46  158.3   0.0   1   2   3.9e-18   8.3e-16   59.1   0.0   175   331   524   695   521   733 0.72 -
SOLCI002828100       -           1172 EOG0936024U          -            689   8.1e-46  158.3   0.0   2   2   1.6e-29   3.3e-27   96.8   0.0   541   689   876  1027   845  1027 0.88 -
SOLCI003561700       -           2240 EOG0936024U          -            689   3.4e-43  149.6   1.7   1   3     1e-22   2.2e-20   74.2   0.1   174   407  1025  1280   947  1315 0.75 -
SOLCI003561700       -           2240 EOG0936024U          -            689   3.4e-43  149.6   1.7   2   3   3.6e-22   7.6e-20   72.4   0.0   540   644  1348  1456  1320  1467 0.88 -
SOLCI003561700       -           2240 EOG0936024U          -            689   3.4e-43  149.6   1.7   3   3       5.4   1.1e+03   -0.9   0.1   366   409  1542  1587  1518  1593 0.76 -
SOLCI001542500       -            870 EOG0936024U          -            689   8.3e-41  141.7   0.1   1   2   4.6e-20   9.7e-18   65.5   0.0   178   428    59   338    55   345 0.80 -
SOLCI001542500       -            870 EOG0936024U          -            689   8.3e-41  141.7   0.1   2   2   1.8e-22   3.9e-20   73.4   0.0   527   668   367   517   350   542 0.84 -
SOLCI004794200       -           1104 EOG0936024U          -            689   3.8e-33  116.4   1.6   1   4   1.5e-05    0.0032   17.5   0.0   168   202    51    85    43    89 0.88 -
SOLCI004794200       -           1104 EOG0936024U          -            689   3.8e-33  116.4   1.6   2   4     6e-09   1.3e-06   28.7   0.0   203   262   206   273   196   278 0.88 -
SOLCI004794200       -           1104 EOG0936024U          -            689   3.8e-33  116.4   1.6   3   4   8.5e-20   1.8e-17   64.6   0.0   267   399   303   438   297   458 0.84 -
SOLCI004794200       -           1104 EOG0936024U          -            689   3.8e-33  116.4   1.6   4   4       3.4   7.2e+02   -0.2   1.2   467   493  1063  1090  1046  1096 0.79 -
SOLCI002257600       -           1516 EOG0936024U          -            689   8.9e-30  105.3  15.9   1   3   7.8e-22   1.6e-19   71.3   0.1   158   395   722   997   702  1020 0.76 -
SOLCI002257600       -           1516 EOG0936024U          -            689   8.9e-30  105.3  15.9   2   3   3.3e-09   6.9e-07   29.6   0.0   521   633  1112  1239  1105  1243 0.78 -
SOLCI002257600       -           1516 EOG0936024U          -            689   8.9e-30  105.3  15.9   3   3   0.00011     0.023   14.6   0.0   632   688  1266  1322  1260  1323 0.95 -
SOLCI002181300       -            391 EOG0936024U          -            689   2.7e-25   90.5  20.5   1   3     4e-10   8.4e-08   32.6   0.0   279   329     1    51     1    58 0.96 -
SOLCI002181300       -            391 EOG0936024U          -            689   2.7e-25   90.5  20.5   2   3   9.8e-06    0.0021   18.1   9.7   391   512   144   250    86   255 0.68 -
SOLCI002181300       -            391 EOG0936024U          -            689   2.7e-25   90.5  20.5   3   3   9.8e-14   2.1e-11   44.6   0.2   520   610   287   380   261   382 0.90 -
SOLCI003983400       -            117 EOG0936024U          -            689   3.2e-24   86.9   0.0   1   1   1.6e-26   3.5e-24   86.8   0.0   588   666    18    93     1    99 0.87 -
SOLCI001125200       -            214 EOG0936024U          -            689   3.9e-24   86.6   0.0   1   1   2.1e-26   4.3e-24   86.5   0.0   520   642    64   190    16   196 0.87 -
SOLCI000635700       -             76 EOG0936024U          -            689   1.2e-23   85.0   0.1   1   1   5.9e-26   1.2e-23   85.0   0.1   614   675     1    62     1    76 0.86 -
SOLCI007377300       -            655 EOG0936024U          -            689   1.8e-22   81.1   0.5   1   2   0.00014     0.029   14.3   0.0   274   337   290   354   287   406 0.75 -
SOLCI007377300       -            655 EOG0936024U          -            689   1.8e-22   81.1   0.5   2   2     9e-20   1.9e-17   64.5   0.2   538   665   474   608   459   635 0.81 -
SOLCI000188200       -            287 EOG0936024U          -            689   1.7e-21   77.9   1.3   1   2       1.4   2.9e+02    1.1   0.0   115   144    31    59    18    61 0.81 -
SOLCI000188200       -            287 EOG0936024U          -            689   1.7e-21   77.9   1.3   2   2     8e-23   1.7e-20   74.6   1.3   168   279    54   189    43   200 0.78 -
SOLCI004337800       -            666 EOG0936024U          -            689   1.7e-21   77.9   0.2   1   2   0.00045     0.095   12.6   0.0   274   323   290   339   286   396 0.88 -
SOLCI004337800       -            666 EOG0936024U          -            689   1.7e-21   77.9   0.2   2   2   2.7e-19   5.6e-17   63.0   0.2   542   669   478   612   461   626 0.79 -
SOLCI002287300       -           1078 EOG0936024U          -            689   2.4e-21   77.4   0.1   1   2   0.00051      0.11   12.4   0.0   274   321   693   740   687   780 0.93 -
SOLCI002287300       -           1078 EOG0936024U          -            689   2.4e-21   77.4   0.1   2   2   4.2e-19   8.8e-17   62.3   0.0   543   670   882  1016   874  1031 0.79 -
SOLCI005639300       -            158 EOG0936024U          -            689   3.1e-20   73.7   0.5   1   2   3.4e-05    0.0072   16.3   0.2   473   528    10    66     5    67 0.74 -
SOLCI005639300       -            158 EOG0936024U          -            689   3.1e-20   73.7   0.5   2   2   3.6e-17   7.6e-15   55.9   0.0   564   643    68   150    66   154 0.92 -
SOLCI002625100       -           1258 EOG0936024U          -            689   3.4e-20   73.6   0.1   1   2   4.8e-10     1e-07   32.4   0.0   178   379   228   448   218   460 0.67 -
SOLCI002625100       -           1258 EOG0936024U          -            689   3.4e-20   73.6   0.1   2   2   5.1e-12   1.1e-09   38.9   0.0   540   686   567   717   558   720 0.89 -
SOLCI004405300       -            877 EOG0936024U          -            689     2e-18   67.7   0.5   1   2       0.9   1.9e+02    1.7   0.0   154   223   516   590   484   596 0.71 -
SOLCI004405300       -            877 EOG0936024U          -            689     2e-18   67.7   0.5   2   2   1.4e-19     3e-17   63.9   0.3   542   681   687   834   670   842 0.81 -
SOLCI004793900       -            243 EOG0936024U          -            689     6e-18   66.2   0.1   1   1   9.1e-20   1.9e-17   64.5   0.1   534   684    24   192     5   197 0.73 -
SOLCI001352100       -            280 EOG0936024U          -            689     8e-17   62.4   3.9   1   3      0.59   1.2e+02    2.3   0.0   113   143    67    96    46    98 0.85 -
SOLCI001352100       -            280 EOG0936024U          -            689     8e-17   62.4   3.9   2   3   5.9e-16   1.2e-13   51.9   1.1   167   263    91   209    80   216 0.74 -
SOLCI001352100       -            280 EOG0936024U          -            689     8e-17   62.4   3.9   3   3     0.096        20    4.9   0.1   263   293   244   274   234   278 0.82 -
SOLCI004911000       -           1287 EOG0936024U          -            689   1.9e-16   61.2   0.0   1   3       1.1   2.4e+02    1.4   0.0   175   245   734   804   709   811 0.76 -
SOLCI004911000       -           1287 EOG0936024U          -            689   1.9e-16   61.2   0.0   2   3      0.42        89    2.8   0.0   274   323   876   925   871   979 0.82 -
SOLCI004911000       -           1287 EOG0936024U          -            689   1.9e-16   61.2   0.0   3   3   3.3e-16   6.9e-14   52.7   0.0   563   653  1127  1221  1104  1239 0.91 -
SOLCI007428300       -            165 EOG0936024U          -            689   2.8e-16   60.6   0.7   1   2       1.7   3.6e+02    0.8   0.0   115   144     8    36     5    37 0.86 -
SOLCI007428300       -            165 EOG0936024U          -            689   2.8e-16   60.6   0.7   2   2   2.2e-17   4.6e-15   56.6   0.7   168   264    31   146    20   155 0.77 -
SOLCI007336000       -            929 EOG0936024U          -            689   6.7e-15   56.1   0.0   1   2    0.0016      0.35   10.8   0.0   176   324   403   572   398   594 0.68 -
SOLCI007336000       -            929 EOG0936024U          -            689   6.7e-15   56.1   0.0   2   2   1.1e-12   2.3e-10   41.1   0.0   527   666   733   878   718   896 0.80 -
SOLCI006197200       -            317 EOG0936024U          -            689   1.5e-13   51.6   0.2   1   1     1e-15   2.2e-13   51.1   0.2   540   642   137   248   127   266 0.82 -
SOLCI003244900       -            353 EOG0936024U          -            689   3.4e-13   50.5   0.0   1   1   2.4e-15   5.1e-13   49.9   0.0   566   641   218   297   187   315 0.84 -
SOLCI000428400       -             97 EOG0936024U          -            689   1.9e-10   41.4   0.0   1   1     1e-12   2.1e-10   41.2   0.0   590   641     8    59     5    78 0.93 -
SOLCI005781600       -            177 EOG0936024U          -            689   3.4e-10   40.6   1.4   1   1   1.2e-10   2.5e-08   34.4   1.4   169   261    22   136    16   145 0.76 -
SOLCI004588000       -            215 EOG0936024U          -            689   3.4e-09   37.2   5.1   1   1   2.2e-11   4.6e-09   36.8   5.1   466   515   157   205   147   212 0.90 -
SOLCI003924200       -            675 EOG0936024U          -            689   7.8e-09   36.0   2.2   1   1   5.8e-11   1.2e-08   35.4   2.2   464   518    44    97    18   128 0.79 -
SOLCI006368700       -            221 EOG0936024U          -            689   9.3e-09   35.8   0.5   1   1   5.9e-11   1.2e-08   35.4   0.5   465   517    41    99    28   105 0.84 -
SOLCI003001800       -            221 EOG0936024U          -            689   1.1e-08   35.6   0.8   1   1   6.4e-11   1.4e-08   35.3   0.8   460   516    17    75     9    86 0.85 -
SOLCI003356500       -            417 EOG0936024U          -            689   1.4e-08   35.2   0.3   1   1   8.4e-11   1.8e-08   34.9   0.3   461   515   127   183    48   188 0.70 -
SOLCI002409200       -            200 EOG0936024U          -            689   1.4e-08   35.2   0.8   1   1   8.3e-11   1.8e-08   34.9   0.8   462   516    20    76    17    80 0.87 -
SOLCI000495300       -            220 EOG0936024U          -            689   2.8e-08   34.2   1.7   1   1   1.7e-10   3.6e-08   33.8   1.7   462   516    21    77    18    81 0.86 -
SOLCI000578200       -            250 EOG0936024U          -            689   3.5e-08   33.9   1.5   1   1   2.1e-10   4.4e-08   33.6   1.5   464   516    31    91     6   103 0.81 -
SOLCI000134000       -            677 EOG0936024U          -            689   3.5e-08   33.9   2.5   1   1   2.7e-10   5.7e-08   33.2   2.5   465   533    47   109    39   156 0.79 -
SOLCI006557200       -            514 EOG0936024U          -            689     5e-08   33.4   1.7   1   1   3.6e-10   7.5e-08   32.8   1.7   457   510   120   174   102   187 0.85 -
SOLCI004927600       -            210 EOG0936024U          -            689   5.9e-08   33.1   1.5   1   1   3.4e-10   7.1e-08   32.9   1.5   391   511    94   207    86   210 0.83 -
SOLCI007366700       -            428 EOG0936024U          -            689   9.6e-08   32.4   2.7   1   1   7.3e-10   1.6e-07   31.8   2.7   457   514   127   188   111   193 0.80 -
SOLCI007033200       -            231 EOG0936024U          -            689   1.5e-07   31.8   3.0   1   1   9.2e-10   1.9e-07   31.4   3.0   466   517    28    87    21    91 0.82 -
SOLCI000001100       -            718 EOG0936024U          -            689   1.5e-07   31.8   3.5   1   1   1.4e-09   2.9e-07   30.9   3.5   467   524   199   265   179   291 0.76 -
SOLCI002926300       -            225 EOG0936024U          -            689   1.6e-07   31.7   6.0   1   1   1.1e-09   2.2e-07   31.2   6.0   466   516   167   216   165   222 0.90 -
SOLCI000962400       -            482 EOG0936024U          -            689     3e-07   30.8   2.3   1   1     2e-09   4.3e-07   30.3   2.3   463   514   188   238   171   262 0.87 -
SOLCI000858300       -            168 EOG0936024U          -            689   3.6e-07   30.5   0.2   1   1     2e-09   4.3e-07   30.3   0.2   453   518    63   134    40   141 0.81 -
SOLCI006693000       -            249 EOG0936024U          -            689   3.8e-07   30.5   3.1   1   1   2.5e-09   5.2e-07   30.0   3.1   466   516    44   102    34   108 0.82 -
SOLCI002997100       -            274 EOG0936024U          -            689   4.1e-07   30.4   2.4   1   1   2.7e-09   5.8e-07   29.9   2.4   467   516    52   109    38   115 0.82 -
SOLCI002722200       -            994 EOG0936024U          -            689   4.3e-07   30.3   1.8   1   1   3.4e-09   7.2e-07   29.6   1.8   464   515    11    61     2    79 0.85 -
SOLCI005738900       -            229 EOG0936024U          -            689   4.4e-07   30.2   0.5   1   1   2.7e-09   5.6e-07   29.9   0.5   464   516    39   101    19   124 0.81 -
SOLCI004417800       -            442 EOG0936024U          -            689   6.4e-07   29.7  17.9   1   2   1.3e-07   2.7e-05   24.4   4.7   465   511    18    65    11    80 0.91 -
SOLCI004417800       -            442 EOG0936024U          -            689   6.4e-07   29.7  17.9   2   2    0.0012      0.25   11.2   5.3   466   508   190   231   155   236 0.86 -
SOLCI007123700       -            252 EOG0936024U          -            689   8.5e-07   29.3   0.4   1   1   4.8e-09     1e-06   29.1   0.4   465   523   151   211   111   223 0.83 -
SOLCI006368600       -            192 EOG0936024U          -            689     1e-06   29.0   0.7   1   1   6.4e-09   1.4e-06   28.6   0.7   465   516    34    95    14    99 0.77 -
SOLCI000141900       -            256 EOG0936024U          -            689   1.2e-06   28.9   4.4   1   1   7.3e-09   1.5e-06   28.5   4.4   464   516    58   112    44   117 0.85 -
SOLCI004732900       -            254 EOG0936024U          -            689   2.5e-06   27.8   1.2   1   1   1.4e-08   2.9e-06   27.5   1.2   463   513   152   201    90   221 0.76 -
SOLCI006342800       -            242 EOG0936024U          -            689   2.7e-06   27.6   0.8   1   1   1.7e-08   3.7e-06   27.2   0.8   465   516    33    94    17    98 0.78 -
SOLCI002604800       -            238 EOG0936024U          -            689   4.1e-06   27.0   0.3   1   1   2.2e-08   4.7e-06   26.9   0.3   461   515   138   191    75   200 0.83 -
SOLCI004604300       -            379 EOG0936024U          -            689     7e-06   26.3   2.8   1   1   4.8e-08     1e-05   25.7   2.8   466   515   109   160    86   172 0.84 -
SOLCI002333900       -            167 EOG0936024U          -            689     1e-05   25.7   0.3   1   1     5e-08   1.1e-05   25.7   0.3   456   515    67   131     9   140 0.77 -
SOLCI005766600       -            285 EOG0936024U          -            689   1.1e-05   25.7   0.6   1   1   6.5e-08   1.4e-05   25.3   0.6   465   513   103   154    89   180 0.81 -
SOLCI004511600       -            459 EOG0936024U          -            689   1.6e-05   25.1   3.3   1   1   1.1e-07   2.3e-05   24.6   3.3   465   511    67   114    56   134 0.82 -
SOLCI007383600       -            152 EOG0936024U          -            689     2e-05   24.8   0.6   1   1   1.2e-07   2.5e-05   24.5   0.6   462   512    88   141    72   147 0.84 -
SOLCI002555000       -            253 EOG0936024U          -            689   2.1e-05   24.7   1.0   1   1   1.3e-07   2.7e-05   24.4   1.0   466   513   154   200   124   223 0.85 -
SOLCI005434900       -            127 EOG0936024U          -            689   2.1e-05   24.7   4.5   1   1     1e-07   2.1e-05   24.7   4.5   420   511    33   124    10   127 0.75 -
SOLCI007127500       -            251 EOG0936024U          -            689   2.2e-05   24.6   1.4   1   1   1.3e-07   2.6e-05   24.4   1.4   465   514   152   200   107   216 0.85 -
SOLCI006664000       -            248 EOG0936024U          -            689   2.3e-05   24.6   5.5   1   1   1.5e-07   3.1e-05   24.1   5.5   465   511   198   245   177   247 0.81 -
SOLCI007467700       -            196 EOG0936024U          -            689   2.4e-05   24.5   2.0   1   1   1.5e-07   3.2e-05   24.1   2.0   432   513    98   186    89   190 0.75 -
SOLCI003785300       -            397 EOG0936024U          -            689   3.9e-05   23.8   6.8   1   1   2.5e-07   5.4e-05   23.4   6.8   467   517   341   390   331   396 0.89 -
SOLCI000021400       -            269 EOG0936024U          -            689   3.9e-05   23.8   3.2   1   2   2.9e-07   6.1e-05   23.2   2.1   467   515    17    70     8    91 0.71 -
SOLCI000021400       -            269 EOG0936024U          -            689   3.9e-05   23.8   3.2   2   2       5.7   1.2e+03   -0.9   0.0   314   387   117   195   111   210 0.64 -
SOLCI004079100       -            144 EOG0936024U          -            689   4.1e-05   23.8   2.6   1   1   2.3e-07   4.9e-05   23.5   2.6   465   536    66   141    52   143 0.79 -
SOLCI005434500       -            186 EOG0936024U          -            689   5.9e-05   23.2   2.3   1   1   3.5e-07   7.5e-05   22.9   2.3   390   509    57   181    40   185 0.69 -
SOLCI004927800       -            208 EOG0936024U          -            689   6.6e-05   23.1   1.3   1   1   3.8e-07     8e-05   22.8   1.3   468   513   160   207   120   208 0.84 -
SOLCI005717000       -            253 EOG0936024U          -            689   6.8e-05   23.0   3.1   1   1     4e-07   8.4e-05   22.7   3.1   465   513   153   200   116   213 0.82 -
SOLCI005440100       -            438 EOG0936024U          -            689   7.8e-05   22.8   0.1   1   1   5.4e-07   0.00011   22.3   0.1   404   516   318   423   315   432 0.83 -
SOLCI003483400       -            324 EOG0936024U          -            689     8e-05   22.8   1.8   1   1   4.6e-07   9.6e-05   22.5   1.8   463   522   100   162    24   184 0.82 -
SOLCI002906800       -            227 EOG0936024U          -            689     8e-05   22.8   2.5   1   1   4.4e-07   9.2e-05   22.6   2.5   464   529    36   109     8   144 0.70 -
SOLCI002361300       -            216 EOG0936024U          -            689   9.3e-05   22.6   1.0   1   1   5.7e-07   0.00012   22.2   1.0   441   509   136   206   124   211 0.77 -
SOLCI007370800       -            123 EOG0936024U          -            689    0.0001   22.4   0.4   1   1   6.2e-07   0.00013   22.1   0.4   466   516    19    75    10    79 0.81 -
SOLCI003536100       -            492 EOG0936024U          -            689    0.0001   22.4   0.7   1   1   6.8e-07   0.00014   22.0   0.7   405   516   373   477   369   491 0.72 -
SOLCI001863100       -            362 EOG0936024U          -            689   0.00011   22.4   4.7   1   1     7e-07   0.00015   21.9   4.7   466   511   302   347   291   354 0.84 -
SOLCI001845300       -            150 EOG0936024U          -            689   0.00012   22.2   2.3   1   1   6.8e-07   0.00014   22.0   2.3   459   512    68   124    46   127 0.74 -
SOLCI004321900       -            663 EOG0936024U          -            689   0.00012   22.2   0.2   1   1   9.8e-07   0.00021   21.4   0.2   465   516   259   310   254   326 0.94 -
SOLCI005331200       -            179 EOG0936024U          -            689   0.00012   22.2   0.4   1   1   5.9e-07   0.00012   22.2   0.4   463   520    95   155    23   174 0.79 -
SOLCI004987400       -            133 EOG0936024U          -            689   0.00014   22.0   2.7   1   1   7.5e-07   0.00016   21.8   2.7   454   514    65   128    46   132 0.79 -
SOLCI000598300       -            337 EOG0936024U          -            689   0.00015   21.9   3.7   1   1   9.8e-07   0.00021   21.4   3.7   464   511   276   323   268   328 0.85 -
SOLCI006017900       -            165 EOG0936024U          -            689   0.00015   21.9   0.7   1   1   7.4e-07   0.00016   21.8   0.7   456   516    65   128    12   133 0.72 -
SOLCI004413400       -            165 EOG0936024U          -            689   0.00016   21.8   0.3   1   1   8.8e-07   0.00019   21.6   0.3   468   516    85   137    53   145 0.73 -
SOLCI006504300       -            181 EOG0936024U          -            689   0.00021   21.4   2.1   1   1   1.2e-06   0.00025   21.1   2.1   466   510   133   180   117   181 0.79 -
SOLCI005429400       -            129 EOG0936024U          -            689   0.00022   21.3   2.3   1   1   1.2e-06   0.00025   21.2   2.3   439   510    49   123    29   128 0.83 -
SOLCI002863600       -            359 EOG0936024U          -            689   0.00024   21.2   3.9   1   1   1.6e-06   0.00034   20.7   3.9   463   511   296   344   293   349 0.86 -
SOLCI002498600       -            318 EOG0936024U          -            689   0.00025   21.1   5.2   1   1   1.7e-06   0.00035   20.7   5.2   466   511   267   312   258   315 0.84 -
SOLCI000218800       -            306 EOG0936024U          -            689   0.00026   21.1   1.7   1   1   1.2e-06   0.00026   21.1   1.7   477   514    12    48     1    60 0.83 -
SOLCI002069400       -            153 EOG0936024U          -            689   0.00026   21.1   0.7   1   1   1.2e-06   0.00026   21.1   0.7   468   513    94   142    50   153 0.75 -
SOLCI005743400       -             94 EOG0936024U          -            689   0.00027   21.1   0.3   1   1   1.5e-06   0.00031   20.8   0.3   462   511    32    83    24    91 0.77 -
SOLCI001724800       -            189 EOG0936024U          -            689   0.00029   21.0   0.1   1   1   1.5e-06   0.00033   20.8   0.1   455   535    92   175    78   189 0.79 -
SOLCI004580900       -            228 EOG0936024U          -            689   0.00029   20.9   0.5   1   1   1.4e-06    0.0003   20.9   0.5   451   511   163   225    97   228 0.70 -
SOLCI000020600       -            386 EOG0936024U          -            689   0.00029   20.9   4.3   1   1   2.2e-06   0.00046   20.3   4.3   462   511   324   373   317   379 0.84 -
SOLCI003805700       -            338 EOG0936024U          -            689   0.00031   20.9   3.0   1   1     2e-06   0.00043   20.4   3.0   464   509   270   317   262   322 0.82 -
SOLCI005231100       -            152 EOG0936024U          -            689   0.00032   20.8   1.5   1   1     2e-06   0.00041   20.4   1.5   463   512    89   141    80   150 0.81 -
SOLCI004121600       -            121 EOG0936024U          -            689   0.00035   20.7   2.1   1   1     2e-06   0.00042   20.4   2.1   464   511    59   109    47   115 0.82 -
SOLCI000342400       -            198 EOG0936024U          -            689   0.00039   20.5   3.3   1   1   2.2e-06   0.00047   20.2   3.3   450   513    87   157    76   187 0.79 -
SOLCI004927700       -            317 EOG0936024U          -            689   0.00042   20.4   0.7   1   1   2.9e-06   0.00061   19.9   0.7   467   511   268   314   213   316 0.86 -
SOLCI001952500       -            132 EOG0936024U          -            689   0.00042   20.4   1.9   1   1   2.3e-06   0.00049   20.2   1.9   468   510    31    76    26   103 0.81 -
SOLCI004840000       -            702 EOG0936024U          -            689   0.00044   20.3   5.5   1   1   2.1e-06   0.00044   20.3   5.5   464   521    23    79     4    97 0.82 -
SOLCI000145900       -            160 EOG0936024U          -            689   0.00044   20.3   4.0   1   1   2.6e-06   0.00054   20.0   4.0   457   510    34    91    12    99 0.85 -
SOLCI003880300       -            203 EOG0936024U          -            689   0.00048   20.2   1.2   1   1   2.9e-06   0.00062   19.9   1.2   462   513    81   135    63   143 0.80 -
SOLCI005367400       -            292 EOG0936024U          -            689   0.00054   20.0   3.1   1   1   3.4e-06   0.00073   19.6   3.1   462   513   180   233   169   246 0.81 -
SOLCI006082200       -            578 EOG0936024U          -            689   0.00057   20.0   0.6   1   1     4e-06   0.00085   19.4   0.6   350   516    62   230    51   274 0.72 -
SOLCI001730600       -            193 EOG0936024U          -            689   0.00065   19.8   1.7   1   1   3.8e-06   0.00079   19.5   1.7   464   520    82   144    66   171 0.72 -
SOLCI000451600       -            148 EOG0936024U          -            689   0.00079   19.5   3.0   1   1   4.4e-06   0.00092   19.3   3.0   464   520    65   124    48   143 0.77 -
SOLCI007079300       -            185 EOG0936024U          -            689   0.00081   19.5   6.4   1   1   5.1e-06    0.0011   19.1   6.4   468   512     9    57     3    67 0.86 -
SOLCI003617900       -            685 EOG0936024U          -            689   0.00084   19.4   0.0   1   1   7.1e-06    0.0015   18.6   0.0   464   519   279   334   260   347 0.89 -
SOLCI002820000       -            274 EOG0936024U          -            689   0.00084   19.4   2.5   1   1   5.8e-06    0.0012   18.9   2.5   466   512   102   150    85   166 0.77 -
SOLCI004824900       -            208 EOG0936024U          -            689   0.00087   19.4   1.1   1   1   5.6e-06    0.0012   18.9   1.1   462   513   113   167    83   181 0.82 -
SOLCI002719200       -            925 EOG0936024U          -            689   0.00087   19.4   2.3   1   1   6.3e-06    0.0013   18.7   2.3   463   510   536   586   518   592 0.73 -
SOLCI000080000       -            184 EOG0936024U          -            689   0.00092   19.3   0.7   1   1   4.4e-06   0.00092   19.3   0.7   450   510   119   180    27   184 0.74 -
SOLCI001223000       -            238 EOG0936024U          -            689   0.00094   19.3   2.3   1   1   6.2e-06    0.0013   18.8   2.3   467   510    47    94    32   101 0.80 -
SOLCI002727100       -            385 EOG0936024U          -            689     0.001   19.1   1.7   1   1   6.7e-06    0.0014   18.7   1.7   461   515    22    78     8    93 0.85 -
SOLCI001155100       -            333 EOG0936024U          -            689     0.001   19.1   3.0   1   2       4.3     9e+02   -0.5   0.2    43   106    87   151    76   172 0.73 -
SOLCI001155100       -            333 EOG0936024U          -            689     0.001   19.1   3.0   2   2   4.9e-06     0.001   19.1   3.0   450   510   210   280   179   291 0.79 -
SOLCI003200800       -            624 EOG0936024U          -            689    0.0011   19.0   0.2   1   1   8.7e-06    0.0018   18.3   0.2   465   516   247   298   210   319 0.85 -
SOLCI001074400       -            192 EOG0936024U          -            689    0.0012   18.9   2.7   1   1   6.7e-06    0.0014   18.7   2.7   451   513   124   189    96   192 0.71 -
SOLCI002801400       -            290 EOG0936024U          -            689    0.0012   18.8   1.4   1   1   8.7e-06    0.0018   18.3   1.4   450   514    91   162    80   169 0.77 -
SOLCI006879600       -             91 EOG0936024U          -            689    0.0014   18.7   0.1   1   1   6.5e-06    0.0014   18.7   0.1   563   615    33    89     7    91 0.86 -
SOLCI005759800       -            341 EOG0936024U          -            689    0.0014   18.7   2.5   1   1   9.6e-06     0.002   18.2   2.5   461   515    23    79    17    91 0.84 -
SOLCI002333500       -            220 EOG0936024U          -            689    0.0014   18.6   1.4   1   1   9.1e-06    0.0019   18.2   1.4   464   509   170   216   163   219 0.81 -
SOLCI004072200       -            237 EOG0936024U          -            689    0.0016   18.5   0.2   1   1   8.7e-06    0.0018   18.3   0.2   412   511   125   233    89   237 0.65 -
SOLCI002726900       -            378 EOG0936024U          -            689    0.0016   18.5   2.6   1   1   1.1e-05    0.0023   18.0   2.6   461   515    22    78     6    93 0.84 -
SOLCI003716500       -            237 EOG0936024U          -            689    0.0019   18.2   0.7   1   1   1.3e-05    0.0027   17.8   0.7   454   515   115   178   107   180 0.81 -
SOLCI003703300       -            158 EOG0936024U          -            689    0.0019   18.2   0.4   1   1   1.1e-05    0.0023   18.0   0.4   468   514    86   136    62   146 0.77 -
SOLCI007518200       -            249 EOG0936024U          -            689     0.002   18.2   1.6   1   1   1.3e-05    0.0028   17.7   1.6   468   513   201   248   184   249 0.83 -
SOLCI001845200       -            177 EOG0936024U          -            689    0.0021   18.1   0.4   1   1   1.1e-05    0.0024   17.9   0.4   457   511    90   147    61   174 0.69 -
SOLCI002808400       -            241 EOG0936024U          -            689    0.0024   17.9   1.4   1   1   1.5e-05    0.0033   17.5   1.4   462   511   178   229   167   237 0.78 -
SOLCI003612100       -            148 EOG0936024U          -            689    0.0026   17.8   0.6   1   1   1.3e-05    0.0028   17.7   0.6   465   516    64   118    37   134 0.84 -
SOLCI003539200       -            223 EOG0936024U          -            689    0.0027   17.8   0.5   1   1   1.7e-05    0.0036   17.3   0.5   463   513    81   134    67   162 0.82 -
SOLCI006537500       -            299 EOG0936024U          -            689     0.003   17.6   2.4   1   1   2.1e-05    0.0045   17.0   2.4   461   510   241   292   210   298 0.72 -
SOLCI001305800       -            211 EOG0936024U          -            689    0.0031   17.5   0.3   1   1     2e-05    0.0041   17.1   0.3   467   519   107   162    96   173 0.78 -
SOLCI005434600       -            230 EOG0936024U          -            689    0.0033   17.5   2.1   1   1   1.6e-05    0.0035   17.4   2.1   418   510   132   226    68   230 0.70 -
SOLCI004472900       -            391 EOG0936024U          -            689    0.0033   17.5   3.0   1   1   1.6e-05    0.0033   17.5   3.0   467   512   337   383   313   389 0.87 -
SOLCI003178700       -            650 EOG0936024U          -            689    0.0033   17.5   3.9   1   1   2.4e-05     0.005   16.9   3.9   466   512    50   101    19   105 0.71 -
SOLCI000142000       -            226 EOG0936024U          -            689    0.0035   17.3   0.6   1   1   1.8e-05    0.0039   17.2   0.6   421   510   131   222    95   226 0.69 -
SOLCI005434800       -            224 EOG0936024U          -            689    0.0037   17.3   1.1   1   1   1.9e-05     0.004   17.2   1.1   449   510   158   220    90   224 0.67 -
SOLCI001873600       -            492 EOG0936024U          -            689    0.0043   17.1   1.8   1   1   2.8e-05    0.0059   16.6   1.8   455   514   417   480   380   489 0.78 -
SOLCI000301500       -            550 EOG0936024U          -            689    0.0043   17.1   0.6   1   1   3.6e-05    0.0075   16.3   0.6   439   507   105   175    90   185 0.88 -
SOLCI000030600       -           1730 EOG0936024U          -            689    0.0045   17.0   4.2   1   1   4.3e-05    0.0091   16.0   4.2   460   507  1513  1563  1486  1578 0.76 -
SOLCI000701800       -            352 EOG0936024U          -            689    0.0045   17.0   1.9   1   1   2.9e-05    0.0062   16.5   1.9   459   512   113   169   103   174 0.81 -
SOLCI002906900       -            287 EOG0936024U          -            689    0.0048   16.9   1.9   1   1   3.4e-05    0.0072   16.3   1.9   468   529   104   173    93   181 0.72 -
SOLCI002695400       -            372 EOG0936024U          -            689    0.0049   16.9   0.1   1   1   3.1e-05    0.0065   16.5   0.1   462   513     6    57     1    78 0.88 -
SOLCI003966300       -            352 EOG0936024U          -            689    0.0049   16.9   2.1   1   1   3.3e-05    0.0069   16.4   2.1   465   513   297   347   291   351 0.81 -
SOLCI000368400       -            276 EOG0936024U          -            689     0.005   16.8   0.9   1   1   2.9e-05    0.0061   16.6   0.9   447   531    47   132    17   153 0.75 -
SOLCI007518400       -            382 EOG0936024U          -            689    0.0052   16.8   3.6   1   1   3.5e-05    0.0074   16.3   3.6   461   516    22    79    16    89 0.82 -
SOLCI005627600       -            300 EOG0936024U          -            689    0.0054   16.8   0.3   1   1   3.4e-05    0.0073   16.3   0.3   463   511   111   162    88   179 0.73 -
SOLCI005769100       -            330 EOG0936024U          -            689    0.0056   16.7   2.5   1   1   3.8e-05    0.0081   16.2   2.5   465   515   126   179   116   184 0.80 -
SOLCI005633500       -            341 EOG0936024U          -            689    0.0056   16.7   0.8   1   1   3.8e-05     0.008   16.2   0.8   465   511   140   189   125   195 0.82 -
SOLCI006111000       -           1705 EOG0936024U          -            689    0.0057   16.7   5.7   1   1   2.7e-05    0.0057   16.7   5.7   460   508  1487  1539  1460  1567 0.73 -
SOLCI005335300       -            107 EOG0936024U          -            689    0.0058   16.6   3.0   1   1   3.1e-05    0.0065   16.5   3.0   466   524    26    87    17   102 0.76 -
SOLCI004079400       -            529 EOG0936024U          -            689    0.0064   16.5   2.2   1   1   4.4e-05    0.0093   16.0   2.2   469   534    86   165    72   179 0.70 -
SOLCI004327600       -            479 EOG0936024U          -            689    0.0073   16.3   2.3   1   1   5.1e-05     0.011   15.8   2.3   459   522   107   171   100   202 0.75 -
SOLCI001126700       -            272 EOG0936024U          -            689     0.008   16.2   3.6   1   1     6e-05     0.013   15.5   3.6   468   510    16    60     5    95 0.81 -
SOLCI001588900       -            219 EOG0936024U          -            689    0.0082   16.1   4.1   1   1   4.3e-05    0.0092   16.0   4.1   462   514   121   176    63   196 0.80 -
SOLCI005033400       -            374 EOG0936024U          -            689    0.0084   16.1   1.3   1   1   5.7e-05     0.012   15.6   1.3   458   512   152   209   137   215 0.78 -
SOLCI006207500       -           1163 EOG0936024U          -            689    0.0088   16.0   0.4   1   1   0.00012     0.025   14.5   0.0   572   660   538   630   518   646 0.81 -
SOLCI006293000       -            383 EOG0936024U          -            689    0.0089   16.0   0.7   1   1   5.7e-05     0.012   15.6   0.7   456   515   209   270   194   289 0.80 -
SOLCI004135600       -            167 EOG0936024U          -            689    0.0089   16.0   0.5   1   1   4.8e-05      0.01   15.8   0.5   462   511   112   160    64   165 0.75 -
SOLCI002525600       -            683 EOG0936024U          -            689    0.0095   15.9   0.0   1   1   7.5e-05     0.016   15.2   0.0   453   528   268   339   249   354 0.81 -
SOLCI004491000       -            141 EOG0936024U          -            689    0.0095   15.9   6.4   1   1   4.5e-05    0.0095   15.9   6.4   468   512    84   132    56   136 0.82 -
SOLCI004799500       -            243 EOG0936024U          -            689    0.0097   15.9   2.3   1   1     6e-05     0.013   15.5   2.3   464   515    97   151    77   163 0.73 -
SOLCI003913300       -            168 EOG0936024U          -            689     0.011   15.8   0.9   1   1   5.6e-05     0.012   15.6   0.9   462   512   107   159    85   168 0.77 -
SOLCI004796900       -            521 EOG0936024U          -            689     0.011   15.7   0.2   1   1   6.7e-05     0.014   15.4   0.2   463   511   453   504   410   519 0.83 -
SOLCI006499700       -            284 EOG0936024U          -            689     0.012   15.6   4.2   1   1   9.4e-05      0.02   14.9   4.2   467   512   114   162   104   170 0.80 -
SOLCI007512100       -            301 EOG0936024U          -            689     0.012   15.5   1.6   1   1   5.9e-05     0.012   15.5   1.6   465   515   171   223   160   238 0.80 -
SOLCI001589200       -            210 EOG0936024U          -            689     0.012   15.5   4.7   1   1   6.6e-05     0.014   15.4   4.7   460   513   114   170    41   181 0.82 -
SOLCI001589100       -            221 EOG0936024U          -            689     0.013   15.5   6.5   1   1   6.6e-05     0.014   15.4   6.5   461   523   132   197    72   219 0.80 -
SOLCI001845600       -            259 EOG0936024U          -            689     0.013   15.5   0.8   1   1     8e-05     0.017   15.1   0.8   463   510   183   233   163   252 0.78 -
SOLCI001181000       -            560 EOG0936024U          -            689     0.013   15.5   4.8   1   1   9.5e-05      0.02   14.9   4.8   450   511   485   551   473   559 0.78 -
SOLCI003449100       -            335 EOG0936024U          -            689     0.013   15.5   8.4   1   1   6.7e-05     0.014   15.4   7.3   461   510   223   282   207   291 0.80 -
SOLCI001037100       -            173 EOG0936024U          -            689     0.013   15.5   3.5   1   1   8.6e-05     0.018   15.0   3.5   463   513   113   166   103   169 0.78 -
SOLCI000446100       -            135 EOG0936024U          -            689     0.013   15.4   4.5   1   1   6.9e-05     0.015   15.3   4.5   460   513    75   132    56   135 0.79 -
SOLCI004286500       -            190 EOG0936024U          -            689     0.014   15.4   1.0   1   1   7.5e-05     0.016   15.2   1.0   452   510    45   105     7   119 0.77 -
SOLCI001287100       -            289 EOG0936024U          -            689     0.015   15.3   3.9   1   1   0.00011     0.024   14.6   3.9   463   513   160   214   148   222 0.80 -
SOLCI001110300       -            157 EOG0936024U          -            689     0.015   15.3   4.0   1   1   9.1e-05     0.019   14.9   4.0   464   512   101   152    90   155 0.80 -
SOLCI001634400       -            226 EOG0936024U          -            689     0.016   15.2   1.9   1   1    0.0001     0.022   14.7   1.9   464   511   172   220   157   224 0.80 -
SOLCI004564600       -            228 EOG0936024U          -            689     0.016   15.1   3.5   1   1   0.00011     0.023   14.7   3.5   464   512   175   222   169   228 0.88 -
SOLCI004731500       -            299 EOG0936024U          -            689     0.017   15.1   0.8   1   1   0.00011     0.023   14.7   0.8   468   518   226   278   196   291 0.78 -
SOLCI006198000       -            727 EOG0936024U          -            689     0.019   14.9   0.7   1   1   0.00016     0.033   14.1   0.7   456   510    68   127    48   136 0.78 -
SOLCI006407700       -            708 EOG0936024U          -            689     0.019   14.9   2.2   1   1   0.00014     0.029   14.3   2.2   467   525    61   124    33   127 0.77 -
SOLCI004618700       -            327 EOG0936024U          -            689      0.02   14.9   3.5   1   1   0.00014     0.029   14.3   3.5   463   509   253   301   247   311 0.77 -
SOLCI000009100       -            378 EOG0936024U          -            689     0.023   14.7   8.1   1   1   0.00016     0.034   14.1   8.1   465   513   169   217   163   232 0.93 -
SOLCI002795600       -            430 EOG0936024U          -            689     0.023   14.7   7.3   1   1   0.00016     0.034   14.1   7.3   467   511    17    63     2    70 0.79 -
SOLCI003673500       -            110 EOG0936024U          -            689     0.024   14.6   0.5   1   1   0.00013     0.027   14.4   0.5   467   510    62   107    34   109 0.79 -
SOLCI000816700       -            361 EOG0936024U          -            689     0.025   14.6   0.6   1   1   0.00018     0.039   13.9   0.6   459   514   224   281   212   291 0.81 -
SOLCI004329500       -            163 EOG0936024U          -            689     0.026   14.5   0.1   1   1   0.00015     0.032   14.2   0.1   466   512    89   138    64   145 0.74 -
SOLCI004500200       -           1347 EOG0936024U          -            689     0.027   14.4   1.9   1   1   0.00018     0.039   13.9   1.9   466   505    17    57     6    75 0.82 -
SOLCI002981400       -            353 EOG0936024U          -            689     0.027   14.4   3.3   1   1   0.00018     0.038   13.9   3.3   468   513   127   175   120   186 0.79 -
SOLCI006749900       -            258 EOG0936024U          -            689     0.027   14.4   0.3   1   1   0.00017     0.036   14.0   0.3   465   514    89   141    78   163 0.81 -
SOLCI005398500       -            693 EOG0936024U          -            689      0.03   14.3   0.1   1   1    0.0003     0.064   13.2   0.1   465   514   290   339   283   356 0.92 -
SOLCI000728000       -            144 EOG0936024U          -            689      0.03   14.3   5.1   1   1   0.00018     0.038   13.9   5.1   465   510    88   136    72   140 0.82 -
SOLCI000034800       -            334 EOG0936024U          -            689      0.03   14.3   3.0   1   1   0.00018     0.038   13.9   3.0   464   515   278   331   258   334 0.82 -
SOLCI001669500       -            263 EOG0936024U          -            689      0.03   14.3   2.5   1   1    0.0002     0.042   13.8   2.5   465   513    73   124    55   139 0.79 -
SOLCI000741500       -            182 EOG0936024U          -            689     0.031   14.2   2.5   1   1   0.00019      0.04   13.9   2.5   465   511   122   171   103   177 0.84 -
SOLCI004490400       -            421 EOG0936024U          -            689     0.033   14.2   1.0   1   1   0.00025     0.052   13.5   1.0   462   513   349   402   344   416 0.79 -
SOLCI001621200       -            424 EOG0936024U          -            689     0.033   14.2   0.5   1   1   0.00022     0.046   13.7   0.5   463   518   122   180   117   188 0.79 -
SOLCI002200600       -            253 EOG0936024U          -            689     0.033   14.1   2.0   1   1   0.00026     0.056   13.4   1.9   451   510   180   246   154   252 0.67 -
SOLCI002283300       -            309 EOG0936024U          -            689     0.034   14.1   0.9   1   1   0.00022     0.047   13.6   0.9   468   513   211   258   198   262 0.76 -
SOLCI007165700       -            304 EOG0936024U          -            689     0.035   14.1  15.1   1   2    0.0028      0.58   10.0   3.3   469   501    43    75    34    85 0.88 -
SOLCI007165700       -            304 EOG0936024U          -            689     0.035   14.1  15.1   2   2    0.0035      0.73    9.7   4.0   465   517   210   265   197   270 0.80 -
SOLCI003011700       -            591 EOG0936024U          -            689     0.036   14.0   0.4   1   1   0.00034     0.072   13.0   0.4   440   507   112   180    79   194 0.81 -
SOLCI004049200       -            594 EOG0936024U          -            689     0.038   13.9   0.2   1   1   0.00027     0.057   13.4   0.2   466   511   347   395   337   407 0.85 -
SOLCI002775100       -            293 EOG0936024U          -            689      0.04   13.9   1.3   1   1   0.00031     0.065   13.2   1.3   467   518   215   268   186   283 0.81 -
SOLCI005418100       -            398 EOG0936024U          -            689      0.04   13.9   0.9   1   1   0.00027     0.056   13.4   0.9   466   512   116   165   107   178 0.82 -
SOLCI007240000       -            370 EOG0936024U          -            689     0.042   13.8   2.9   1   1   0.00028      0.06   13.3   2.9   460   511   120   174   109   181 0.80 -
SOLCI007471300       -            119 EOG0936024U          -            689     0.043   13.8   1.8   1   1   0.00021     0.045   13.7   1.8   468   513    44    92     8   101 0.79 -
SOLCI004306200       -            501 EOG0936024U          -            689     0.046   13.7   3.6   1   1    0.0003     0.064   13.2   3.6   463   512   444   493   439   500 0.87 -
SOLCI006278400       -            334 EOG0936024U          -            689     0.046   13.7   1.6   1   1    0.0003     0.064   13.2   1.6   463   512   222   273   211   285 0.76 -
SOLCI001217500       -            353 EOG0936024U          -            689     0.047   13.6   3.1   1   1   0.00032     0.067   13.1   3.1   465   512   288   337   260   344 0.80 -
SOLCI002332800       -            400 EOG0936024U          -            689     0.047   13.6   0.9   1   1    0.0003     0.064   13.2   0.9   457   515   308   368   291   372 0.82 -
SOLCI001430800       -            127 EOG0936024U          -            689     0.047   13.6   2.2   1   1   0.00026     0.055   13.4   2.2   469   514    63   112    49   123 0.77 -
SOLCI004069200       -            157 EOG0936024U          -            689     0.048   13.6   0.7   1   1   0.00027     0.056   13.4   0.7   466   510    57   106    51   136 0.82 -
SOLCI005633900       -            336 EOG0936024U          -            689     0.049   13.6   0.2   1   1   0.00031     0.065   13.2   0.2   465   522   151   210   126   232 0.73 -
SOLCI006440400       -            248 EOG0936024U          -            689     0.052   13.5   1.5   1   1   0.00032     0.068   13.1   1.5   459   510   190   240   182   248 0.83 -
SOLCI003578400       -            313 EOG0936024U          -            689     0.052   13.5   2.0   1   1   0.00035     0.075   13.0   2.0   465   512    92   142    76   149 0.81 -
SOLCI004328200       -            418 EOG0936024U          -            689     0.052   13.5   7.6   1   1   0.00036     0.075   13.0   7.6   467   511    15    61     4    75 0.83 -
SOLCI006778300       -            230 EOG0936024U          -            689     0.065   13.2   1.3   1   1   0.00038     0.081   12.9   1.3   465   510    97   145    42   155 0.74 -
SOLCI004514600       -           4757 EOG0936024U          -            689     0.065   13.2   2.7   1   1   0.00051      0.11   12.4   2.7   468   513  4710  4750  4690  4756 0.89 -
SOLCI002961400       -            239 EOG0936024U          -            689     0.068   13.1   1.5   1   1   0.00041     0.086   12.8   1.5   447   511   171   239   164   239 0.73 -
SOLCI000206400       -            237 EOG0936024U          -            689     0.068   13.1   0.3   1   1   0.00059      0.13   12.2   0.2   468   511   189   234   160   237 0.76 -
SOLCI004278600       -            399 EOG0936024U          -            689     0.068   13.1   5.5   1   1   0.00047     0.099   12.6   5.5   464   511   350   391   347   398 0.84 -
SOLCI000413600       -            153 EOG0936024U          -            689     0.069   13.1   1.7   1   1   0.00046     0.097   12.6   1.7   462   511    97   148    80   152 0.81 -
SOLCI007334600       -            289 EOG0936024U          -            689     0.072   13.0   4.4   1   1   0.00046     0.096   12.6   4.4   469   511   243   288   217   289 0.75 -
SOLCI003057200       -            393 EOG0936024U          -            689     0.072   13.0   0.6   1   1   0.00048       0.1   12.5   0.6   465   513   153   204   130   221 0.77 -
SOLCI006540200       -            168 EOG0936024U          -            689     0.083   12.8   2.5   1   1   0.00038     0.081   12.9   2.5   466   511   113   159    19   164 0.80 -
SOLCI004680800       -            311 EOG0936024U          -            689     0.084   12.8   0.6   1   1   0.00059      0.13   12.2   0.6   460   516   222   280   202   286 0.80 -
SOLCI002093400       -            385 EOG0936024U          -            689     0.084   12.8   0.9   1   1   0.00058      0.12   12.3   0.9   483   516   196   228   171   238 0.80 -
SOLCI004618800       -            313 EOG0936024U          -            689     0.086   12.8   4.4   1   1   0.00064      0.14   12.1   4.4   466   509   247   292   239   298 0.79 -
SOLCI004987300       -            297 EOG0936024U          -            689     0.089   12.7   3.3   1   1   0.00052      0.11   12.4   3.3   467   511   248   295   210   297 0.80 -
SOLCI007304700       -             66 EOG0936024U          -            689     0.091   12.7   0.0   1   1   0.00047     0.099   12.6   0.0   277   321     9    53     4    60 0.91 -
SOLCI001138100       -            431 EOG0936024U          -            689     0.094   12.6  10.5   1   1   0.00076      0.16   11.9  10.5   467   511    17    63    11    70 0.81 -
SOLCI004782600       -            351 EOG0936024U          -            689     0.094   12.6   1.5   1   1   0.00055      0.12   12.3   1.5   466   510   265   311   203   324 0.80 -
SOLCI001714700       -            444 EOG0936024U          -            689       0.1   12.5   1.1   1   1   0.00063      0.13   12.1   1.1   447   528   213   295   174   317 0.76 -
SOLCI001265200       -            551 EOG0936024U          -            689      0.12   12.3   0.1   1   1     0.001      0.22   11.4   0.1   461   511   492   544   477   548 0.79 -
SOLCI004252800       -            423 EOG0936024U          -            689      0.12   12.2  12.5   1   1   0.00019     0.041   13.8   9.9   465   513   150   198   141   210 0.92 -
SOLCI007430300       -            383 EOG0936024U          -            689      0.13   12.2   3.6   1   1   0.00098      0.21   11.5   3.6   465   513   323   373   316   380 0.84 -
SOLCI001589000       -            212 EOG0936024U          -            689      0.14   12.1   5.2   1   1   0.00097      0.21   11.5   5.2   466   513   138   188   129   195 0.83 -
SOLCI000850000       -            102 EOG0936024U          -            689      0.14   12.1   0.1   1   1   0.00069      0.15   12.0   0.1   590   615    75   100    52   102 0.90 -
SOLCI004182100       -            450 EOG0936024U          -            689      0.15   12.0   3.3   1   1    0.0011      0.22   11.4   3.3   463   513   400   444   395   450 0.82 -
SOLCI007388000       -            241 EOG0936024U          -            689      0.16   11.9   0.9   1   1    0.0011      0.23   11.4   0.9   447   511   173   241   164   241 0.72 -
SOLCI006697900       -            134 EOG0936024U          -            689      0.16   11.9   0.1   1   1   0.00081      0.17   11.8   0.1   467   522    74   131    44   133 0.74 -
SOLCI003768800       -            131 EOG0936024U          -            689      0.16   11.9   1.3   1   1   0.00091      0.19   11.6   1.3   479   512    58    90    38   102 0.74 -
SOLCI000622900       -            380 EOG0936024U          -            689      0.16   11.8   0.3   1   1    0.0011      0.22   11.4   0.3   462   515   285   340   272   353 0.74 -
SOLCI006696400       -            170 EOG0936024U          -            689      0.19   11.7   1.1   1   1    0.0012      0.26   11.2   1.1   464   511    92   142    87   153 0.77 -
SOLCI002043000       -            241 EOG0936024U          -            689      0.21   11.5   2.3   1   1    0.0013      0.27   11.1   2.3   461   511   188   241   171   241 0.75 -
SOLCI005012100       -            390 EOG0936024U          -            689      0.21   11.5  10.1   1   1    0.0014      0.29   11.0  10.1   459   536   142   226   137   239 0.67 -
SOLCI003300400       -            564 EOG0936024U          -            689      0.21   11.5   2.1   1   1    0.0018      0.37   10.7   2.1   465   511   510   561   496   563 0.78 -
SOLCI007223300       -            333 EOG0936024U          -            689      0.22   11.4   0.6   1   1    0.0015      0.31   10.9   0.6   479   534   143   204   122   211 0.65 -
SOLCI001503900       -            165 EOG0936024U          -            689      0.22   11.4   1.3   1   1    0.0012      0.26   11.2   1.3   468   510   108   153    80   163 0.76 -
SOLCI001044200       -            147 EOG0936024U          -            689      0.22   11.4   0.4   1   1    0.0011      0.23   11.3   0.4   481   514    69   101    45   141 0.77 -
SOLCI003209900       -            183 EOG0936024U          -            689      0.23   11.4   1.0   1   1    0.0013      0.27   11.1   1.0   467   513    96   145    59   161 0.76 -
SOLCI000386000       -            222 EOG0936024U          -            689      0.23   11.3   2.6   1   1    0.0013      0.27   11.1   2.6   418   508   124   216    91   222 0.65 -
SOLCI003994800       -            371 EOG0936024U          -            689      0.25   11.3   1.3   1   1    0.0017      0.35   10.8   1.3   464   514   285   337   256   341 0.75 -
SOLCI000793400       -            148 EOG0936024U          -            689      0.27   11.1   5.8   1   1    0.0017      0.37   10.7   5.8   468   510    99   144    92   147 0.82 -
SOLCI004982900       -            131 EOG0936024U          -            689      0.28   11.1   0.4   1   1    0.0016      0.34   10.8   0.4   483   512    62    90    56   102 0.87 -
SOLCI003497200       -            123 EOG0936024U          -            689      0.28   11.1   5.9   1   1    0.0014      0.29   11.0   5.9   467   511    64   113    23   118 0.84 -
SOLCI006213400       -            466 EOG0936024U          -            689      0.29   11.0   2.7   1   1    0.0018      0.39   10.6   2.7   469   513   415   459   383   465 0.79 -
SOLCI005069000       -            176 EOG0936024U          -            689      0.32   10.9   4.7   1   2      0.58   1.2e+02    2.4   0.5   479   549     4    81     2    85 0.71 -
SOLCI005069000       -            176 EOG0936024U          -            689      0.32   10.9   4.7   2   2     0.002      0.41   10.5   0.3   462   510   106   157    91   171 0.81 -
SOLCI004987800       -            147 EOG0936024U          -            689      0.36   10.7   6.5   1   1    0.0022      0.47   10.3   6.5   469   510    94   138    88   144 0.84 -
SOLCI001701600       -            183 EOG0936024U          -            689      0.43   10.5   2.4   1   1    0.0028      0.58   10.0   2.4   467   512   108   156   100   162 0.81 -
SOLCI003673600       -            102 EOG0936024U          -            689      0.43   10.5   0.1   1   1    0.0024      0.51   10.2   0.1   590   615    75   100    66   102 0.92 -
SOLCI004118400       -            114 EOG0936024U          -            689      0.43   10.5   2.9   1   1     0.002      0.42   10.5   2.9   465   511    58   107    13   112 0.71 -
SOLCI004479000       -             93 EOG0936024U          -            689      0.48   10.3   2.1   1   1    0.0022      0.47   10.3   2.1   469   513    46    92    23    93 0.83 -
SOLCI002404300       -            318 EOG0936024U          -            689      0.54   10.1   0.3   1   1    0.0033       0.7    9.8   0.3   482   521   207   245   186   268 0.81 -
SOLCI001796000       -            395 EOG0936024U          -            689      0.59   10.0   1.0   1   1    0.0039      0.83    9.5   1.0   483   514   212   242   192   258 0.84 -
SOLCI005954700       -            731 EOG0936024U          -            689      0.67    9.8   5.2   1   1    0.0011      0.22   11.4   2.6   468   510    87   134    79   148 0.75 -
SOLCI001005000       -            174 EOG0936024U          -            689      0.74    9.7   4.6   1   2       5.9   1.2e+03   -1.0   0.1   473   495    19    41    11    49 0.84 -
SOLCI001005000       -            174 EOG0936024U          -            689      0.74    9.7   4.6   2   2    0.0059       1.3    8.9   4.5   469   513    38    85    24   107 0.79 -
SOLCI004588200       -            189 EOG0936024U          -            689      0.75    9.7   0.9   1   1    0.0043      0.91    9.4   0.9   467   509   139   180   130   189 0.82 -
SOLCI004339800       -            175 EOG0936024U          -            689      0.77    9.6   0.3   1   1    0.0045      0.94    9.3   0.3   469   511   129   173   102   174 0.75 -
SOLCI005503700       -             83 EOG0936024U          -            689      0.84    9.5   3.6   1   1    0.0039      0.82    9.5   3.6   483   512    53    81    28    83 0.82 -
SOLCI001232000       -            331 EOG0936024U          -            689      0.86    9.5   2.9   1   1    0.0053       1.1    9.1   2.9   449   512    49   109    33   125 0.73 -
SOLCI003003000       -            421 EOG0936024U          -            689      0.91    9.4   0.8   1   1    0.0059       1.2    8.9   0.8   467   512   164   212   155   223 0.74 -
SOLCI005025400       -            295 EOG0936024U          -            689      0.92    9.4   2.7   1   1    0.0059       1.2    8.9   2.7   464   511    89   138    76   145 0.79 -
SOLCI004981700       -            101 EOG0936024U          -            689         1    9.2   4.4   1   1     0.005       1.1    9.2   4.4   463   510    26    76     2    89 0.68 -
SOLCI006631400       -            639 EOG0936024U          -            689         1    9.2   2.8   1   1    0.0069       1.5    8.7   2.8   465   531   141   214   137   228 0.75 -
SOLCI003986400       -            639 EOG0936024U          -            689       1.4    8.7   6.8   1   1    0.0097       2.1    8.2   6.8   467   516   170   220   163   241 0.78 -
SOLCI000473800       -            175 EOG0936024U          -            689       1.5    8.6   2.5   1   1      0.01       2.1    8.2   2.5   478   511    19    51     4    68 0.79 -
SOLCI004983000       -            144 EOG0936024U          -            689       1.7    8.5   1.9   1   2       1.6   3.3e+02    0.9   0.9   473   495    35    57    29    70 0.82 -
SOLCI004983000       -            144 EOG0936024U          -            689       1.7    8.5   1.9   2   2     0.027       5.8    6.7   1.5   480   514    66    99    39   121 0.78 -
SOLCI005953500       -            103 EOG0936024U          -            689       1.9    8.4   3.8   1   1    0.0091       1.9    8.3   3.8   483   512    73   101    48   103 0.82 -
SOLCI004155700       -            365 EOG0936024U          -            689       2.1    8.2   4.5   1   1     0.013       2.8    7.8   4.5   446   509   185   266   166   275 0.70 -
SOLCI001600100       -            334 EOG0936024U          -            689       2.1    8.2   1.6   1   1    0.0083       1.8    8.4   0.5   459   486    40    67    18    97 0.81 -
SOLCI007218900       -            982 EOG0936024U          -            689       2.4    8.0   5.0   1   1     0.018       3.8    7.3   5.0   436   511   894   972   876   978 0.68 -
SOLCI004831200       -            280 EOG0936024U          -            689       2.4    8.0   9.1   1   1     0.013       2.7    7.8   9.1   458   511   156   213    64   219 0.81 -
SOLCI002601600       -            243 EOG0936024U          -            689       3.3    7.5   4.1   1   1     0.021       4.5    7.1   4.1   468   512   154   201   143   217 0.80 -
SOLCI005634300       -            393 EOG0936024U          -            689       3.8    7.3   4.6   1   1    0.0038       0.8    9.6   1.1   467   511   129   176   123   185 0.79 -
SOLCI004961900       -            318 EOG0936024U          -            689       4.2    7.2   3.1   1   1     0.026       5.4    6.8   3.1   465   512    52    96    31   112 0.79 -
SOLCI006814400       -            163 EOG0936024U          -            689         5    6.9   7.6   1   1      0.03       6.3    6.6   7.6   463   510    93   141    81   151 0.72 -
SOLCI000503600       -            305 EOG0936024U          -            689       6.5    6.6   4.7   1   1      0.04       8.4    6.2   4.7   465   514    53    99    34   119 0.74 -
SOLCI003283800       -            492 EOG0936024U          -            689       7.8    6.3   6.8   1   1     0.049        10    5.9   6.8   466   512   446   486   441   492 0.83 -
SOLCI005910900       -            313 EOG0936024U          -            689       8.9    6.1   4.1   1   1     0.055        12    5.7   4.1   465   512    47    91    34   107 0.77 -
SOLCI004430900       -            308 EOG0936024U          -            689       8.9    6.1   7.0   1   1     0.058        12    5.7   7.0   465   512    56    99    50   109 0.81 -
#
# Program:         hmmsearch
# Version:         3.1b2 (February 2015)
# Pipeline mode:   SEARCH
# Query file:      /home/pgsb/tetiana.nosenko/lineages/embryophyta_odb9//hmms/EOG0936024U.hmm
# Target file:     /nfs/pgsb/data/S_chilense/Schilense_genome/Solanum_chilense_v3.3_protein.fa
# Option settings: hmmsearch -o ./tmp/temp_Schil_BUSCO_prot_1362887668 --domtblout /home/ibis/tetiana.nosenko/Documents/S_chilense/11_S_chilense_genome/Schilense_genome_sequence/BUSCO_assessment/run_Schil_BUSCO_prot/hmmer_output/EOG0936024U.out.1 --cpu 1 /home/pgsb/tetiana.nosenko/lineages/embryophyta_odb9//hmms/EOG0936024U.hmm /nfs/pgsb/data/S_chilense/Schilense_genome/Solanum_chilense_v3.3_protein.fa 
# Current dir:     /home/ibis/tetiana.nosenko/Documents/S_chilense/11_S_chilense_genome/Schilense_genome_sequence/BUSCO_assessment
# Date:            Wed Mar  8 09:17:58 2017
# [ok]
```
