## Supplementary material for "The *de novo* reference genome and transcriptome assemblies of the wild tomato species *Solanum chilense*": EOG0936025H.out.1

```
#                                                                            --- full sequence --- -------------- this domain -------------   hmm coord   ali coord   env coord
# target name        accession   tlen query name           accession   qlen   E-value  score  bias   #  of  c-Evalue  i-Evalue  score  bias  from    to  from    to  from    to  acc description of target
#------------------- ---------- ----- -------------------- ---------- ----- --------- ------ ----- --- --- --------- --------- ------ ----- ----- ----- ----- ----- ----- ----- ---- ---------------------
SOLCI005719900       -            816 EOG0936025H          -            723         0 1279.4   1.3   1   1         0         0 1279.0   1.3    13   722    56   805    45   806 0.95 -
SOLCI000751100       -            840 EOG0936025H          -            723         0 1266.5   0.1   1   1         0         0 1266.1   0.1    13   723    77   826    67   826 0.96 -
SOLCI001939400       -            992 EOG0936025H          -            723  4.5e-125  420.2   2.0   1   2   6.2e-22   5.9e-18   66.1   0.0    13   114   258   367   249   382 0.84 -
SOLCI001939400       -            992 EOG0936025H          -            723  4.5e-125  420.2   2.0   2   2  2.4e-107  2.3e-103  348.5   0.9   119   718   402   989   370   992 0.87 -
SOLCI002772000       -            630 EOG0936025H          -            723   1.3e-46  160.8   0.1   1   1   2.1e-50     2e-46  160.2   0.1   254   718   154   627   125   629 0.84 -
SOLCI002771900       -            556 EOG0936025H          -            723   2.6e-46  159.9   0.1   1   1   3.4e-50   3.3e-46  159.5   0.1   258   718    83   553    56   555 0.83 -
SOLCI004607500       -           1132 EOG0936025H          -            723    0.0012   18.8   0.0   1   1   1.9e-07    0.0018   18.2   0.0   117   196    92   173    70   193 0.89 -
SOLCI000440600       -            539 EOG0936025H          -            723     0.002   18.1   0.0   1   1   3.3e-07    0.0032   17.4   0.0   114   197    53   139    28   164 0.80 -
#
# Program:         hmmsearch
# Version:         3.1b2 (February 2015)
# Pipeline mode:   SEARCH
# Query file:      /home/pgsb/tetiana.nosenko/lineages/embryophyta_odb9//hmms/EOG0936025H.hmm
# Target file:     /nfs/pgsb/data/S_chilense/Schilense_genome/Solanum_chilense_v3.3_protein.fa
# Option settings: hmmsearch -o ./tmp/temp_Schil_BUSCO_prot_1362887668 --domtblout /home/ibis/tetiana.nosenko/Documents/S_chilense/11_S_chilense_genome/Schilense_genome_sequence/BUSCO_assessment/run_Schil_BUSCO_prot/hmmer_output/EOG0936025H.out.1 --cpu 1 /home/pgsb/tetiana.nosenko/lineages/embryophyta_odb9//hmms/EOG0936025H.hmm /nfs/pgsb/data/S_chilense/Schilense_genome/Solanum_chilense_v3.3_protein.fa 
# Current dir:     /home/ibis/tetiana.nosenko/Documents/S_chilense/11_S_chilense_genome/Schilense_genome_sequence/BUSCO_assessment
# Date:            Wed Mar  8 09:18:01 2017
# [ok]
```
