## Supplementary material for "The *de novo* reference genome and transcriptome assemblies of the wild tomato species *Solanum chilense*": EOG0936025L.out.1

```
#                                                                            --- full sequence --- -------------- this domain -------------   hmm coord   ali coord   env coord
# target name        accession   tlen query name           accession   qlen   E-value  score  bias   #  of  c-Evalue  i-Evalue  score  bias  from    to  from    to  from    to  acc description of target
#------------------- ---------- ----- -------------------- ---------- ----- --------- ------ ----- --- --- --------- --------- ------ ----- ----- ----- ----- ----- ----- ----- ---- ---------------------
SOLCI002494100       -            929 EOG0936025L          -            745         0 1249.8  10.6   1   5      0.15   1.1e+02    2.5   0.2     1    28     3    30     3    51 0.76 -
SOLCI002494100       -            929 EOG0936025L          -            745         0 1249.8  10.6   2   5   8.6e-23   6.1e-20   72.7   0.4    22   107    62   174    50   184 0.80 -
SOLCI002494100       -            929 EOG0936025L          -            745         0 1249.8  10.6   3   5    1e-121  7.1e-119  399.8   0.0    97   351   191   462   182   471 0.94 -
SOLCI002494100       -            929 EOG0936025L          -            745         0 1249.8  10.6   4   5   7.5e-41   5.3e-38  132.4   0.0   352   444   489   585   471   598 0.90 -
SOLCI002494100       -            929 EOG0936025L          -            745         0 1249.8  10.6   5   5  5.1e-193  3.6e-190  635.6   0.2   442   745   609   929   602   929 0.95 -
SOLCI002267800       -            670 EOG0936025L          -            745  1.3e-141  475.1   0.0   1   2   4.8e-58   3.4e-55  189.3   0.0   474   714    64   300    60   317 0.92 -
SOLCI002267800       -            670 EOG0936025L          -            745  1.3e-141  475.1   0.0   2   2   1.1e-86   7.5e-84  284.0   0.0   471   703   334   565   299   576 0.90 -
SOLCI003487200       -            805 EOG0936025L          -            745  1.8e-141  474.6   0.0   1   2   1.7e-57   1.2e-54  187.5   0.0   475   714   203   438   199   454 0.92 -
SOLCI003487200       -            805 EOG0936025L          -            745  1.8e-141  474.6   0.0   2   2   5.8e-87   4.1e-84  284.9   0.0   471   703   472   703   439   714 0.90 -
SOLCI002497800       -            808 EOG0936025L          -            745  3.8e-141  473.5   0.0   1   2   1.1e-57     8e-55  188.1   0.0   475   715   203   439   199   461 0.92 -
SOLCI002497800       -            808 EOG0936025L          -            745  3.8e-141  473.5   0.0   2   2   1.6e-86   1.1e-83  283.5   0.0   471   702   472   702   442   713 0.90 -
SOLCI000708900       -            805 EOG0936025L          -            745  6.7e-141  472.7   0.0   1   2   1.9e-57   1.3e-54  187.3   0.0   475   714   203   438   199   457 0.91 -
SOLCI000708900       -            805 EOG0936025L          -            745  6.7e-141  472.7   0.0   2   2   2.2e-86   1.6e-83  283.0   0.0   471   698   472   698   444   712 0.91 -
SOLCI007106300       -            810 EOG0936025L          -            745  2.8e-139  467.3   0.0   1   2   2.8e-57     2e-54  186.8   0.0   475   715   204   440   200   461 0.92 -
SOLCI007106300       -            810 EOG0936025L          -            745  2.8e-139  467.3   0.0   2   2   6.3e-85   4.5e-82  278.2   0.0   471   703   473   704   446   727 0.92 -
SOLCI003881700       -            992 EOG0936025L          -            745  5.8e-117  393.5   0.0   1   2   2.8e-47     2e-44  153.7   0.0   477   701   394   614   389   624 0.91 -
SOLCI003881700       -            992 EOG0936025L          -            745  5.8e-117  393.5   0.0   2   2   1.3e-72   9.3e-70  237.5   0.0   473   732   716   975   681   985 0.89 -
SOLCI002479100       -            818 EOG0936025L          -            745  4.4e-104  350.9   0.1   1   4       3.7   2.6e+03   -2.1   0.1   434   487   130   184   122   192 0.72 -
SOLCI002479100       -            818 EOG0936025L          -            745  4.4e-104  350.9   0.1   2   4   2.6e-23   1.8e-20   74.5   0.0   476   610   224   357   214   361 0.89 -
SOLCI002479100       -            818 EOG0936025L          -            745  4.4e-104  350.9   0.1   3   4   8.1e-17   5.7e-14   53.0   0.0   610   705   385   478   381   493 0.88 -
SOLCI002479100       -            818 EOG0936025L          -            745  4.4e-104  350.9   0.1   4   4   4.9e-67   3.5e-64  219.0   0.0   470   738   535   813   505   818 0.83 -
SOLCI003183400       -            611 EOG0936025L          -            745  1.3e-100  339.5   0.0   1   2   2.8e-41     2e-38  133.9   0.0   481   705    19   246    10   276 0.86 -
SOLCI003183400       -            611 EOG0936025L          -            745  1.3e-100  339.5   0.0   2   2   2.2e-62   1.6e-59  203.6   0.0   471   735   280   546   274   556 0.91 -
SOLCI000379000       -            417 EOG0936025L          -            745   2.4e-54  186.5   0.0   1   1   3.8e-57   2.7e-54  186.3   0.0   471   725   150   404    58   416 0.89 -
SOLCI006141400       -            417 EOG0936025L          -            745   2.5e-54  186.5   0.0   1   1   3.8e-57   2.7e-54  186.3   0.0   471   725   150   404    60   416 0.89 -
SOLCI004800000       -            428 EOG0936025L          -            745   1.5e-53  183.8   0.0   1   1     3e-56   2.1e-53  183.4   0.0   473   722   163   411   153   420 0.92 -
SOLCI002801700       -            429 EOG0936025L          -            745   1.6e-53  183.8   0.0   1   1   3.1e-56   2.2e-53  183.3   0.0   473   722   164   412   154   421 0.92 -
SOLCI005316100       -            672 EOG0936025L          -            745   8.5e-52  178.1   0.0   1   1   1.7e-54   1.2e-51  177.6   0.0   476   707   206   435   193   468 0.88 -
SOLCI005891500       -            423 EOG0936025L          -            745   1.1e-51  177.7   0.0   1   1     2e-54   1.4e-51  177.3   0.0   468   725   158   414   139   423 0.91 -
SOLCI006291500       -            813 EOG0936025L          -            745   2.2e-51  176.7   0.0   1   1   4.7e-54   3.3e-51  176.1   0.0   476   731   322   578   313   589 0.89 -
SOLCI007335700       -            398 EOG0936025L          -            745   5.2e-51  175.5   0.0   1   1     1e-53   7.1e-51  175.0   0.0   476   724   134   381   125   393 0.92 -
SOLCI001818400       -            399 EOG0936025L          -            745   8.3e-51  174.8   0.0   1   1   1.6e-53   1.1e-50  174.4   0.0   476   724   135   382   131   394 0.92 -
SOLCI005367300       -            693 EOG0936025L          -            745   3.7e-50  172.6   0.1   1   1   7.4e-53   5.3e-50  172.1   0.1   477   714   228   463   217   489 0.88 -
SOLCI000521400       -            816 EOG0936025L          -            745   4.1e-50  172.5   0.0   1   1   8.5e-53     6e-50  171.9   0.0   476   731   328   584   315   595 0.89 -
SOLCI006961300       -            708 EOG0936025L          -            745   2.6e-49  169.8   0.1   1   1     5e-52   3.5e-49  169.4   0.1   477   714   251   486   238   509 0.85 -
SOLCI002318200       -           1829 EOG0936025L          -            745     3e-48  166.3   0.0   1   1   7.2e-51   5.1e-48  165.6   0.0   478   705   621   850   614   867 0.91 -
SOLCI002313700       -           1194 EOG0936025L          -            745   1.1e-46  161.2   0.0   1   2   1.4e-46   9.7e-44  151.4   0.0   477   711   371   607   356   636 0.85 -
SOLCI002313700       -           1194 EOG0936025L          -            745   1.1e-46  161.2   0.0   2   2    0.0045       3.2    7.5   0.0   291   329   733   772   676   787 0.81 -
SOLCI006173200       -            828 EOG0936025L          -            745   1.4e-46  160.8   0.1   1   1   2.7e-49   1.9e-46  160.4   0.1   477   722   348   594   323   611 0.86 -
SOLCI004637100       -            844 EOG0936025L          -            745   1.5e-45  157.4   0.0   1   1   3.1e-48   2.2e-45  156.8   0.0   474   719   299   548   272   561 0.86 -
SOLCI004652300       -            444 EOG0936025L          -            745   3.4e-45  156.2   0.0   1   1   6.3e-48   4.5e-45  155.8   0.0   471   720   180   428   173   436 0.92 -
SOLCI000521500       -            690 EOG0936025L          -            745   4.1e-45  156.0   0.0   1   1   8.1e-48   5.8e-45  155.5   0.0   476   727   189   441   182   456 0.87 -
SOLCI003037600       -            491 EOG0936025L          -            745   8.8e-45  154.9   0.0   1   1   1.8e-47   1.3e-44  154.4   0.0   473   701   213   437   206   489 0.82 -
SOLCI007416200       -            774 EOG0936025L          -            745   4.4e-44  152.6   0.2   1   1   1.1e-46   7.5e-44  151.8   0.2   476   704   468   694   431   701 0.92 -
SOLCI000751300       -            432 EOG0936025L          -            745   1.5e-43  150.8   0.0   1   1   3.7e-46   2.6e-43  150.0   0.0   473   702   122   347   104   359 0.85 -
SOLCI000751200       -            432 EOG0936025L          -            745   2.1e-43  150.3   0.0   1   1   6.2e-46   4.4e-43  149.2   0.0   474   701   123   346   106   359 0.84 -
SOLCI000630000       -            656 EOG0936025L          -            745   2.2e-43  150.3   0.0   1   1   4.4e-46   3.1e-43  149.8   0.0   475   721   363   606   349   624 0.87 -
SOLCI005521200       -            980 EOG0936025L          -            745   1.3e-42  147.7   0.2   1   2       5.8   4.1e+03   -2.8   0.0   498   534   298   339   277   354 0.62 -
SOLCI005521200       -            980 EOG0936025L          -            745   1.3e-42  147.7   0.2   2   2   4.1e-45   2.9e-42  146.6   0.1   476   704   674   900   634   909 0.91 -
SOLCI003006500       -            436 EOG0936025L          -            745     4e-42  146.1   0.0   1   1   7.6e-45   5.4e-42  145.6   0.0   474   661   126   310   111   366 0.86 -
SOLCI000930500       -            716 EOG0936025L          -            745     4e-42  146.1   0.0   1   1   8.6e-45   6.1e-42  145.5   0.0   476   714   223   456   217   476 0.87 -
SOLCI007081700       -            867 EOG0936025L          -            745   6.7e-42  145.3   0.0   1   1   1.3e-44   9.5e-42  144.8   0.0   475   717   396   636   354   659 0.85 -
SOLCI005795800       -           1030 EOG0936025L          -            745   9.3e-42  144.9   0.0   1   1   2.1e-44   1.5e-41  144.2   0.0   476   701   733   956   691   965 0.89 -
SOLCI002349900       -            956 EOG0936025L          -            745   1.7e-41  144.0   0.0   1   1   3.5e-44   2.5e-41  143.5   0.0   476   709   444   683   403   713 0.83 -
SOLCI000709600       -            734 EOG0936025L          -            745   2.3e-41  143.6   0.0   1   1   4.9e-44   3.5e-41  143.0   0.0   476   715   241   475   235   495 0.87 -
SOLCI000356400       -            438 EOG0936025L          -            745   6.3e-41  142.1   0.0   1   1   1.2e-43   8.4e-41  141.7   0.0   474   657   228   415   217   432 0.90 -
SOLCI000005700       -            668 EOG0936025L          -            745   2.8e-40  140.0   0.0   1   1   5.9e-43   4.2e-40  139.4   0.0   474   739   385   662   381   666 0.83 -
SOLCI001820100       -            743 EOG0936025L          -            745   1.5e-39  137.5   0.1   1   2   1.2e-39   8.6e-37  128.4   0.0   509   735   249   498   176   503 0.81 -
SOLCI001820100       -            743 EOG0936025L          -            745   1.5e-39  137.5   0.1   2   2    0.0069       4.9    6.9   0.0   516   583   536   604   520   691 0.70 -
SOLCI002974200       -           1196 EOG0936025L          -            745   3.3e-38  133.1   0.0   1   1   8.6e-41   6.1e-38  132.2   0.0   460   702   874  1114   841  1123 0.87 -
SOLCI006441400       -            377 EOG0936025L          -            745     4e-38  132.9   0.0   1   1   7.6e-41   5.4e-38  132.4   0.0   446   700    44   301     5   306 0.83 -
SOLCI004831000       -           1251 EOG0936025L          -            745   4.7e-38  132.6   0.0   1   1   1.1e-40     8e-38  131.9   0.0   461   698   930  1165   890  1175 0.86 -
SOLCI006927300       -            386 EOG0936025L          -            745   6.6e-38  132.1   0.0   1   1   1.2e-40   8.5e-38  131.8   0.0   475   698   101   320    81   334 0.85 -
SOLCI002784400       -            812 EOG0936025L          -            745   1.1e-37  131.4   0.0   1   1   2.3e-40   1.7e-37  130.8   0.0   476   703   358   580   350   593 0.87 -
SOLCI003918000       -           1236 EOG0936025L          -            745   1.5e-37  130.9   0.0   1   1   3.4e-40   2.4e-37  130.3   0.0   476   699   930  1151   892  1162 0.90 -
SOLCI003424700       -            834 EOG0936025L          -            745   3.4e-37  129.8   0.0   1   1     1e-39   7.2e-37  128.7   0.0   477   702   519   741   505   751 0.93 -
SOLCI002240200       -            826 EOG0936025L          -            745   4.3e-35  122.8   0.0   1   1   9.9e-38     7e-35  122.1   0.0   477   702   511   732   495   742 0.91 -
SOLCI004213100       -            371 EOG0936025L          -            745   2.3e-33  117.1   0.0   1   1   3.9e-36   2.8e-33  116.8   0.0   472   700    76   301     1   307 0.89 -
SOLCI002315000       -            958 EOG0936025L          -            745   6.5e-24   85.9   0.0   1   1   1.4e-26     1e-23   85.2   0.0   513   724   515   728   498   749 0.84 -
SOLCI007469700       -            156 EOG0936025L          -            745   1.9e-23   84.3   0.0   1   1   4.5e-26   3.2e-23   83.6   0.0   474   587    54   156     8   156 0.82 -
SOLCI003636800       -           1296 EOG0936025L          -            745   2.4e-23   84.0   0.0   1   1   5.1e-26   3.6e-23   83.4   0.0   473   664   754   945   745   964 0.86 -
SOLCI002147900       -            185 EOG0936025L          -            745   2.6e-23   83.9   0.1   1   1   4.4e-26   3.1e-23   83.6   0.1   552   721     1   177     1   182 0.82 -
SOLCI005115000       -            574 EOG0936025L          -            745   5.4e-22   79.5   0.0   1   1     1e-24   7.4e-22   79.1   0.0   465   701   280   515   254   521 0.79 -
SOLCI002269100       -            194 EOG0936025L          -            745   1.6e-19   71.4   0.0   1   1     4e-22   2.8e-19   70.5   0.0   446   574    43   180     3   186 0.80 -
SOLCI006424100       -            135 EOG0936025L          -            745   4.4e-16   60.0   0.0   1   1   7.1e-19     5e-16   59.8   0.0   553   681     8   132     3   135 0.91 -
SOLCI006982700       -            640 EOG0936025L          -            745   1.2e-11   45.3   0.0   1   2   1.4e-12   9.6e-10   39.0   0.0   516   636   394   510   384   538 0.85 -
SOLCI006982700       -            640 EOG0936025L          -            745   1.2e-11   45.3   0.0   2   2      0.05        35    4.1   0.0   404   440   565   601   546   633 0.79 -
SOLCI000037600       -            508 EOG0936025L          -            745   1.8e-10   41.4   0.0   1   1   3.9e-13   2.8e-10   40.8   0.0   487   656   218   382   210   388 0.74 -
SOLCI007304500       -            454 EOG0936025L          -            745   2.5e-10   41.0   0.0   1   1   4.6e-13   3.3e-10   40.6   0.0   512   648   188   337   152   354 0.78 -
SOLCI005052600       -            225 EOG0936025L          -            745     3e-10   40.7   0.1   1   1   5.5e-13   3.9e-10   40.3   0.1   563   700     3   135     1   147 0.89 -
SOLCI003959100       -            481 EOG0936025L          -            745   3.2e-10   40.6   0.0   1   1   8.4e-13     6e-10   39.7   0.0   483   685   213   414   175   421 0.77 -
SOLCI004612600       -            465 EOG0936025L          -            745   6.4e-10   39.6   0.1   1   1   2.2e-12   1.5e-09   38.3   0.1   512   647   248   385   219   395 0.67 -
SOLCI001448900       -            370 EOG0936025L          -            745   6.8e-10   39.5   0.1   1   1   2.4e-12   1.7e-09   38.2   0.1   487   655   141   305   132   350 0.67 -
SOLCI002781800       -            345 EOG0936025L          -            745     4e-09   37.0   0.1   1   1   1.3e-11   9.2e-09   35.8   0.1   489   648    62   223    53   261 0.69 -
SOLCI001238600       -            487 EOG0936025L          -            745   1.4e-08   35.1   0.0   1   1   1.4e-10     1e-07   32.3   0.0   488   649   220   382   212   397 0.68 -
SOLCI005764400       -            490 EOG0936025L          -            745   1.7e-08   34.9   0.0   1   1   4.3e-11   3.1e-08   34.0   0.0   487   655   226   399   210   434 0.69 -
SOLCI005206400       -            391 EOG0936025L          -            745   2.6e-08   34.3   0.0   1   2   0.00013     0.092   12.6   0.0   488   535   199   247   190   257 0.75 -
SOLCI005206400       -            391 EOG0936025L          -            745   2.6e-08   34.3   0.0   2   2   1.3e-06   0.00092   19.2   0.0   602   648   298   345   292   385 0.83 -
SOLCI006980900       -            477 EOG0936025L          -            745   3.3e-08   33.9   0.0   1   1   2.7e-10   1.9e-07   31.4   0.0   488   674   226   417   217   432 0.61 -
SOLCI005206100       -            442 EOG0936025L          -            745   3.7e-08   33.8   0.0   1   1   1.7e-10   1.2e-07   32.1   0.0   488   647   227   389   218   416 0.67 -
SOLCI002168300       -            486 EOG0936025L          -            745   6.3e-08   33.0   0.0   1   1   1.9e-10   1.3e-07   31.9   0.0   501   648   235   380   217   418 0.70 -
SOLCI006449400       -            632 EOG0936025L          -            745   9.8e-08   32.4   0.1   1   2   1.4e-09   9.8e-07   29.1   0.0   516   635   392   507   375   520 0.84 -
SOLCI006449400       -            632 EOG0936025L          -            745   9.8e-08   32.4   0.1   2   2      0.47   3.3e+02    0.9   0.0   404   446   562   604   542   630 0.73 -
SOLCI003762400       -            487 EOG0936025L          -            745   2.6e-07   31.0   0.2   1   1   2.3e-09   1.6e-06   28.4   0.2   505   643   229   385   211   392 0.69 -
SOLCI005206500       -            466 EOG0936025L          -            745   2.8e-07   30.8   0.0   1   1   6.8e-09   4.8e-06   26.8   0.0   491   647   230   390   219   400 0.66 -
SOLCI004011800       -            123 EOG0936025L          -            745   3.3e-07   30.6   0.2   1   2   8.4e-10   5.9e-07   29.8   0.1   507   551    40    84    29    94 0.90 -
SOLCI004011800       -            123 EOG0936025L          -            745   3.3e-07   30.6   0.2   2   2       2.8     2e+03   -1.7   0.0    78    96    96   115    84   119 0.76 -
SOLCI002657800       -            506 EOG0936025L          -            745   3.6e-07   30.5   0.1   1   1   1.6e-08   1.1e-05   25.5   0.1   506   643   236   394   218   406 0.68 -
SOLCI006877000       -            528 EOG0936025L          -            745   1.2e-05   25.4   0.0   1   2   0.00014     0.096   12.6   0.0   490   536   219   266   212   303 0.69 -
SOLCI006877000       -            528 EOG0936025L          -            745   1.2e-05   25.4   0.0   2   2   0.00054      0.39   10.6   0.0   602   646   353   398   345   410 0.85 -
SOLCI005355900       -            521 EOG0936025L          -            745   3.4e-05   24.0   0.0   1   2   0.00082      0.58   10.0   0.0   513   535   237   259   210   305 0.84 -
SOLCI005355900       -            521 EOG0936025L          -            745   3.4e-05   24.0   0.0   2   2   0.00023      0.16   11.8   0.0   589   651   331   394   326   405 0.76 -
SOLCI006005900       -            512 EOG0936025L          -            745   8.8e-05   22.6   0.0   1   1   7.5e-07   0.00053   20.0   0.0   512   649   225   372   195   387 0.63 -
SOLCI001251000       -            636 EOG0936025L          -            745   0.00012   22.2   0.0   1   1   2.7e-07   0.00019   21.5   0.0   512   586   280   360   269   390 0.80 -
SOLCI004408400       -            682 EOG0936025L          -            745   0.00016   21.7   0.0   1   1   3.5e-07   0.00025   21.1   0.0   513   604   326   423   321   432 0.76 -
SOLCI006476400       -            583 EOG0936025L          -            745   0.00022   21.3   0.0   1   1   4.7e-07   0.00033   20.7   0.0   503   587   162   254   141   259 0.74 -
SOLCI005573100       -            571 EOG0936025L          -            745   0.00048   20.2   0.0   1   1   9.8e-07   0.00069   19.6   0.0   512   603   217   314   211   325 0.74 -
SOLCI003762500       -            333 EOG0936025L          -            745    0.0078   16.2   0.1   1   1   1.7e-05     0.012   15.6   0.1   590   644   169   224   156   240 0.84 -
SOLCI004675300       -            385 EOG0936025L          -            745     0.021   14.8   0.4   1   2   5.2e-05     0.037   13.9   0.0   505   536   232   264   214   302 0.75 -
SOLCI004675300       -            385 EOG0936025L          -            745     0.021   14.8   0.4   2   2       3.5   2.5e+03   -2.0   0.2   590   633   341   385   330   385 0.80 -
SOLCI005052700       -            512 EOG0936025L          -            745     0.026   14.5   0.0   1   1   0.00034      0.24   11.3   0.0   516   645   226   340   189   352 0.69 -
SOLCI006441500       -            476 EOG0936025L          -            745     0.028   14.3   0.0   1   2      0.03        21    4.8   0.0   259   294   222   257   162   272 0.75 -
SOLCI006441500       -            476 EOG0936025L          -            745     0.028   14.3   0.0   2   2    0.0048       3.4    7.5   0.0   604   645   294   336   289   349 0.78 -
SOLCI001597200       -           1463 EOG0936025L          -            745     0.037   13.9   0.7   1   2     0.015        11    5.8   0.1   375   418    87   129    71   134 0.79 -
SOLCI001597200       -           1463 EOG0936025L          -            745     0.037   13.9   0.7   2   2     0.011       7.8    6.3   0.0   515   536   202   223   178   233 0.83 -
SOLCI001697300       -            491 EOG0936025L          -            745     0.058   13.3   0.1   1   1   0.00068      0.48   10.2   0.1   516   644   233   347   206   360 0.66 -
SOLCI002651600       -            162 EOG0936025L          -            745     0.062   13.2   0.0   1   1   8.8e-05     0.062   13.2   0.0   516   535    45    64    20   131 0.91 -
SOLCI001080500       -            171 EOG0936025L          -            745      0.07   13.0   0.0   1   1   0.00011     0.079   12.9   0.0   488   534    38    85    29   128 0.76 -
SOLCI001819700       -            161 EOG0936025L          -            745      0.16   11.8   0.0   1   1   0.00035      0.25   11.2   0.0   498   530   116   150   109   160 0.73 -
SOLCI002871400       -           4240 EOG0936025L          -            745      0.44   10.4   0.2   1   4      0.21   1.5e+02    2.0   0.0   254   284   285   315   272   362 0.76 -
SOLCI002871400       -           4240 EOG0936025L          -            745      0.44   10.4   0.2   2   4       1.4   9.6e+02   -0.7   0.0   257   291   689   723   677   748 0.69 -
SOLCI002871400       -           4240 EOG0936025L          -            745      0.44   10.4   0.2   3   4      0.22   1.6e+02    2.0   0.0   254   297   986  1029   982  1034 0.90 -
SOLCI002871400       -           4240 EOG0936025L          -            745      0.44   10.4   0.2   4   4       1.1   7.6e+02   -0.3   0.0   188   288  1651  1749  1644  1781 0.78 -
SOLCI003362600       -            177 EOG0936025L          -            745      0.61    9.9   0.0   1   1    0.0012      0.85    9.4   0.0   508   543     5    40     2    47 0.86 -
#
# Program:         hmmsearch
# Version:         3.1b2 (February 2015)
# Pipeline mode:   SEARCH
# Query file:      /home/pgsb/tetiana.nosenko/lineages/embryophyta_odb9//hmms/EOG0936025L.hmm
# Target file:     /nfs/pgsb/data/S_chilense/Schilense_genome/Solanum_chilense_v3.3_protein.fa
# Option settings: hmmsearch -o ./tmp/temp_Schil_BUSCO_prot_1362887668 --domtblout /home/ibis/tetiana.nosenko/Documents/S_chilense/11_S_chilense_genome/Schilense_genome_sequence/BUSCO_assessment/run_Schil_BUSCO_prot/hmmer_output/EOG0936025L.out.1 --cpu 1 /home/pgsb/tetiana.nosenko/lineages/embryophyta_odb9//hmms/EOG0936025L.hmm /nfs/pgsb/data/S_chilense/Schilense_genome/Solanum_chilense_v3.3_protein.fa 
# Current dir:     /home/ibis/tetiana.nosenko/Documents/S_chilense/11_S_chilense_genome/Schilense_genome_sequence/BUSCO_assessment
# Date:            Wed Mar  8 09:18:03 2017
# [ok]
```
