## Supplementary material for "The *de novo* reference genome and transcriptome assemblies of the wild tomato species *Solanum chilense*": EOG0936026P.out.1

```
#                                                                            --- full sequence --- -------------- this domain -------------   hmm coord   ali coord   env coord
# target name        accession   tlen query name           accession   qlen   E-value  score  bias   #  of  c-Evalue  i-Evalue  score  bias  from    to  from    to  from    to  acc description of target
#------------------- ---------- ----- -------------------- ---------- ----- --------- ------ ----- --- --- --------- --------- ------ ----- ----- ----- ----- ----- ----- ----- ---- ---------------------
SOLCI007220200       -            850 EOG0936026P          -            649  2.3e-297  989.9  14.3   1   2     3e-09   4.2e-07   30.8   0.1   125   198    21   102     3   112 0.84 -
SOLCI007220200       -            850 EOG0936026P          -            649  2.3e-297  989.9  14.3   2   2  4.7e-291  6.7e-289  961.9   9.6    28   649   111   813   105   813 0.91 -
SOLCI005889000       -            891 EOG0936026P          -            649  5.8e-180  602.0  15.5   1   5   2.1e-27     3e-25   90.8   0.1    53   239    36   245    25   248 0.85 -
SOLCI005889000       -            891 EOG0936026P          -            649  5.8e-180  602.0  15.5   2   5   8.2e-40   1.2e-37  131.8   0.2    52   240   137   346   130   349 0.87 -
SOLCI005889000       -            891 EOG0936026P          -            649  5.8e-180  602.0  15.5   3   5   4.3e-32   6.1e-30  106.3   1.7    49   194   335   493   334   510 0.89 -
SOLCI005889000       -            891 EOG0936026P          -            649  5.8e-180  602.0  15.5   4   5   3.6e-20   5.1e-18   66.9   0.1    33   153   414   549   412   552 0.82 -
SOLCI005889000       -            891 EOG0936026P          -            649  5.8e-180  602.0  15.5   5   5     1e-74   1.4e-72  247.2   0.0   404   649   515   764   508   764 0.98 -
SOLCI006966600       -            935 EOG0936026P          -            649  8.7e-174  581.6  27.2   1   5   1.1e-09   1.6e-07   32.2   0.8    52   142    99   193    93   197 0.83 -
SOLCI006966600       -            935 EOG0936026P          -            649  8.7e-174  581.6  27.2   2   5     2e-40   2.8e-38  133.9   3.8    48   261   196   433   178   433 0.79 -
SOLCI006966600       -            935 EOG0936026P          -            649  8.7e-174  581.6  27.2   3   5     2e-36   2.9e-34  120.6   0.2    50   236   299   510   280   511 0.81 -
SOLCI006966600       -            935 EOG0936026P          -            649  8.7e-174  581.6  27.2   4   5   9.9e-34   1.4e-31  111.7   1.6    45   244   499   719   492   723 0.85 -
SOLCI006966600       -            935 EOG0936026P          -            649  8.7e-174  581.6  27.2   5   5   4.1e-70   5.8e-68  231.9   0.0   394   648   671   931   669   932 0.96 -
SOLCI006380300       -           1028 EOG0936026P          -            649  9.1e-172  574.9  19.8   1   6   1.5e-13   2.1e-11   45.0   0.2    47   123    76   154    45   158 0.93 -
SOLCI006380300       -           1028 EOG0936026P          -            649  9.1e-172  574.9  19.8   2   6   3.5e-25   4.9e-23   83.5   0.1   405   534   159   289   155   290 0.97 -
SOLCI006380300       -           1028 EOG0936026P          -            649  9.1e-172  574.9  19.8   3   6   1.5e-22   2.1e-20   74.8   0.3   367   519   280   441   274   448 0.85 -
SOLCI006380300       -           1028 EOG0936026P          -            649  9.1e-172  574.9  19.8   4   6   4.2e-21     6e-19   70.0   0.1    49   140   447   544   444   548 0.93 -
SOLCI006380300       -           1028 EOG0936026P          -            649  9.1e-172  574.9  19.8   5   6     2e-28   2.8e-26   94.2   1.0    50   239   549   760   546   761 0.84 -
SOLCI006380300       -           1028 EOG0936026P          -            649  9.1e-172  574.9  19.8   6   6   1.7e-71   2.3e-69  236.5   0.1   403   649   728   979   721   979 0.96 -
SOLCI003056700       -            876 EOG0936026P          -            649  2.9e-163  546.8   7.4   1   4   1.3e-39   1.8e-37  131.2   0.2    62   259   128   346    96   347 0.86 -
SOLCI003056700       -            876 EOG0936026P          -            649  2.9e-163  546.8   7.4   2   4     1e-25   1.4e-23   85.3   0.0   405   532   297   425   285   432 0.93 -
SOLCI003056700       -            876 EOG0936026P          -            649  2.9e-163  546.8   7.4   3   4   5.1e-39   7.2e-37  129.2   0.3    49   242   317   531   317   536 0.85 -
SOLCI003056700       -            876 EOG0936026P          -            649  2.9e-163  546.8   7.4   4   4   3.7e-69   5.2e-67  228.8   0.0   404   649   497   745   494   745 0.97 -
SOLCI005700900       -            705 EOG0936026P          -            649  9.6e-161  538.5  42.4   1   6     7e-10     1e-07   32.9   0.1   153   242    46   144    32   147 0.84 -
SOLCI005700900       -            705 EOG0936026P          -            649  9.6e-161  538.5  42.4   2   6   8.4e-19   1.2e-16   62.4   1.1   367   526    64   233    58   234 0.87 -
SOLCI005700900       -            705 EOG0936026P          -            649  9.6e-161  538.5  42.4   3   6   1.3e-31   1.9e-29  104.7   5.0    33   256   112   359   109   359 0.83 -
SOLCI005700900       -            705 EOG0936026P          -            649  9.6e-161  538.5  42.4   4   6   3.8e-32   5.4e-30  106.5   3.8    39   197   217   394   211   405 0.86 -
SOLCI005700900       -            705 EOG0936026P          -            649  9.6e-161  538.5  42.4   5   6   2.1e-22   2.9e-20   74.3   0.3   403   532   311   441   302   446 0.94 -
SOLCI005700900       -            705 EOG0936026P          -            649  9.6e-161  538.5  42.4   6   6   3.7e-67   5.3e-65  222.1   0.5   405   649   414   662   399   662 0.96 -
SOLCI005213900       -            936 EOG0936026P          -            649  2.1e-160  537.4  33.4   1   5   9.1e-12   1.3e-09   39.1   0.1   406   529    54   180    24   181 0.88 -
SOLCI005213900       -            936 EOG0936026P          -            649  2.1e-160  537.4  33.4   2   5   4.6e-45   6.5e-43  149.2   8.7    50   285   177   441   173   443 0.84 -
SOLCI005213900       -            936 EOG0936026P          -            649  2.1e-160  537.4  33.4   3   5   2.3e-13   3.3e-11   44.4   0.1    50   123   380   455   380   465 0.88 -
SOLCI005213900       -            936 EOG0936026P          -            649  2.1e-160  537.4  33.4   4   5   8.2e-28   1.2e-25   92.2   3.9   371   517   418   572   415   573 0.94 -
SOLCI005213900       -            936 EOG0936026P          -            649  2.1e-160  537.4  33.4   5   5   7.1e-79     1e-76  260.9   0.2   405   649   560   808   559   808 0.96 -
SOLCI007336400       -            882 EOG0936026P          -            649  1.2e-158  531.5  27.2   1   6   1.2e-20   1.7e-18   68.5   0.9    55   238    57   263    48   265 0.87 -
SOLCI007336400       -            882 EOG0936026P          -            649  1.2e-158  531.5  27.2   2   6   1.6e-20   2.3e-18   68.1   0.3   404   534   233   364   221   367 0.95 -
SOLCI007336400       -            882 EOG0936026P          -            649  1.2e-158  531.5  27.2   3   6   2.9e-22   4.1e-20   73.8   2.3    50   219   255   447   253   454 0.81 -
SOLCI007336400       -            882 EOG0936026P          -            649  1.2e-158  531.5  27.2   4   6   2.7e-28   3.8e-26   93.8   0.1   372   524   395   554   392   560 0.86 -
SOLCI007336400       -            882 EOG0936026P          -            649  1.2e-158  531.5  27.2   5   6   1.1e-20   1.5e-18   68.7   0.2   402   515   532   646   531   649 0.95 -
SOLCI007336400       -            882 EOG0936026P          -            649  1.2e-158  531.5  27.2   6   6   1.8e-65   2.5e-63  216.6   0.0   401   645   632   880   631   882 0.94 -
SOLCI002675600       -            914 EOG0936026P          -            649  5.8e-157  526.0   9.5   1   5   1.6e-14   2.2e-12   48.3   0.0   399   519    28   149    24   155 0.95 -
SOLCI002675600       -            914 EOG0936026P          -            649  5.8e-157  526.0   9.5   2   5     1e-23   1.5e-21   78.6   0.1    51   151   157   267   152   267 0.92 -
SOLCI002675600       -            914 EOG0936026P          -            649  5.8e-157  526.0   9.5   3   5   2.1e-30     3e-28  100.7   0.0    50   205   257   430   254   437 0.91 -
SOLCI002675600       -            914 EOG0936026P          -            649  5.8e-157  526.0   9.5   4   5   4.8e-22   6.8e-20   73.1   0.5   407   520   440   554   431   561 0.94 -
SOLCI002675600       -            914 EOG0936026P          -            649  5.8e-157  526.0   9.5   5   5   5.9e-75   8.4e-73  247.9   1.1   413   649   547   787   544   787 0.98 -
SOLCI004525400       -           1057 EOG0936026P          -            649  1.1e-156  525.1  16.0   1   8   4.6e-08   6.6e-06   26.9   0.0   412   520    78   189    71   193 0.93 -
SOLCI004525400       -           1057 EOG0936026P          -            649  1.1e-156  525.1  16.0   2   8   4.2e-22   5.9e-20   73.3   0.2    52   207   200   373   193   374 0.84 -
SOLCI004525400       -           1057 EOG0936026P          -            649  1.1e-156  525.1  16.0   3   8   3.9e-20   5.5e-18   66.8   0.1   411   527   284   401   275   401 0.94 -
SOLCI004525400       -           1057 EOG0936026P          -            649  1.1e-156  525.1  16.0   4   8   5.5e-19   7.8e-17   63.0   0.2   403   499   377   474   374   476 0.96 -
SOLCI004525400       -           1057 EOG0936026P          -            649  1.1e-156  525.1  16.0   5   8   2.8e-21     4e-19   70.6   0.0   400   519   475   595   473   601 0.96 -
SOLCI004525400       -           1057 EOG0936026P          -            649  1.1e-156  525.1  16.0   6   8   7.4e-18   1.1e-15   59.3   0.1    50   122   602   676   597   691 0.94 -
SOLCI004525400       -           1057 EOG0936026P          -            649  1.1e-156  525.1  16.0   7   8   1.8e-13   2.5e-11   44.8   0.1    46   107   699   762   681   763 0.90 -
SOLCI004525400       -           1057 EOG0936026P          -            649  1.1e-156  525.1  16.0   8   8   3.5e-56     5e-54  185.9   0.0   478   649   756   930   756   930 0.98 -
SOLCI001888600       -           1018 EOG0936026P          -            649  1.3e-155  521.6   8.6   1   6   1.5e-18   2.1e-16   61.6   0.0   429   520   162   254   155   261 0.96 -
SOLCI001888600       -           1018 EOG0936026P          -            649  1.3e-155  521.6   8.6   2   6   1.3e-17   1.9e-15   58.4   0.2   427   535   261   370   254   374 0.93 -
SOLCI001888600       -           1018 EOG0936026P          -            649  1.3e-155  521.6   8.6   3   6   2.3e-14   3.2e-12   47.7   0.1   444   519   380   455   365   459 0.86 -
SOLCI001888600       -           1018 EOG0936026P          -            649  1.3e-155  521.6   8.6   4   6   4.9e-18     7e-16   59.8   0.0    49   140   461   558   457   561 0.90 -
SOLCI001888600       -           1018 EOG0936026P          -            649  1.3e-155  521.6   8.6   5   6   1.4e-24     2e-22   81.5   0.2   402   534   539   672   537   674 0.96 -
SOLCI001888600       -           1018 EOG0936026P          -            649  1.3e-155  521.6   8.6   6   6   1.4e-71     2e-69  236.8   0.0   404   649   642   891   640   891 0.98 -
SOLCI007470700       -            854 EOG0936026P          -            649  5.4e-153  512.9  18.7   1   5   3.9e-13   5.5e-11   43.7   0.0   415   534    11   129     2   133 0.91 -
SOLCI007470700       -            854 EOG0936026P          -            649  5.4e-153  512.9  18.7   2   5   9.1e-30   1.3e-27   98.6   1.5    51   240   122   332   120   335 0.89 -
SOLCI007470700       -            854 EOG0936026P          -            649  5.4e-153  512.9  18.7   3   5   3.6e-21   5.1e-19   70.2   0.1    35   140   403   519   402   521 0.66 -
SOLCI007470700       -            854 EOG0936026P          -            649  5.4e-153  512.9  18.7   4   5   1.7e-17   2.5e-15   58.0   0.1    49   122   523   599   520   601 0.89 -
SOLCI007470700       -            854 EOG0936026P          -            649  5.4e-153  512.9  18.7   5   5   2.3e-66   3.3e-64  219.5   0.2   401   649   601   853   599   853 0.97 -
SOLCI005023500       -            858 EOG0936026P          -            649  4.4e-151  506.6  16.8   1   7   2.8e-11     4e-09   37.5   0.1   413   497    29   114    11   118 0.58 -
SOLCI005023500       -            858 EOG0936026P          -            649  4.4e-151  506.6  16.8   2   7   1.9e-06   0.00027   21.6   0.0    83   141   108   170   104   173 0.82 -
SOLCI005023500       -            858 EOG0936026P          -            649  4.4e-151  506.6  16.8   3   7   8.1e-15   1.2e-12   49.2   0.2    39   124   158   250   157   258 0.86 -
SOLCI005023500       -            858 EOG0936026P          -            649  4.4e-151  506.6  16.8   4   7   1.4e-16   2.1e-14   55.0   0.2   411   519   260   369   254   373 0.97 -
SOLCI005023500       -            858 EOG0936026P          -            649  4.4e-151  506.6  16.8   5   7   1.2e-14   1.7e-12   48.7   0.0    51   138   377   470   370   474 0.59 -
SOLCI005023500       -            858 EOG0936026P          -            649  4.4e-151  506.6  16.8   6   7     1e-14   1.4e-12   48.9   0.0    33   124   455   553   453   556 0.89 -
SOLCI005023500       -            858 EOG0936026P          -            649  4.4e-151  506.6  16.8   7   7   1.4e-78   1.9e-76  259.9   0.5   404   649   556   805   552   805 0.98 -
SOLCI000800800       -            842 EOG0936026P          -            649  9.4e-150  502.2  13.1   1   6   6.8e-14   9.6e-12   46.2   0.0    46   123    66   145    51   170 0.87 -
SOLCI000800800       -            842 EOG0936026P          -            649  9.4e-150  502.2  13.1   2   6   3.9e-19   5.5e-17   63.5   0.4    48   124   169   247   145   255 0.87 -
SOLCI000800800       -            842 EOG0936026P          -            649  9.4e-150  502.2  13.1   3   6     7e-19   9.9e-17   62.6   0.1    96   207   255   378   250   385 0.85 -
SOLCI000800800       -            842 EOG0936026P          -            649  9.4e-150  502.2  13.1   4   6   1.4e-21   1.9e-19   71.6   0.0    92   198   387   506   374   518 0.85 -
SOLCI000800800       -            842 EOG0936026P          -            649  9.4e-150  502.2  13.1   5   6   0.00091      0.13   12.7   0.1    95   123   527   555   507   558 0.89 -
SOLCI000800800       -            842 EOG0936026P          -            649  9.4e-150  502.2  13.1   6   6   3.2e-77   4.5e-75  255.4   0.2   392   648   542   806   542   807 0.96 -
SOLCI000542500       -            886 EOG0936026P          -            649  1.6e-146  491.5  12.7   1   5   1.1e-07   1.5e-05   25.7   0.1    40   123   117   208    90   213 0.69 -
SOLCI000542500       -            886 EOG0936026P          -            649  1.6e-146  491.5  12.7   2   5   3.7e-32   5.3e-30  106.5   0.8    34   196   214   397   206   399 0.86 -
SOLCI000542500       -            886 EOG0936026P          -            649  1.6e-146  491.5  12.7   3   5   3.6e-22   5.2e-20   73.5   0.0   404   527   419   543   415   545 0.95 -
SOLCI000542500       -            886 EOG0936026P          -            649  1.6e-146  491.5  12.7   4   5   5.8e-16   8.2e-14   53.0   0.0    49   124   541   618   538   621 0.93 -
SOLCI000542500       -            886 EOG0936026P          -            649  1.6e-146  491.5  12.7   5   5   3.6e-71   5.1e-69  235.4   1.0   402   649   619   870   617   870 0.97 -
SOLCI002576300       -            608 EOG0936026P          -            649  7.4e-145  486.0   3.3   1   3   1.1e-39   1.6e-37  131.3   0.1    52   261    50   281    35   281 0.88 -
SOLCI002576300       -            608 EOG0936026P          -            649  7.4e-145  486.0   3.3   2   3   2.3e-45   3.2e-43  150.2   0.9    48   255   148   376   144   376 0.88 -
SOLCI002576300       -            608 EOG0936026P          -            649  7.4e-145  486.0   3.3   3   3   2.2e-66   3.1e-64  219.6   0.0   407   648   333   578   331   579 0.98 -
SOLCI001729000       -            853 EOG0936026P          -            649  1.4e-144  485.1  17.8   1   5     6e-23   8.5e-21   76.1   0.6    46   240    63   280    50   281 0.89 -
SOLCI001729000       -            853 EOG0936026P          -            649  1.4e-144  485.1  17.8   2   5   1.5e-28   2.1e-26   94.6   0.6    24   156   234   386   231   387 0.86 -
SOLCI001729000       -            853 EOG0936026P          -            649  1.4e-144  485.1  17.8   3   5   2.1e-23     3e-21   77.6   0.1   405   519   350   465   349   470 0.94 -
SOLCI001729000       -            853 EOG0936026P          -            649  1.4e-144  485.1  17.8   4   5   4.3e-12     6e-10   40.2   0.0    48   122   470   546   466   553 0.81 -
SOLCI001729000       -            853 EOG0936026P          -            649  1.4e-144  485.1  17.8   5   5   1.2e-72   1.7e-70  240.3   0.2   407   649   554   800   551   800 0.98 -
SOLCI000174900       -            830 EOG0936026P          -            649  1.7e-144  484.8  11.5   1   4     3e-33   4.3e-31  110.1   1.4    52   241    74   282    63   282 0.89 -
SOLCI000174900       -            830 EOG0936026P          -            649  1.7e-144  484.8  11.5   2   4   7.6e-28   1.1e-25   92.3   0.3    33   152   249   384   233   385 0.80 -
SOLCI000174900       -            830 EOG0936026P          -            649  1.7e-144  484.8  11.5   3   4   1.9e-18   2.7e-16   61.2   0.2    46   124   369   450   357   454 0.85 -
SOLCI000174900       -            830 EOG0936026P          -            649  1.7e-144  484.8  11.5   4   4   6.2e-76   8.8e-74  251.1   0.0   402   648   452   702   446   703 0.98 -
SOLCI001246800       -           1038 EOG0936026P          -            649  3.7e-144  483.7   9.7   1   5   7.5e-10   1.1e-07   32.8   0.0    50   141   178   275   172   279 0.89 -
SOLCI001246800       -           1038 EOG0936026P          -            649  3.7e-144  483.7   9.7   2   5   3.2e-36   4.5e-34  120.0   0.9    51   238   280   489   277   490 0.89 -
SOLCI001246800       -           1038 EOG0936026P          -            649  3.7e-144  483.7   9.7   3   5   4.2e-19   5.9e-17   63.4   0.0    50   139   481   576   478   581 0.93 -
SOLCI001246800       -           1038 EOG0936026P          -            649  3.7e-144  483.7   9.7   4   5   7.5e-12   1.1e-09   39.4   0.0    49   124   582   659   578   663 0.92 -
SOLCI001246800       -           1038 EOG0936026P          -            649  3.7e-144  483.7   9.7   5   5   8.5e-61   1.2e-58  201.1   0.0   403   648   661   910   659   911 0.96 -
SOLCI001595800       -           1086 EOG0936026P          -            649  2.7e-142  477.6  20.7   1   6   1.9e-13   2.7e-11   44.7   0.0   437   520   123   206   107   213 0.90 -
SOLCI001595800       -           1086 EOG0936026P          -            649  2.7e-142  477.6  20.7   2   6   3.1e-12   4.4e-10   40.7   0.2    48   124   212   290   207   297 0.90 -
SOLCI001595800       -           1086 EOG0936026P          -            649  2.7e-142  477.6  20.7   3   6   1.3e-06   0.00019   22.1   0.0   422   517   317   412   292   424 0.79 -
SOLCI001595800       -           1086 EOG0936026P          -            649  2.7e-142  477.6  20.7   4   6   2.7e-18   3.9e-16   60.7   0.6    50   139   425   521   418   527 0.86 -
SOLCI001595800       -           1086 EOG0936026P          -            649  2.7e-142  477.6  20.7   5   6   1.3e-31   1.8e-29  104.8   0.8    49   239   526   740   522   741 0.82 -
SOLCI001595800       -           1086 EOG0936026P          -            649  2.7e-142  477.6  20.7   6   6   1.7e-70   2.4e-68  233.2   0.7   405   648   710   959   701   960 0.95 -
SOLCI000152100       -            889 EOG0936026P          -            649  7.1e-141  472.8  12.0   1   4       2.4   3.4e+02    1.4   0.0   490   517    75   102    72   111 0.90 -
SOLCI000152100       -            889 EOG0936026P          -            649  7.1e-141  472.8  12.0   2   4   2.4e-39   3.4e-37  130.2   0.3    50   263   111   350   107   354 0.86 -
SOLCI000152100       -            889 EOG0936026P          -            649  7.1e-141  472.8  12.0   3   4   4.1e-29   5.9e-27   96.4   1.6    68   197   336   480   333   497 0.85 -
SOLCI000152100       -            889 EOG0936026P          -            649  7.1e-141  472.8  12.0   4   4   1.1e-77   1.6e-75  256.9   0.6   391   648   498   761   484   762 0.94 -
SOLCI002951600       -            850 EOG0936026P          -            649  8.4e-139  466.0  15.8   1   6   2.9e-15   4.2e-13   50.7   0.1   409   515    53   165    15   177 0.88 -
SOLCI002951600       -            850 EOG0936026P          -            649  8.4e-139  466.0  15.8   2   6     2e-13   2.9e-11   44.6   0.0    51   121   177   250   170   276 0.87 -
SOLCI002951600       -            850 EOG0936026P          -            649  8.4e-139  466.0  15.8   3   6   5.5e-15   7.7e-13   49.8   0.2    49   142   277   376   252   379 0.83 -
SOLCI002951600       -            850 EOG0936026P          -            649  8.4e-139  466.0  15.8   4   6   6.3e-16   8.9e-14   52.9   0.2    51   136   380   467   377   479 0.86 -
SOLCI002951600       -            850 EOG0936026P          -            649  8.4e-139  466.0  15.8   5   6   1.4e-12     2e-10   41.8   0.0    35   123   460   555   456   558 0.83 -
SOLCI002951600       -            850 EOG0936026P          -            649  8.4e-139  466.0  15.8   6   6   3.7e-71   5.2e-69  235.4   0.3   402   649   557   808   552   808 0.97 -
SOLCI002774900       -            751 EOG0936026P          -            649  1.3e-137  462.0  10.4   1   5   7.6e-20   1.1e-17   65.8   0.0   389   524    37   176     7   179 0.79 -
SOLCI002774900       -            751 EOG0936026P          -            649  1.3e-137  462.0  10.4   2   5   6.4e-17     9e-15   56.2   0.1    49   138   177   273   173   279 0.83 -
SOLCI002774900       -            751 EOG0936026P          -            649  1.3e-137  462.0  10.4   3   5   1.9e-16   2.7e-14   54.6   0.0   413   517   267   372   258   375 0.83 -
SOLCI002774900       -            751 EOG0936026P          -            649  1.3e-137  462.0  10.4   4   5   8.5e-18   1.2e-15   59.1   0.0    37   123   368   457   358   461 0.89 -
SOLCI002774900       -            751 EOG0936026P          -            649  1.3e-137  462.0  10.4   5   5   1.2e-70   1.7e-68  233.7   1.1   404   649   461   710   457   710 0.98 -
SOLCI002337100       -            757 EOG0936026P          -            649  8.1e-137  459.4  15.4   1   5   1.8e-33   2.5e-31  110.9   0.2    41   261    11   252     4   252 0.83 -
SOLCI002337100       -            757 EOG0936026P          -            649  8.1e-137  459.4  15.4   2   5   2.3e-19   3.3e-17   64.2   0.9   407   527   203   324   200   325 0.97 -
SOLCI002337100       -            757 EOG0936026P          -            649  8.1e-137  459.4  15.4   3   5   1.6e-15   2.2e-13   51.6   0.0    50   124   323   400   320   403 0.93 -
SOLCI002337100       -            757 EOG0936026P          -            649  8.1e-137  459.4  15.4   4   5   1.3e-19   1.9e-17   65.0   0.1   403   532   402   531   398   537 0.96 -
SOLCI002337100       -            757 EOG0936026P          -            649  8.1e-137  459.4  15.4   5   5     3e-63   4.3e-61  209.2   0.5   431   649   531   751   529   751 0.97 -
SOLCI000914500       -            833 EOG0936026P          -            649  5.2e-135  453.5  19.0   1   4   3.1e-19   4.4e-17   63.8   1.2    84   240    69   253    58   258 0.79 -
SOLCI000914500       -            833 EOG0936026P          -            649  5.2e-135  453.5  19.0   2   4   9.9e-22   1.4e-19   72.1   4.0   152   306   260   429   253   432 0.87 -
SOLCI000914500       -            833 EOG0936026P          -            649  5.2e-135  453.5  19.0   3   4   1.6e-27   2.3e-25   91.2   0.1   370   525   385   550   383   552 0.92 -
SOLCI000914500       -            833 EOG0936026P          -            649  5.2e-135  453.5  19.0   4   4     9e-79   1.3e-76  260.5   0.0   403   648   528   780   527   781 0.95 -
SOLCI001691100       -            844 EOG0936026P          -            649    8e-135  452.8  14.4   1   5   4.5e-06   0.00064   20.3   0.1    48   124    99   179    92   182 0.84 -
SOLCI001691100       -            844 EOG0936026P          -            649    8e-135  452.8  14.4   2   5   1.7e-21   2.4e-19   71.3   0.2   407   527   185   306   178   309 0.93 -
SOLCI001691100       -            844 EOG0936026P          -            649    8e-135  452.8  14.4   3   5   1.3e-11   1.8e-09   38.7   0.1    49   122   304   379   299   386 0.93 -
SOLCI001691100       -            844 EOG0936026P          -            649    8e-135  452.8  14.4   4   5   6.2e-24   8.7e-22   79.3   0.1   405   570   385   550   380   553 0.96 -
SOLCI001691100       -            844 EOG0936026P          -            649    8e-135  452.8  14.4   5   5   9.8e-77   1.4e-74  253.8   0.1   393   649   539   804   534   804 0.96 -
SOLCI000835400       -            680 EOG0936026P          -            649  8.7e-134  449.4   7.6   1   4   1.5e-14   2.1e-12   48.3   0.2   412   530    30   153    18   154 0.91 -
SOLCI000835400       -            680 EOG0936026P          -            649  8.7e-134  449.4   7.6   2   4     2e-43   2.9e-41  143.7   0.7    49   264   148   384   145   386 0.88 -
SOLCI000835400       -            680 EOG0936026P          -            649  8.7e-134  449.4   7.6   3   4   1.1e-16   1.5e-14   55.4   0.0    49   151   350   462   350   463 0.85 -
SOLCI000835400       -            680 EOG0936026P          -            649  8.7e-134  449.4   7.6   4   4   5.6e-69   7.9e-67  228.2   0.0   404   640   430   672   428   679 0.94 -
SOLCI007495500       -            738 EOG0936026P          -            649  1.3e-133  448.9  17.3   1   4     0.001      0.15   12.5   0.0    93   139     3    56     1    60 0.80 -
SOLCI007495500       -            738 EOG0936026P          -            649  1.3e-133  448.9  17.3   2   4   6.7e-48   9.5e-46  158.5   4.4    35   300    42   339    35   341 0.86 -
SOLCI007495500       -            738 EOG0936026P          -            649  1.3e-133  448.9  17.3   3   4     1e-18   1.5e-16   62.1   0.1   404   519   343   459   340   461 0.96 -
SOLCI007495500       -            738 EOG0936026P          -            649  1.3e-133  448.9  17.3   4   4     1e-68   1.5e-66  227.3   0.5   405   649   445   692   437   692 0.96 -
SOLCI004438700       -            802 EOG0936026P          -            649  1.5e-133  448.7  18.7   1   5    0.0045      0.64   10.4   0.0   412   530    34   156    21   157 0.83 -
SOLCI004438700       -            802 EOG0936026P          -            649  1.5e-133  448.7  18.7   2   5   6.6e-17   9.3e-15   56.1   0.1    34   142   131   251    98   257 0.81 -
SOLCI004438700       -            802 EOG0936026P          -            649  1.5e-133  448.7  18.7   3   5   2.7e-43   3.9e-41  143.3   1.4    53   242   257   468   253   472 0.87 -
SOLCI004438700       -            802 EOG0936026P          -            649  1.5e-133  448.7  18.7   4   5   8.9e-21   1.3e-18   68.9   0.5   405   531   435   561   432   563 0.95 -
SOLCI004438700       -            802 EOG0936026P          -            649  1.5e-133  448.7  18.7   5   5   1.5e-64   2.2e-62  213.5   0.2   404   648   534   781   532   782 0.96 -
SOLCI007091600       -            804 EOG0936026P          -            649  3.6e-133  447.4   6.4   1   6   5.1e-05    0.0072   16.8   0.2   213   263    22    73     5    79 0.84 -
SOLCI007091600       -            804 EOG0936026P          -            649  3.6e-133  447.4   6.4   2   6   3.1e-10   4.4e-08   34.1   0.0   448   535    64   155    59   156 0.89 -
SOLCI007091600       -            804 EOG0936026P          -            649  3.6e-133  447.4   6.4   3   6   3.4e-19   4.8e-17   63.7   0.0    49   151   145   257   140   258 0.85 -
SOLCI007091600       -            804 EOG0936026P          -            649  3.6e-133  447.4   6.4   4   6   2.1e-19     3e-17   64.4   0.0   404   519   225   342   224   346 0.94 -
SOLCI007091600       -            804 EOG0936026P          -            649  3.6e-133  447.4   6.4   5   6   1.7e-16   2.4e-14   54.8   0.0    49   124   348   425   344   429 0.94 -
SOLCI007091600       -            804 EOG0936026P          -            649  3.6e-133  447.4   6.4   6   6   1.5e-72   2.1e-70  240.0   0.1   408   649   432   677   426   677 0.97 -
SOLCI001221900       -            844 EOG0936026P          -            649  6.5e-132  443.2   7.5   1   4   4.2e-18   5.9e-16   60.1   0.0   396   533    45   189    31   197 0.88 -
SOLCI001221900       -            844 EOG0936026P          -            649  6.5e-132  443.2   7.5   2   4   3.3e-14   4.7e-12   47.2   0.0   440   523   197   282   188   284 0.92 -
SOLCI001221900       -            844 EOG0936026P          -            649  6.5e-132  443.2   7.5   3   4   1.2e-32   1.7e-30  108.2   1.4    50   261   285   520   280   520 0.86 -
SOLCI001221900       -            844 EOG0936026P          -            649  6.5e-132  443.2   7.5   4   4     7e-77     1e-74  254.3   0.1   395   648   455   716   453   717 0.96 -
SOLCI004506500       -            843 EOG0936026P          -            649  2.3e-131  441.4   8.7   1   6      0.39        56    4.0   0.0   488   519    95   126    76   132 0.85 -
SOLCI004506500       -            843 EOG0936026P          -            649  2.3e-131  441.4   8.7   2   6   1.1e-15   1.5e-13   52.1   0.1    50   140   133   235   129   237 0.85 -
SOLCI004506500       -            843 EOG0936026P          -            649  2.3e-131  441.4   8.7   3   6     4e-22   5.7e-20   73.3   0.0    33   122   218   314   215   320 0.57 -
SOLCI004506500       -            843 EOG0936026P          -            649  2.3e-131  441.4   8.7   4   6   4.1e-09   5.8e-07   30.4   0.0    95   152   322   387   315   397 0.56 -
SOLCI004506500       -            843 EOG0936026P          -            649  2.3e-131  441.4   8.7   5   6   3.5e-14     5e-12   47.1   0.2   440   501   398   461   393   466 0.90 -
SOLCI004506500       -            843 EOG0936026P          -            649  2.3e-131  441.4   8.7   6   6   1.7e-72   2.4e-70  239.8   0.5   404   648   466   715   464   716 0.97 -
SOLCI003878800       -            705 EOG0936026P          -            649  1.1e-130  439.2   5.1   1   4   5.5e-29   7.8e-27   96.0   0.1    48   245    17   238    14   243 0.87 -
SOLCI003878800       -            705 EOG0936026P          -            649  1.1e-130  439.2   5.1   2   4   2.3e-17   3.3e-15   57.6   0.0   443   527   241   325   235   326 0.93 -
SOLCI003878800       -            705 EOG0936026P          -            649  1.1e-130  439.2   5.1   3   4   5.9e-20   8.4e-18   66.2   0.5   429   536   327   435   319   443 0.95 -
SOLCI003878800       -            705 EOG0936026P          -            649  1.1e-130  439.2   5.1   4   4     3e-66   4.3e-64  219.1   0.0   444   649   444   653   433   653 0.96 -
SOLCI007165500       -            811 EOG0936026P          -            649  2.8e-130  437.8  13.2   1   5    0.0011      0.16   12.4   0.0    41   120    42   125    35   130 0.79 -
SOLCI007165500       -            811 EOG0936026P          -            649  2.8e-130  437.8  13.2   2   5   5.6e-16   7.9e-14   53.1   0.2   403   501   131   230   116   234 0.85 -
SOLCI007165500       -            811 EOG0936026P          -            649  2.8e-130  437.8  13.2   3   5   1.5e-29   2.2e-27   97.9   0.3   405   532   235   363   232   366 0.95 -
SOLCI007165500       -            811 EOG0936026P          -            649  2.8e-130  437.8  13.2   4   5   6.1e-14   8.7e-12   46.3   0.2    50   126   357   435   352   437 0.90 -
SOLCI007165500       -            811 EOG0936026P          -            649  2.8e-130  437.8  13.2   5   5   7.4e-72   1.1e-69  237.7   0.1   402   648   434   684   432   685 0.97 -
SOLCI003929300       -            742 EOG0936026P          -            649  1.2e-127  429.1  22.9   1   6   1.2e-23   1.7e-21   78.4   0.1    61   203    34   184    15   190 0.83 -
SOLCI003929300       -            742 EOG0936026P          -            649  1.2e-127  429.1  22.9   2   6   1.6e-05    0.0023   18.5   0.0    87   129   188   230   185   238 0.88 -
SOLCI003929300       -            742 EOG0936026P          -            649  1.2e-127  429.1  22.9   3   6   8.6e-16   1.2e-13   52.4   1.0    73   196   234   363   229   364 0.86 -
SOLCI003929300       -            742 EOG0936026P          -            649  1.2e-127  429.1  22.9   4   6   9.5e-08   1.4e-05   25.9   0.0   452   501   362   411   362   414 0.95 -
SOLCI003929300       -            742 EOG0936026P          -            649  1.2e-127  429.1  22.9   5   6   3.9e-24   5.5e-22   80.0   1.0    92   198   410   528   407   528 0.90 -
SOLCI003929300       -            742 EOG0936026P          -            649  1.2e-127  429.1  22.9   6   6   9.8e-69   1.4e-66  227.4   0.5   405   648   446   693   443   694 0.97 -
SOLCI004421600       -            720 EOG0936026P          -            649  4.5e-127  427.2  20.3   1   5   9.4e-09   1.3e-06   29.2   0.0    99   193    11   118     2   121 0.64 -
SOLCI004421600       -            720 EOG0936026P          -            649  4.5e-127  427.2  20.3   2   5   7.2e-09     1e-06   29.6   0.1   447   518   115   186   114   191 0.97 -
SOLCI004421600       -            720 EOG0936026P          -            649  4.5e-127  427.2  20.3   3   5   9.8e-12   1.4e-09   39.0   0.3    51   137   194   288   189   289 0.78 -
SOLCI004421600       -            720 EOG0936026P          -            649  4.5e-127  427.2  20.3   4   5   2.7e-42   3.8e-40  140.0   3.2    33   261   274   522   271   522 0.86 -
SOLCI004421600       -            720 EOG0936026P          -            649  4.5e-127  427.2  20.3   5   5   3.4e-70   4.8e-68  232.2   0.4   403   647   469   718   468   720 0.96 -
SOLCI004142200       -            791 EOG0936026P          -            649  8.1e-127  426.4   6.5   1   4   3.6e-07   5.1e-05   23.9   0.0   422   523    25   131    15   136 0.85 -
SOLCI004142200       -            791 EOG0936026P          -            649  8.1e-127  426.4   6.5   2   4     4e-14   5.6e-12   46.9   0.1    47   125   131   211   127   229 0.85 -
SOLCI004142200       -            791 EOG0936026P          -            649  8.1e-127  426.4   6.5   3   4   1.9e-37   2.6e-35  124.0   0.4    37   241   217   448   211   453 0.86 -
SOLCI004142200       -            791 EOG0936026P          -            649  8.1e-127  426.4   6.5   4   4   7.4e-78     1e-75  257.5   0.2   395   649   401   664   398   664 0.96 -
SOLCI007430400       -            797 EOG0936026P          -            649  1.7e-126  425.4  11.2   1   6     0.006      0.85   10.0   0.0   452   485    34    67    16    70 0.55 -
SOLCI007430400       -            797 EOG0936026P          -            649  1.7e-126  425.4  11.2   2   6   5.8e-10   8.2e-08   33.2   0.0   447   530    60   143    59   143 0.97 -
SOLCI007430400       -            797 EOG0936026P          -            649  1.7e-126  425.4  11.2   3   6   1.7e-14   2.4e-12   48.2   0.2   428   520   141   235   137   244 0.93 -
SOLCI007430400       -            797 EOG0936026P          -            649  1.7e-126  425.4  11.2   4   6   3.6e-14   5.1e-12   47.1   0.2    49   124   240   317   236   322 0.89 -
SOLCI007430400       -            797 EOG0936026P          -            649  1.7e-126  425.4  11.2   5   6   1.5e-19   2.1e-17   64.9   0.3    47   122   339   416   320   421 0.89 -
SOLCI007430400       -            797 EOG0936026P          -            649  1.7e-126  425.4  11.2   6   6   1.4e-70     2e-68  233.4   0.1   403   648   420   669   417   670 0.99 -
SOLCI006158300       -            761 EOG0936026P          -            649  3.7e-126  424.2  22.8   1   4   3.9e-11   5.5e-09   37.1   0.1   424   531    26   134     6   139 0.86 -
SOLCI006158300       -            761 EOG0936026P          -            649  3.7e-126  424.2  22.8   2   4   8.7e-16   1.2e-13   52.4   0.2    34   152   108   245   102   248 0.82 -
SOLCI006158300       -            761 EOG0936026P          -            649  3.7e-126  424.2  22.8   3   4   3.4e-37   4.9e-35  123.1   5.3    51   303   235   514   233   516 0.87 -
SOLCI006158300       -            761 EOG0936026P          -            649  3.7e-126  424.2  22.8   4   4   7.2e-75     1e-72  247.6   1.3   371   646   474   760   472   761 0.94 -
SOLCI002236200       -            721 EOG0936026P          -            649  3.7e-126  424.2   6.3   1   5   1.8e-18   2.5e-16   61.3   0.0    50   151    31   146    18   149 0.81 -
SOLCI002236200       -            721 EOG0936026P          -            649  3.7e-126  424.2   6.3   2   5   1.3e-11   1.8e-09   38.7   0.2   428   518   138   231   137   232 0.88 -
SOLCI002236200       -            721 EOG0936026P          -            649  3.7e-126  424.2   6.3   3   5   4.2e-21     6e-19   70.0   0.2    33   141   222   336   214   337 0.91 -
SOLCI002236200       -            721 EOG0936026P          -            649  3.7e-126  424.2   6.3   4   5   7.1e-23     1e-20   75.9   0.0   402   524   316   439   314   442 0.91 -
SOLCI002236200       -            721 EOG0936026P          -            649  3.7e-126  424.2   6.3   5   5   8.1e-62   1.1e-59  204.5   0.0   402   648   417   669   415   670 0.95 -
SOLCI004830600       -            765 EOG0936026P          -            649    6e-126  423.5   8.2   1   7   2.1e-09   2.9e-07   31.4   0.0    49   122    24    99    16    99 0.93 -
SOLCI004830600       -            765 EOG0936026P          -            649    6e-126  423.5   8.2   2   7   2.3e-11   3.3e-09   37.8   0.0   447   519    78   150    77   156 0.96 -
SOLCI004830600       -            765 EOG0936026P          -            649    6e-126  423.5   8.2   3   7   2.3e-13   3.3e-11   44.4   0.0    50   139   157   252   153   259 0.84 -
SOLCI004830600       -            765 EOG0936026P          -            649    6e-126  423.5   8.2   4   7   4.5e-13   6.4e-11   43.5   0.2    50   132   272   360   268   364 0.77 -
SOLCI004830600       -            765 EOG0936026P          -            649    6e-126  423.5   8.2   5   7   9.7e-13   1.4e-10   42.3   0.0   153   238   355   447   351   452 0.86 -
SOLCI004830600       -            765 EOG0936026P          -            649    6e-126  423.5   8.2   6   7   2.4e-15   3.4e-13   51.0   0.0    30   124   414   515   414   519 0.89 -
SOLCI004830600       -            765 EOG0936026P          -            649    6e-126  423.5   8.2   7   7     6e-61   8.5e-59  201.6   0.2   404   646   518   764   514   765 0.97 -
SOLCI000751400       -            871 EOG0936026P          -            649  3.5e-124  417.7  14.0   1   5   3.3e-16   4.6e-14   53.8   0.2    50   147   114   222    96   222 0.83 -
SOLCI000751400       -            871 EOG0936026P          -            649  3.5e-124  417.7  14.0   2   5   4.2e-18   5.9e-16   60.1   0.3    34   122   195   290   193   301 0.88 -
SOLCI000751400       -            871 EOG0936026P          -            649  3.5e-124  417.7  14.0   3   5   6.7e-15   9.5e-13   49.5   0.0   415   518   306   411   297   418 0.90 -
SOLCI000751400       -            871 EOG0936026P          -            649  3.5e-124  417.7  14.0   4   5   1.3e-14   1.9e-12   48.5   0.0   429   519   418   509   412   512 0.89 -
SOLCI000751400       -            871 EOG0936026P          -            649  3.5e-124  417.7  14.0   5   5   2.3e-69   3.3e-67  229.4   0.4   404   649   494   744   482   744 0.95 -
SOLCI003278300       -            830 EOG0936026P          -            649  7.3e-124  416.6  14.1   1   4   8.7e-07   0.00012   22.7   0.0    38   122    55   146    45   165 0.58 -
SOLCI003278300       -            830 EOG0936026P          -            649  7.3e-124  416.6  14.1   2   4   2.4e-15   3.4e-13   51.0   0.2    47   140   170   269   150   274 0.86 -
SOLCI003278300       -            830 EOG0936026P          -            649  7.3e-124  416.6  14.1   3   4     3e-43   4.2e-41  143.2   1.3    37   255   261   500   259   500 0.89 -
SOLCI003278300       -            830 EOG0936026P          -            649  7.3e-124  416.6  14.1   4   4   2.6e-70   3.7e-68  232.6   0.2   404   648   454   702   452   703 0.97 -
SOLCI005158000       -            837 EOG0936026P          -            649  7.4e-124  416.6  18.3   1   5   3.3e-06   0.00046   20.8   0.0   405   529    19   151    12   158 0.76 -
SOLCI005158000       -            837 EOG0936026P          -            649  7.4e-124  416.6  18.3   2   5   1.1e-16   1.5e-14   55.4   0.1   440   522   163   245   151   248 0.92 -
SOLCI005158000       -            837 EOG0936026P          -            649  7.4e-124  416.6  18.3   3   5   1.5e-18   2.2e-16   61.5   0.2   404   518   227   343   226   349 0.93 -
SOLCI005158000       -            837 EOG0936026P          -            649  7.4e-124  416.6  18.3   4   5   2.3e-18   3.2e-16   61.0   0.3    51   122   352   425   346   428 0.94 -
SOLCI005158000       -            837 EOG0936026P          -            649  7.4e-124  416.6  18.3   5   5   1.1e-74   1.5e-72  247.1   3.7   368   649   417   710   416   710 0.95 -
SOLCI005575200       -            755 EOG0936026P          -            649  7.9e-124  416.5  10.6   1   6    0.0028       0.4   11.1   0.0   480   532    37    89    31    94 0.86 -
SOLCI005575200       -            755 EOG0936026P          -            649  7.9e-124  416.5  10.6   2   6   1.6e-14   2.3e-12   48.2   0.0   403   520    60   178    57   183 0.89 -
SOLCI005575200       -            755 EOG0936026P          -            649  7.9e-124  416.5  10.6   3   6   3.1e-14   4.5e-12   47.3   0.1   430   522   185   278   179   283 0.91 -
SOLCI005575200       -            755 EOG0936026P          -            649  7.9e-124  416.5  10.6   4   6   8.7e-18   1.2e-15   59.0   0.1   426   525   282   382   278   385 0.90 -
SOLCI005575200       -            755 EOG0936026P          -            649  7.9e-124  416.5  10.6   5   6   1.5e-18   2.1e-16   61.6   0.1    49   122   382   457   379   461 0.95 -
SOLCI005575200       -            755 EOG0936026P          -            649  7.9e-124  416.5  10.6   6   6   2.8e-61     4e-59  202.7   0.1   404   648   462   710   458   711 0.96 -
SOLCI001442000       -            759 EOG0936026P          -            649  3.4e-123  414.4   5.5   1   5   1.7e-07   2.4e-05   25.0   0.0    24   124     6   108     2   110 0.92 -
SOLCI001442000       -            759 EOG0936026P          -            649  3.4e-123  414.4   5.5   2   5   9.6e-15   1.4e-12   49.0   0.0   403   508   110   216   106   217 0.96 -
SOLCI001442000       -            759 EOG0936026P          -            649  3.4e-123  414.4   5.5   3   5    0.0016      0.22   11.9   0.0    96   140   216   264   214   266 0.78 -
SOLCI001442000       -            759 EOG0936026P          -            649  3.4e-123  414.4   5.5   4   5   8.7e-14   1.2e-11   45.8   0.1    49   121   268   342   266   347 0.93 -
SOLCI001442000       -            759 EOG0936026P          -            649  3.4e-123  414.4   5.5   5   5   1.5e-84   2.2e-82  279.6   0.2   380   649   351   632   347   632 0.94 -
SOLCI003928300       -            929 EOG0936026P          -            649  4.3e-123  414.1  10.2   1   4   1.8e-17   2.5e-15   58.0   0.4    51   242    65   280    59   284 0.78 -
SOLCI003928300       -            929 EOG0936026P          -            649  4.3e-123  414.1  10.2   2   4   1.6e-20   2.3e-18   68.0   0.0   397   518   234   361   224   380 0.88 -
SOLCI003928300       -            929 EOG0936026P          -            649  4.3e-123  414.1  10.2   3   4   1.4e-22     2e-20   74.8   0.0   404   575   382   553   371   556 0.97 -
SOLCI003928300       -            929 EOG0936026P          -            649  4.3e-123  414.1  10.2   4   4   2.2e-73   3.2e-71  242.7   1.2   404   649   553   802   551   802 0.96 -
SOLCI003417500       -            751 EOG0936026P          -            649  1.2e-122  412.6  12.6   1   4   2.4e-37   3.4e-35  123.6   0.7    43   262    54   293    33   293 0.83 -
SOLCI003417500       -            751 EOG0936026P          -            649  1.2e-122  412.6  12.6   2   4   9.8e-19   1.4e-16   62.2   0.1    48   139   260   357   258   358 0.88 -
SOLCI003417500       -            751 EOG0936026P          -            649  1.2e-122  412.6  12.6   3   4   1.8e-19   2.6e-17   64.6   0.1   404   521   341   459   338   464 0.94 -
SOLCI003417500       -            751 EOG0936026P          -            649  1.2e-122  412.6  12.6   4   4   1.4e-58   2.1e-56  193.8   0.2   405   648   443   692   439   693 0.97 -
SOLCI002302700       -            744 EOG0936026P          -            649  8.9e-122  409.7   1.8   1   3   3.2e-27   4.5e-25   90.2   0.0    51   241    51   267    38   272 0.82 -
SOLCI002302700       -            744 EOG0936026P          -            649  8.9e-122  409.7   1.8   2   3   1.9e-11   2.7e-09   38.1   0.0    52   487   258   318   253   323 0.53 -
SOLCI002302700       -            744 EOG0936026P          -            649  8.9e-122  409.7   1.8   3   3   4.9e-86     7e-84  284.5   0.1   368   649   322   616   319   616 0.96 -
SOLCI003135400       -            590 EOG0936026P          -            649    1e-121  409.5  14.6   1   3   1.2e-31   1.7e-29  104.8   1.1    49   236    20   226     9   228 0.88 -
SOLCI003135400       -            590 EOG0936026P          -            649    1e-121  409.5  14.6   2   3   8.7e-25   1.2e-22   82.2   0.9    49   208   118   295   115   298 0.85 -
SOLCI003135400       -            590 EOG0936026P          -            649    1e-121  409.5  14.6   3   3   8.6e-75   1.2e-72  247.4   0.5   396   649   286   549   282   549 0.93 -
SOLCI005451900       -            786 EOG0936026P          -            649  1.5e-121  409.0  22.4   1   6   2.1e-10     3e-08   34.6   0.0    52   122    33   105    28   106 0.94 -
SOLCI005451900       -            786 EOG0936026P          -            649  1.5e-121  409.0  22.4   2   6   2.2e-10   3.2e-08   34.5   0.1   448   526    85   164    85   165 0.92 -
SOLCI005451900       -            786 EOG0936026P          -            649  1.5e-121  409.0  22.4   3   6   1.2e-14   1.7e-12   48.7   0.3    49   122   163   238   159   240 0.93 -
SOLCI005451900       -            786 EOG0936026P          -            649  1.5e-121  409.0  22.4   4   6   5.2e-18   7.4e-16   59.8   0.0   158   261   216   327   216   335 0.86 -
SOLCI005451900       -            786 EOG0936026P          -            649  1.5e-121  409.0  22.4   5   6   1.9e-14   2.7e-12   48.0   0.1   446   521   351   426   339   432 0.67 -
SOLCI005451900       -            786 EOG0936026P          -            649  1.5e-121  409.0  22.4   6   6   2.6e-71   3.6e-69  235.9   3.0   406   648   411   658   409   659 0.96 -
SOLCI001040500       -            727 EOG0936026P          -            649  2.4e-120  405.0  12.3   1   6   4.5e-05    0.0064   17.0   0.1   100   196    24   128     7   141 0.61 -
SOLCI001040500       -            727 EOG0936026P          -            649  2.4e-120  405.0  12.3   2   6   1.7e-14   2.5e-12   48.1   0.7    93   191   145   255   138   256 0.80 -
SOLCI001040500       -            727 EOG0936026P          -            649  2.4e-120  405.0  12.3   3   6   7.6e-11   1.1e-08   36.1   0.0   447   518   254   325   253   333 0.95 -
SOLCI001040500       -            727 EOG0936026P          -            649  2.4e-120  405.0  12.3   4   6   1.4e-18     2e-16   61.6   0.1    50   121   333   406   328   409 0.94 -
SOLCI001040500       -            727 EOG0936026P          -            649  2.4e-120  405.0  12.3   5   6   1.2e-06   0.00017   22.2   0.0    85   123   401   439   400   449 0.92 -
SOLCI001040500       -            727 EOG0936026P          -            649  2.4e-120  405.0  12.3   6   6   4.3e-68   6.1e-66  225.2   0.0   406   649   445   693   442   693 0.96 -
SOLCI003824000       -            685 EOG0936026P          -            649  2.5e-120  405.0   0.3   1   4   2.1e-07   2.9e-05   24.8   0.0   453   522    21    90    13    95 0.91 -
SOLCI003824000       -            685 EOG0936026P          -            649  2.5e-120  405.0   0.3   2   4   1.9e-15   2.7e-13   51.3   0.0    52   138    96   188    92   188 0.94 -
SOLCI003824000       -            685 EOG0936026P          -            649  2.5e-120  405.0   0.3   3   4   1.8e-21   2.6e-19   71.2   0.1   404   535   173   305   170   308 0.96 -
SOLCI003824000       -            685 EOG0936026P          -            649  2.5e-120  405.0   0.3   4   4   2.8e-81     4e-79  268.8   0.1   394   649   294   558   292   558 0.96 -
SOLCI002775000       -            651 EOG0936026P          -            649  6.8e-120  403.5   7.1   1   4   3.2e-32   4.5e-30  106.7   0.3    48   255    35   270    25   270 0.80 -
SOLCI002775000       -            651 EOG0936026P          -            649  6.8e-120  403.5   7.1   2   4   9.7e-17   1.4e-14   55.6   0.1   403   499   223   320   220   323 0.96 -
SOLCI002775000       -            651 EOG0936026P          -            649  6.8e-120  403.5   7.1   3   4   6.5e-09   9.2e-07   29.7   0.0    88   153   317   390   317   392 0.83 -
SOLCI002775000       -            651 EOG0936026P          -            649  6.8e-120  403.5   7.1   4   4   8.1e-72   1.1e-69  237.6   0.0   405   648   357   603   352   604 0.97 -
SOLCI000868000       -            709 EOG0936026P          -            649    1e-119  402.9  10.0   1   5   2.6e-09   3.6e-07   31.0   0.1    52   129    42   121    33   146 0.86 -
SOLCI000868000       -            709 EOG0936026P          -            649    1e-119  402.9  10.0   2   5      0.16        22    5.3   0.0   369   394   107   132   106   169 0.75 -
SOLCI000868000       -            709 EOG0936026P          -            649    1e-119  402.9  10.0   3   5   4.7e-31   6.7e-29  102.9   0.7    49   197   171   334   161   340 0.88 -
SOLCI000868000       -            709 EOG0936026P          -            649    1e-119  402.9  10.0   4   5   2.2e-08   3.2e-06   27.9   0.1    73   121   328   378   327   383 0.78 -
SOLCI000868000       -            709 EOG0936026P          -            649    1e-119  402.9  10.0   5   5   9.4e-75   1.3e-72  247.2   0.1   405   649   385   639   382   639 0.95 -
SOLCI003620000       -            743 EOG0936026P          -            649  5.4e-119  400.5   0.0   1   5   0.00059     0.084   13.3   0.0    52   103    25    78    18    79 0.58 -
SOLCI003620000       -            743 EOG0936026P          -            649  5.4e-119  400.5   0.0   2   5   1.8e-08   2.5e-06   28.3   0.0   448   520    77   150    76   155 0.65 -
SOLCI003620000       -            743 EOG0936026P          -            649  5.4e-119  400.5   0.0   3   5   3.6e-12   5.2e-10   40.5   0.0    49   122   155   230   134   232 0.83 -
SOLCI003620000       -            743 EOG0936026P          -            649  5.4e-119  400.5   0.0   4   5   1.6e-30   2.2e-28  101.2   0.0   371   529   225   392   223   396 0.90 -
SOLCI003620000       -            743 EOG0936026P          -            649  5.4e-119  400.5   0.0   5   5   1.8e-69   2.6e-67  229.8   0.0   405   648   368   615   367   616 0.96 -
SOLCI000442200       -            742 EOG0936026P          -            649  2.9e-118  398.1   6.3   1   6   8.2e-08   1.2e-05   26.1   0.0   152   208    46   102    26   104 0.94 -
SOLCI000442200       -            742 EOG0936026P          -            649  2.9e-118  398.1   6.3   2   6     4e-05    0.0056   17.2   0.0   170   201    95   126    93   131 0.88 -
SOLCI000442200       -            742 EOG0936026P          -            649  2.9e-118  398.1   6.3   3   6   1.8e-18   2.6e-16   61.3   0.1    84   208   129   257   127   262 0.85 -
SOLCI000442200       -            742 EOG0936026P          -            649  2.9e-118  398.1   6.3   4   6   1.8e-08   2.6e-06   28.2   0.0   153   209   264   320   260   327 0.94 -
SOLCI000442200       -            742 EOG0936026P          -            649  2.9e-118  398.1   6.3   5   6   7.6e-10   1.1e-07   32.8   0.0   447   516   332   401   324   402 0.87 -
SOLCI000442200       -            742 EOG0936026P          -            649  2.9e-118  398.1   6.3   6   6   5.4e-71   7.7e-69  234.8   0.0   394   649   374   638   372   638 0.94 -
SOLCI002281400       -            691 EOG0936026P          -            649  3.3e-118  397.9   7.0   1   4   1.3e-21   1.9e-19   71.6   0.0    49   208    16   190     2   192 0.83 -
SOLCI002281400       -            691 EOG0936026P          -            649  3.3e-118  397.9   7.0   2   4     3e-15   4.2e-13   50.7   0.6    86   196   188   302   186   303 0.86 -
SOLCI002281400       -            691 EOG0936026P          -            649  3.3e-118  397.9   7.0   3   4   1.6e-14   2.2e-12   48.3   0.0   447   527   296   376   289   384 0.95 -
SOLCI002281400       -            691 EOG0936026P          -            649  3.3e-118  397.9   7.0   4   4   7.4e-71   1.1e-68  234.4   0.3   439   648   389   601   384   602 0.98 -
SOLCI005287700       -            761 EOG0936026P          -            649  5.1e-118  397.3  14.3   1   4   4.5e-15   6.4e-13   50.1   1.2    83   241    16   190    12   192 0.83 -
SOLCI005287700       -            761 EOG0936026P          -            649  5.1e-118  397.3  14.3   2   4   7.6e-34   1.1e-31  112.1   4.6    51   243   180   390   178   393 0.86 -
SOLCI005287700       -            761 EOG0936026P          -            649  5.1e-118  397.3  14.3   3   4   1.6e-17   2.3e-15   58.1   0.1    41   140   368   472   357   476 0.86 -
SOLCI005287700       -            761 EOG0936026P          -            649  5.1e-118  397.3  14.3   4   4   1.3e-62   1.8e-60  207.1   0.0   400   649   451   706   442   706 0.93 -
SOLCI006099100       -            782 EOG0936026P          -            649  8.9e-118  396.5   0.4   1   4   1.2e-25   1.7e-23   85.0   0.1    50   245    18   236    11   242 0.83 -
SOLCI006099100       -            782 EOG0936026P          -            649  8.9e-118  396.5   0.4   2   4   8.1e-14   1.1e-11   45.9   0.0   413   517   208   313   193   318 0.94 -
SOLCI006099100       -            782 EOG0936026P          -            649  8.9e-118  396.5   0.4   3   4   3.3e-14   4.7e-12   47.2   0.0    48   123   320   397   308   402 0.90 -
SOLCI006099100       -            782 EOG0936026P          -            649  8.9e-118  396.5   0.4   4   4   6.3e-70   8.9e-68  231.3   0.1   401   648   398   649   395   650 0.97 -
SOLCI001462000       -            731 EOG0936026P          -            649  8.9e-117  393.2   5.7   1   4     3e-08   4.3e-06   27.5   0.0   133   241    31   154    25   158 0.78 -
SOLCI001462000       -            731 EOG0936026P          -            649  8.9e-117  393.2   5.7   2   4   3.9e-10   5.6e-08   33.7   0.1   439   499   157   217   154   219 0.96 -
SOLCI001462000       -            731 EOG0936026P          -            649  8.9e-117  393.2   5.7   3   4   5.2e-38   7.3e-36  125.9   0.2    83   256   209   402   207   403 0.86 -
SOLCI001462000       -            731 EOG0936026P          -            649  8.9e-117  393.2   5.7   4   4   1.4e-65     2e-63  217.0   0.2   439   649   391   604   390   604 0.97 -
SOLCI002033500       -            704 EOG0936026P          -            649  2.8e-116  391.6   8.1   1   5   2.5e-09   3.6e-07   31.1   0.0    66   123    16    75     9    78 0.89 -
SOLCI002033500       -            704 EOG0936026P          -            649  2.8e-116  391.6   8.1   2   5    0.0001     0.015   15.8   0.0   175   201    69    95    65    98 0.72 -
SOLCI002033500       -            704 EOG0936026P          -            649  2.8e-116  391.6   8.1   3   5   3.6e-18     5e-16   60.3   0.0    82   208    96   226    93   228 0.91 -
SOLCI002033500       -            704 EOG0936026P          -            649  2.8e-116  391.6   8.1   4   5    0.0014       0.2   12.1   0.0    85   122   223   260   220   280 0.63 -
SOLCI002033500       -            704 EOG0936026P          -            649  2.8e-116  391.6   8.1   5   5   5.3e-85   7.5e-83  281.1   0.6   368   648   283   575   262   576 0.94 -
SOLCI004171700       -            633 EOG0936026P          -            649  4.4e-115  387.6   9.9   1   3   6.9e-21   9.8e-19   69.3   0.6    49   196    42   203    14   246 0.81 -
SOLCI004171700       -            633 EOG0936026P          -            649  4.4e-115  387.6   9.9   2   3   4.9e-33     7e-31  109.4   0.9    50   255   144   381   123   381 0.86 -
SOLCI004171700       -            633 EOG0936026P          -            649  4.4e-115  387.6   9.9   3   3   1.5e-69   2.1e-67  230.1   0.0   404   649   335   585   331   585 0.97 -
SOLCI003658300       -            765 EOG0936026P          -            649  1.2e-114  386.2   0.7   1   5   0.00076      0.11   13.0   0.0   419   520    48   150    32   154 0.88 -
SOLCI003658300       -            765 EOG0936026P          -            649  1.2e-114  386.2   0.7   2   5   2.5e-07   3.5e-05   24.5   0.0    49   104   155   213   151   230 0.79 -
SOLCI003658300       -            765 EOG0936026P          -            649  1.2e-114  386.2   0.7   3   5   9.3e-09   1.3e-06   29.2   0.0    83   138   245   304   237   308 0.88 -
SOLCI003658300       -            765 EOG0936026P          -            649  1.2e-114  386.2   0.7   4   5   1.5e-21   2.2e-19   71.4   0.0    33   127   289   390   286   393 0.92 -
SOLCI003658300       -            765 EOG0936026P          -            649  1.2e-114  386.2   0.7   5   5   1.1e-75   1.5e-73  250.4   0.3   403   649   389   638   386   638 0.97 -
SOLCI006836000       -            638 EOG0936026P          -            649  2.7e-114  385.0   7.3   1   5   6.8e-12   9.6e-10   39.6   0.0   408   532    23   148     3   152 0.89 -
SOLCI006836000       -            638 EOG0936026P          -            649  2.7e-114  385.0   7.3   2   5   1.2e-12   1.6e-10   42.1   0.1    58   210   150   215   143   221 0.60 -
SOLCI006836000       -            638 EOG0936026P          -            649  2.7e-114  385.0   7.3   3   5   4.8e-11   6.8e-09   36.8   0.0   152   239   223   319   216   326 0.84 -
SOLCI006836000       -            638 EOG0936026P          -            649  2.7e-114  385.0   7.3   4   5   2.2e-19   3.1e-17   64.3   0.0    64   153   326   421   317   432 0.87 -
SOLCI006836000       -            638 EOG0936026P          -            649  2.7e-114  385.0   7.3   5   5   7.1e-65     1e-62  214.6   0.8   428   647   411   634   411   636 0.98 -
SOLCI000001500       -            642 EOG0936026P          -            649    5e-114  384.1   3.9   1   4   4.6e-06   0.00065   20.3   0.0    85   141    19    80     7    90 0.78 -
SOLCI000001500       -            642 EOG0936026P          -            649    5e-114  384.1   3.9   2   4   3.1e-16   4.4e-14   53.9   0.0    50   124    84   160    81   166 0.93 -
SOLCI000001500       -            642 EOG0936026P          -            649    5e-114  384.1   3.9   3   4   6.6e-26   9.3e-24   85.9   0.3   407   534   167   296   162   299 0.92 -
SOLCI000001500       -            642 EOG0936026P          -            649    5e-114  384.1   3.9   4   4   1.6e-68   2.3e-66  226.7   0.2   430   648   292   514   290   515 0.97 -
SOLCI002358400       -            745 EOG0936026P          -            649  5.3e-114  384.1  18.8   1   6       6.3   8.9e+02    0.0   0.0   459   509    29    79    23    90 0.68 -
SOLCI002358400       -            745 EOG0936026P          -            649  5.3e-114  384.1  18.8   2   6   3.7e-14   5.3e-12   47.0   0.3    46   126    92   174    84   184 0.89 -
SOLCI002358400       -            745 EOG0936026P          -            649  5.3e-114  384.1  18.8   3   6     7e-16   9.9e-14   52.7   1.1   447   527   180   260   171   260 0.92 -
SOLCI002358400       -            745 EOG0936026P          -            649  5.3e-114  384.1  18.8   4   6     3e-12   4.3e-10   40.7   0.1    47   107   256   318   254   319 0.93 -
SOLCI002358400       -            745 EOG0936026P          -            649  5.3e-114  384.1  18.8   5   6   2.6e-20   3.7e-18   67.4   0.1   452   536   317   401   317   406 0.97 -
SOLCI002358400       -            745 EOG0936026P          -            649  5.3e-114  384.1  18.8   6   6   1.3e-58   1.8e-56  193.9   0.4   430   648   395   617   393   618 0.96 -
SOLCI001403200       -            693 EOG0936026P          -            649  9.4e-114  383.2   4.7   1   4   3.2e-22   4.6e-20   73.7   0.2   411   531    15   136     8   142 0.96 -
SOLCI001403200       -            693 EOG0936026P          -            649  9.4e-114  383.2   4.7   2   4   2.6e-18   3.7e-16   60.7   0.0   428   532   133   238   133   245 0.93 -
SOLCI001403200       -            693 EOG0936026P          -            649  9.4e-114  383.2   4.7   3   4   9.4e-13   1.3e-10   42.4   0.1   429   531   235   340   234   346 0.87 -
SOLCI001403200       -            693 EOG0936026P          -            649  9.4e-114  383.2   4.7   4   4   1.1e-64   1.5e-62  214.0   0.3   413   649   322   562   318   562 0.95 -
SOLCI003575300       -            729 EOG0936026P          -            649  2.6e-113  381.8  14.5   1   4   2.7e-08   3.9e-06   27.6   0.1   424   518    64   162    42   167 0.80 -
SOLCI003575300       -            729 EOG0936026P          -            649  2.6e-113  381.8  14.5   2   4   4.8e-11   6.9e-09   36.7   0.1    53   134   173   260   168   271 0.56 -
SOLCI003575300       -            729 EOG0936026P          -            649  2.6e-113  381.8  14.5   3   4   4.5e-19   6.3e-17   63.3   0.3    31   122   282   380   268   391 0.85 -
SOLCI003575300       -            729 EOG0936026P          -            649  2.6e-113  381.8  14.5   4   4   4.1e-78   5.8e-76  258.3   1.8   383   649   394   672   388   672 0.93 -
SOLCI003282300       -            649 EOG0936026P          -            649  2.8e-113  381.6  18.9   1   5   5.2e-05    0.0074   16.8   0.0   422   520    15   110     5   129 0.69 -
SOLCI003282300       -            649 EOG0936026P          -            649  2.8e-113  381.6  18.9   2   5   4.6e-14   6.5e-12   46.7   0.0   442   519   134   212   126   215 0.92 -
SOLCI003282300       -            649 EOG0936026P          -            649  2.8e-113  381.6  18.9   3   5   9.6e-18   1.4e-15   58.9   1.1    48   151   217   330   214   331 0.85 -
SOLCI003282300       -            649 EOG0936026P          -            649  2.8e-113  381.6  18.9   4   5   3.2e-20   4.5e-18   67.1   1.3   400   525   294   420   293   422 0.97 -
SOLCI003282300       -            649 EOG0936026P          -            649  2.8e-113  381.6  18.9   5   5   1.4e-70     2e-68  233.4   1.3   403   647   398   647   397   649 0.95 -
SOLCI007024700       -            739 EOG0936026P          -            649    3e-113  381.5   3.2   1   5   1.3e-07   1.8e-05   25.4   0.0   138   238   116   228   100   231 0.71 -
SOLCI007024700       -            739 EOG0936026P          -            649    3e-113  381.5   3.2   2   5   1.4e-16     2e-14   55.0   0.1    51   122   221   294   218   300 0.92 -
SOLCI007024700       -            739 EOG0936026P          -            649    3e-113  381.5   3.2   3   5    0.0034      0.48   10.8   0.0   469   527   299   357   293   358 0.91 -
SOLCI007024700       -            739 EOG0936026P          -            649    3e-113  381.5   3.2   4   5   9.4e-22   1.3e-19   72.1   0.0    50   152   356   468   354   471 0.89 -
SOLCI007024700       -            739 EOG0936026P          -            649    3e-113  381.5   3.2   5   5   2.2e-66   3.1e-64  219.6   0.0   442   648   475   684   468   685 0.96 -
SOLCI005997200       -            564 EOG0936026P          -            649    3e-113  381.5   5.2   1   5   1.5e-09   2.1e-07   31.8   0.1    32   122     9   104     2   110 0.88 -
SOLCI005997200       -            564 EOG0936026P          -            649    3e-113  381.5   5.2   2   5   1.1e-13   1.6e-11   45.5   0.0   404   503   110   210   106   213 0.95 -
SOLCI005997200       -            564 EOG0936026P          -            649    3e-113  381.5   5.2   3   5   1.5e-06   0.00022   21.9   0.1   446   487   215   256   210   261 0.82 -
SOLCI005997200       -            564 EOG0936026P          -            649    3e-113  381.5   5.2   4   5   6.3e-18     9e-16   59.5   0.0   447   525   247   325   247   334 0.96 -
SOLCI005997200       -            564 EOG0936026P          -            649    3e-113  381.5   5.2   5   5   2.5e-70   3.6e-68  232.6   0.1   439   647   341   553   325   555 0.95 -
SOLCI004780800       -            688 EOG0936026P          -            649  6.9e-113  380.4   1.7   1   4     0.011       1.6    9.1   0.0    52   122    31   104    25   109 0.80 -
SOLCI004780800       -            688 EOG0936026P          -            649  6.9e-113  380.4   1.7   2   4   4.6e-26   6.6e-24   86.4   0.0   369   530    66   236    63   239 0.93 -
SOLCI004780800       -            688 EOG0936026P          -            649  6.9e-113  380.4   1.7   3   4     2e-23   2.8e-21   77.7   0.0   430   527   236   334   234   343 0.95 -
SOLCI004780800       -            688 EOG0936026P          -            649  6.9e-113  380.4   1.7   4   4   2.3e-64   3.2e-62  213.0   0.3   438   649   346   561   339   561 0.96 -
SOLCI005415700       -            819 EOG0936026P          -            649  9.1e-113  380.0   9.9   1   4   1.6e-27   2.2e-25   91.2   0.1   338   515    62   251    54   258 0.91 -
SOLCI005415700       -            819 EOG0936026P          -            649  9.1e-113  380.0   9.9   2   4   4.9e-16     7e-14   53.2   0.3   140   264   261   396   245   396 0.86 -
SOLCI005415700       -            819 EOG0936026P          -            649  9.1e-113  380.0   9.9   3   4     2e-13   2.8e-11   44.6   0.1    49   126   362   441   341   444 0.85 -
SOLCI005415700       -            819 EOG0936026P          -            649  9.1e-113  380.0   9.9   4   4   1.9e-65   2.7e-63  216.5   0.6   404   649   442   692   439   692 0.95 -
SOLCI003893100       -            755 EOG0936026P          -            649  1.8e-112  379.0   8.6   1   3     4e-18   5.6e-16   60.2   0.0   387   523    43   182    26   186 0.87 -
SOLCI003893100       -            755 EOG0936026P          -            649  1.8e-112  379.0   8.6   2   3     2e-28   2.8e-26   94.2   2.0    50   197   185   346   182   367 0.89 -
SOLCI003893100       -            755 EOG0936026P          -            649  1.8e-112  379.0   8.6   3   3   7.6e-69   1.1e-66  227.7   0.3   403   648   375   624   362   625 0.97 -
SOLCI002631500       -            704 EOG0936026P          -            649  1.9e-112  378.9   9.1   1   4   1.8e-08   2.6e-06   28.2   0.0   422   524    13   116     1   120 0.83 -
SOLCI002631500       -            704 EOG0936026P          -            649  1.9e-112  378.9   9.1   2   4   7.6e-27   1.1e-24   89.0   0.4    50   223   118   314   114   320 0.82 -
SOLCI002631500       -            704 EOG0936026P          -            649  1.9e-112  378.9   9.1   3   4   7.9e-19   1.1e-16   62.5   0.2    49   125   320   400   316   404 0.91 -
SOLCI002631500       -            704 EOG0936026P          -            649  1.9e-112  378.9   9.1   4   4   2.7e-61   3.9e-59  202.8   0.0   403   649   401   651   398   651 0.96 -
SOLCI003208000       -            804 EOG0936026P          -            649  4.4e-112  377.7   5.2   1   4   1.3e-07   1.8e-05   25.4   0.0   422   498    38   115     4   121 0.89 -
SOLCI003208000       -            804 EOG0936026P          -            649  4.4e-112  377.7   5.2   2   4   2.6e-14   3.7e-12   47.5   0.2    92   203   119   252   116   256 0.73 -
SOLCI003208000       -            804 EOG0936026P          -            649  4.4e-112  377.7   5.2   3   4   4.3e-24   6.1e-22   79.9   0.6    84   198   253   379   251   384 0.90 -
SOLCI003208000       -            804 EOG0936026P          -            649  4.4e-112  377.7   5.2   4   4   4.3e-68   6.2e-66  225.2   0.0   367   649   383   677   378   677 0.94 -
SOLCI005243300       -            654 EOG0936026P          -            649  9.7e-112  376.6   6.6   1   2   9.4e-36   1.3e-33  118.4   2.4    47   240   100   312    71   315 0.85 -
SOLCI005243300       -            654 EOG0936026P          -            649  9.7e-112  376.6   6.6   2   2     3e-81   4.3e-79  268.7   0.1   394   649   265   527   263   527 0.96 -
SOLCI007166700       -            607 EOG0936026P          -            649  1.8e-111  375.7   3.1   1   5   0.00031     0.044   14.3   0.0   427   517     4    98     1   103 0.68 -
SOLCI007166700       -            607 EOG0936026P          -            649  1.8e-111  375.7   3.1   2   5   2.6e-12   3.6e-10   41.0   0.1    50   123   107   182    95   186 0.90 -
SOLCI007166700       -            607 EOG0936026P          -            649  1.8e-111  375.7   3.1   3   5   7.4e-16   1.1e-13   52.6   0.0    32   124   185   284   181   288 0.89 -
SOLCI007166700       -            607 EOG0936026P          -            649  1.8e-111  375.7   3.1   4   5   5.2e-18   7.4e-16   59.8   0.0   152   250   284   390   281   391 0.89 -
SOLCI007166700       -            607 EOG0936026P          -            649  1.8e-111  375.7   3.1   5   5   1.2e-62   1.7e-60  207.2   0.1   445   648   389   596   387   597 0.96 -
SOLCI004420700       -            667 EOG0936026P          -            649    2e-111  375.6  12.2   1   5         8   1.1e+03   -0.3   0.0   218   255    47    87    38    89 0.71 -
SOLCI004420700       -            667 EOG0936026P          -            649    2e-111  375.6  12.2   2   5   1.2e-25   1.6e-23   85.1   0.9    67   200    86   234    56   245 0.81 -
SOLCI004420700       -            667 EOG0936026P          -            649    2e-111  375.6  12.2   3   5   1.8e-15   2.5e-13   51.4   0.2    51   140   172   267   168   268 0.90 -
SOLCI004420700       -            667 EOG0936026P          -            649    2e-111  375.6  12.2   4   5   3.4e-22   4.9e-20   73.6   0.2   404   515   250   362   246   366 0.92 -
SOLCI004420700       -            667 EOG0936026P          -            649    2e-111  375.6  12.2   5   5   3.4e-59   4.8e-57  195.8   0.0   404   649   353   600   352   600 0.94 -
SOLCI005365800       -            676 EOG0936026P          -            649  1.3e-110  372.8  11.2   1   3   2.4e-19   3.3e-17   64.2   0.3    68   206    83   232    75   236 0.80 -
SOLCI005365800       -            676 EOG0936026P          -            649  1.3e-110  372.8  11.2   2   3   1.4e-25     2e-23   84.8   1.7    82   242   162   334   149   336 0.79 -
SOLCI005365800       -            676 EOG0936026P          -            649  1.3e-110  372.8  11.2   3   3   2.2e-74   3.2e-72  246.0   0.1   407   649   303   549   295   549 0.97 -
SOLCI002862400       -            700 EOG0936026P          -            649  4.1e-110  371.2   9.0   1   5   2.5e-12   3.5e-10   41.0   0.2    49   126    75   154    67   156 0.92 -
SOLCI002862400       -            700 EOG0936026P          -            649  4.1e-110  371.2   9.0   2   5     1e-08   1.4e-06   29.1   0.0   455   524   137   206   136   212 0.94 -
SOLCI002862400       -            700 EOG0936026P          -            649  4.1e-110  371.2   9.0   3   5   2.5e-09   3.6e-07   31.1   0.1    49   123   207   283   205   283 0.90 -
SOLCI002862400       -            700 EOG0936026P          -            649  4.1e-110  371.2   9.0   4   5   4.9e-19   6.9e-17   63.2   0.1    77   203   266   406   266   410 0.85 -
SOLCI002862400       -            700 EOG0936026P          -            649  4.1e-110  371.2   9.0   5   5   5.4e-70   7.7e-68  231.5   0.1   367   641   405   693   404   699 0.93 -
SOLCI003674400       -            758 EOG0936026P          -            649  4.1e-110  371.2   4.2   1   6   0.00048     0.068   13.6   0.1   417   524     7   116     2   116 0.83 -
SOLCI003674400       -            758 EOG0936026P          -            649  4.1e-110  371.2   4.2   2   6     1e-13   1.4e-11   45.6   0.0    20   131    78   196    66   200 0.84 -
SOLCI003674400       -            758 EOG0936026P          -            649  4.1e-110  371.2   4.2   3   6   5.1e-13   7.3e-11   43.3   0.0   447   525   197   275   191   290 0.91 -
SOLCI003674400       -            758 EOG0936026P          -            649  4.1e-110  371.2   4.2   4   6   3.6e-08   5.1e-06   27.2   0.1   445   485   296   337   283   339 0.89 -
SOLCI003674400       -            758 EOG0936026P          -            649  4.1e-110  371.2   4.2   5   6   9.2e-15   1.3e-12   49.0   0.0   451   540   334   422   334   430 0.88 -
SOLCI003674400       -            758 EOG0936026P          -            649  4.1e-110  371.2   4.2   6   6   1.3e-62   1.8e-60  207.2   0.0   446   648   430   630   421   631 0.97 -
SOLCI002661400       -            530 EOG0936026P          -            649    5e-110  370.9   5.9   1   4   1.5e-13   2.2e-11   45.0   0.0   412   519    15   123     8   131 0.93 -
SOLCI002661400       -            530 EOG0936026P          -            649    5e-110  370.9   5.9   2   4     1e-15   1.4e-13   52.2   0.1   431   519   135   224   129   241 0.91 -
SOLCI002661400       -            530 EOG0936026P          -            649    5e-110  370.9   5.9   3   4   4.7e-12   6.7e-10   40.1   0.0    94   154   246   314   230   315 0.86 -
SOLCI002661400       -            530 EOG0936026P          -            649    5e-110  370.9   5.9   4   4   2.1e-77     3e-75  256.0   1.1   406   649   281   529   280   529 0.97 -
SOLCI003806100       -            707 EOG0936026P          -            649  5.9e-110  370.7   8.4   1   4   9.2e-17   1.3e-14   55.6   0.1   406   518    28   143    22   149 0.79 -
SOLCI003806100       -            707 EOG0936026P          -            649  5.9e-110  370.7   8.4   2   4   1.8e-20   2.5e-18   67.9   0.1    33   123   129   226   127   230 0.91 -
SOLCI003806100       -            707 EOG0936026P          -            649  5.9e-110  370.7   8.4   3   4   2.6e-17   3.7e-15   57.5   0.5   403   531   228   358   225   361 0.94 -
SOLCI003806100       -            707 EOG0936026P          -            649  5.9e-110  370.7   8.4   4   4   1.8e-61   2.6e-59  203.3   0.1   430   649   357   580   355   580 0.98 -
SOLCI005889400       -            673 EOG0936026P          -            649  7.4e-110  370.4   9.2   1   6   7.1e-07    0.0001   23.0   0.0   154   199    32    77     3    80 0.76 -
SOLCI005889400       -            673 EOG0936026P          -            649  7.4e-110  370.4   9.2   2   6   0.00024     0.034   14.6   0.0    83   117    81   115    77   117 0.59 -
SOLCI005889400       -            673 EOG0936026P          -            649  7.4e-110  370.4   9.2   3   6   2.7e-16   3.8e-14   54.1   0.1    72   202    99   235    99   240 0.86 -
SOLCI005889400       -            673 EOG0936026P          -            649  7.4e-110  370.4   9.2   4   6   3.5e-08     5e-06   27.3   0.0    81   122   234   275   229   278 0.90 -
SOLCI005889400       -            673 EOG0936026P          -            649  7.4e-110  370.4   9.2   5   6    0.0012      0.17   12.3   0.0    93   122   277   306   274   310 0.85 -
SOLCI005889400       -            673 EOG0936026P          -            649  7.4e-110  370.4   9.2   6   6   4.6e-76   6.6e-74  251.6   0.2   352   649   309   618   305   618 0.95 -
SOLCI003074500       -            721 EOG0936026P          -            649    1e-109  369.8   5.6   1   8   4.1e-06   0.00058   20.5   0.0   156   203    46    93    37    97 0.90 -
SOLCI003074500       -            721 EOG0936026P          -            649    1e-109  369.8   5.6   2   8   4.2e-12     6e-10   40.2   0.6    83   198    93   215    92   215 0.80 -
SOLCI003074500       -            721 EOG0936026P          -            649    1e-109  369.8   5.6   3   8   2.4e-10   3.5e-08   34.4   0.0    67   144   171   254   164   262 0.86 -
SOLCI003074500       -            721 EOG0936026P          -            649    1e-109  369.8   5.6   4   8   3.2e-08   4.5e-06   27.4   0.0   447   528   207   289   205   291 0.91 -
SOLCI003074500       -            721 EOG0936026P          -            649    1e-109  369.8   5.6   5   8   4.5e-16   6.4e-14   53.4   0.0    41   120   273   359   266   362 0.84 -
SOLCI003074500       -            721 EOG0936026P          -            649    1e-109  369.8   5.6   6   8   6.4e-06    0.0009   19.8   0.0    86   120   356   390   353   392 0.69 -
SOLCI003074500       -            721 EOG0936026P          -            649    1e-109  369.8   5.6   7   8   4.6e-11   6.5e-09   36.8   0.0   462   534   386   458   382   462 0.94 -
SOLCI003074500       -            721 EOG0936026P          -            649    1e-109  369.8   5.6   8   8   1.5e-58   2.2e-56  193.7   0.1   423   647   447   675   444   677 0.97 -
SOLCI002952600       -            627 EOG0936026P          -            649  2.3e-109  368.7   4.2   1   4      0.19        27    5.1   0.0    51   121    52   120    25   123 0.91 -
SOLCI002952600       -            627 EOG0936026P          -            649  2.3e-109  368.7   4.2   2   4   9.4e-22   1.3e-19   72.1   0.0   344   520    59   244    56   250 0.86 -
SOLCI002952600       -            627 EOG0936026P          -            649  2.3e-109  368.7   4.2   3   4   5.1e-31   7.2e-29  102.8   0.3    32   238   125   368   124   377 0.80 -
SOLCI002952600       -            627 EOG0936026P          -            649  2.3e-109  368.7   4.2   4   4   1.3e-63   1.8e-61  210.5   0.1   439   649   378   591   374   591 0.97 -
SOLCI003387500       -            695 EOG0936026P          -            649  4.4e-109  367.8   2.8   1   3   7.3e-09     1e-06   29.5   0.0   420   529    64   175    34   176 0.86 -
SOLCI003387500       -            695 EOG0936026P          -            649  4.4e-109  367.8   2.8   2   3   1.1e-20   1.6e-18   68.6   0.0    49   140   171   268   168   276 0.90 -
SOLCI003387500       -            695 EOG0936026P          -            649  4.4e-109  367.8   2.8   3   3   3.5e-81     5e-79  268.5   0.1   371   648   278   567   275   568 0.96 -
SOLCI001304300       -            741 EOG0936026P          -            649  9.7e-109  366.7   6.9   1   3   3.8e-08   5.4e-06   27.2   0.0   403   514    41   153    25   160 0.81 -
SOLCI001304300       -            741 EOG0936026P          -            649  9.7e-109  366.7   6.9   2   3   6.3e-25   8.9e-23   82.6   0.9    46   197   161   326   157   332 0.88 -
SOLCI001304300       -            741 EOG0936026P          -            649  9.7e-109  366.7   6.9   3   3   5.4e-78   7.7e-76  258.0   1.5   368   648   332   624   327   625 0.95 -
SOLCI006245500       -            603 EOG0936026P          -            649  1.1e-108  366.5   6.8   1   4   5.5e-17   7.9e-15   56.4   0.2    10   123    18   142    11   146 0.77 -
SOLCI006245500       -            603 EOG0936026P          -            649  1.1e-108  366.5   6.8   2   4   9.6e-18   1.4e-15   58.9   0.1   410   519   153   264   144   268 0.92 -
SOLCI006245500       -            603 EOG0936026P          -            649  1.1e-108  366.5   6.8   3   4   2.8e-18     4e-16   60.6   0.1    30   123   246   345   246   348 0.79 -
SOLCI006245500       -            603 EOG0936026P          -            649  1.1e-108  366.5   6.8   4   4   5.4e-63   7.7e-61  208.4   0.0   400   648   345   597   344   598 0.97 -
SOLCI000130800       -            698 EOG0936026P          -            649    3e-108  365.0   8.2   1   5     3e-07   4.2e-05   24.2   0.0   431   502     4    79     1   105 0.55 -
SOLCI000130800       -            698 EOG0936026P          -            649    3e-108  365.0   8.2   2   5   1.1e-27   1.5e-25   91.8   2.3    36   240    96   324    85   337 0.82 -
SOLCI000130800       -            698 EOG0936026P          -            649    3e-108  365.0   8.2   3   5   4.1e-10   5.8e-08   33.7   0.0    64   122   337   398   326   400 0.88 -
SOLCI000130800       -            698 EOG0936026P          -            649    3e-108  365.0   8.2   4   5   0.00037     0.052   14.0   0.0    82   122   389   429   389   433 0.92 -
SOLCI000130800       -            698 EOG0936026P          -            649    3e-108  365.0   8.2   5   5   3.8e-63   5.4e-61  208.9   0.2   404   636   437   681   431   685 0.93 -
SOLCI003784400       -            884 EOG0936026P          -            649  3.1e-108  365.0   5.4   1   6   3.8e-17   5.4e-15   56.9   0.0   410   531    76   198    63   200 0.91 -
SOLCI003784400       -            884 EOG0936026P          -            649  3.1e-108  365.0   5.4   2   6   3.5e-12   4.9e-10   40.5   0.1    49   122   192   267   191   273 0.92 -
SOLCI003784400       -            884 EOG0936026P          -            649  3.1e-108  365.0   5.4   3   6     0.022       3.1    8.2   0.0   472   516   275   319   263   319 0.88 -
SOLCI003784400       -            884 EOG0936026P          -            649  3.1e-108  365.0   5.4   4   6   5.2e-07   7.4e-05   23.4   0.0   451   519   285   357   280   361 0.75 -
SOLCI003784400       -            884 EOG0936026P          -            649  3.1e-108  365.0   5.4   5   6   3.5e-18     5e-16   60.3   0.0    49   123   363   439   358   446 0.92 -
SOLCI003784400       -            884 EOG0936026P          -            649  3.1e-108  365.0   5.4   6   6   8.2e-55   1.2e-52  181.4   0.2   349   648   442   762   439   763 0.90 -
SOLCI003177800       -            637 EOG0936026P          -            649  3.6e-108  364.8  10.1   1   4   7.1e-13     1e-10   42.8   0.2   415   519    41   148    23   152 0.87 -
SOLCI003177800       -            637 EOG0936026P          -            649  3.6e-108  364.8  10.1   2   4   9.5e-12   1.3e-09   39.1   0.0   427   526   153   254   149   255 0.91 -
SOLCI003177800       -            637 EOG0936026P          -            649  3.6e-108  364.8  10.1   3   4   1.1e-15   1.6e-13   52.0   0.2    50   124   254   330   249   333 0.94 -
SOLCI003177800       -            637 EOG0936026P          -            649  3.6e-108  364.8  10.1   4   4     1e-71   1.4e-69  237.3   0.3   403   648   332   589   329   590 0.95 -
SOLCI004828000       -            675 EOG0936026P          -            649  3.6e-108  364.8   6.8   1   4     1e-12   1.4e-10   42.3   0.0   424   534    18   129     7   135 0.88 -
SOLCI004828000       -            675 EOG0936026P          -            649  3.6e-108  364.8   6.8   2   4   5.1e-14   7.2e-12   46.6   0.0   440   517   136   213   128   215 0.94 -
SOLCI004828000       -            675 EOG0936026P          -            649  3.6e-108  364.8   6.8   3   4   3.2e-22   4.6e-20   73.7   0.1   406   526   202   323   198   327 0.95 -
SOLCI004828000       -            675 EOG0936026P          -            649  3.6e-108  364.8   6.8   4   4   8.4e-68   1.2e-65  224.3   1.6   405   649   302   548   300   548 0.98 -
SOLCI002236600       -            691 EOG0936026P          -            649  6.2e-108  364.0   8.0   1   4     2e-24   2.9e-22   81.0   0.2    52   239    70   287    62   293 0.84 -
SOLCI002236600       -            691 EOG0936026P          -            649  6.2e-108  364.0   8.0   2   4   6.5e-08   9.2e-06   26.4   0.1   153   197   294   338   289   343 0.89 -
SOLCI002236600       -            691 EOG0936026P          -            649  6.2e-108  364.0   8.0   3   4   9.3e-17   1.3e-14   55.6   0.1   452   536   336   420   336   428 0.87 -
SOLCI002236600       -            691 EOG0936026P          -            649  6.2e-108  364.0   8.0   4   4   1.2e-62   1.6e-60  207.3   0.2   432   649   416   637   415   637 0.95 -
SOLCI000019300       -            622 EOG0936026P          -            649  6.1e-107  360.7   3.1   1   4     0.059       8.4    6.7   0.6   394   518    21   140    11   144 0.78 -
SOLCI000019300       -            622 EOG0936026P          -            649  6.1e-107  360.7   3.1   2   4   3.6e-16   5.1e-14   53.7   0.1   418   518   140   241   134   241 0.64 -
SOLCI000019300       -            622 EOG0936026P          -            649  6.1e-107  360.7   3.1   3   4   1.3e-24   1.8e-22   81.6   0.0   404   530   227   354   224   362 0.94 -
SOLCI000019300       -            622 EOG0936026P          -            649  6.1e-107  360.7   3.1   4   4   6.8e-73   9.7e-71  241.1   0.1   404   648   328   578   325   579 0.96 -
SOLCI004841700       -            661 EOG0936026P          -            649    7e-107  360.5   6.8   1   6   4.2e-05    0.0059   17.1   0.1   153   200    45    92    40    95 0.91 -
SOLCI004841700       -            661 EOG0936026P          -            649    7e-107  360.5   6.8   2   6   0.00047     0.067   13.7   0.0   170   199    93   122    91   129 0.85 -
SOLCI004841700       -            661 EOG0936026P          -            649    7e-107  360.5   6.8   3   6   5.8e-12   8.2e-10   39.8   0.1    65   130   140   207   137   271 0.69 -
SOLCI004841700       -            661 EOG0936026P          -            649    7e-107  360.5   6.8   4   6   5.5e-08   7.8e-06   26.7   0.1   151   198   282   329   236   332 0.89 -
SOLCI004841700       -            661 EOG0936026P          -            649    7e-107  360.5   6.8   5   6     2e-06   0.00029   21.5   0.0   164   206   326   368   326   371 0.91 -
SOLCI004841700       -            661 EOG0936026P          -            649    7e-107  360.5   6.8   6   6   2.9e-73   4.1e-71  242.3   0.1   369   642   366   651   364   657 0.93 -
SOLCI004080700       -            597 EOG0936026P          -            649  9.3e-107  360.1  12.1   1   3     4e-26   5.6e-24   86.6   2.4    51   279    30   287    21   289 0.82 -
SOLCI004080700       -            597 EOG0936026P          -            649  9.3e-107  360.1  12.1   2   3   1.8e-17   2.5e-15   58.0   0.1   452   536   290   374   290   379 0.96 -
SOLCI004080700       -            597 EOG0936026P          -            649  9.3e-107  360.1  12.1   3   3   1.1e-66   1.5e-64  220.6   0.9   429   649   367   591   364   591 0.96 -
SOLCI002884000       -            602 EOG0936026P          -            649  1.4e-106  359.5   6.8   1   4   1.2e-12   1.8e-10   42.0   0.0    36   122    55   149    43   151 0.86 -
SOLCI002884000       -            602 EOG0936026P          -            649  1.4e-106  359.5   6.8   2   4   6.6e-16   9.3e-14   52.8   0.8   375   483   148   265   147   266 0.71 -
SOLCI002884000       -            602 EOG0936026P          -            649  1.4e-106  359.5   6.8   3   4   2.5e-17   3.6e-15   57.5   0.0   448   519   261   332   260   337 0.96 -
SOLCI002884000       -            602 EOG0936026P          -            649  1.4e-106  359.5   6.8   4   4   6.6e-70   9.4e-68  231.2   0.1   403   649   316   567   315   567 0.96 -
SOLCI002908200       -            626 EOG0936026P          -            649  2.2e-106  358.9   1.7   1   4     5e-09   7.1e-07   30.1   0.0   424   519    33   129    19   135 0.90 -
SOLCI002908200       -            626 EOG0936026P          -            649  2.2e-106  358.9   1.7   2   4   5.3e-16   7.5e-14   53.1   0.0    50   122   136   210   131   214 0.95 -
SOLCI002908200       -            626 EOG0936026P          -            649  2.2e-106  358.9   1.7   3   4   9.5e-09   1.4e-06   29.2   0.0    82   126   201   245   201   248 0.92 -
SOLCI002908200       -            626 EOG0936026P          -            649  2.2e-106  358.9   1.7   4   4   9.8e-76   1.4e-73  250.5   0.0   403   648   247   498   245   499 0.96 -
SOLCI005434400       -            615 EOG0936026P          -            649  4.3e-106  357.9   4.3   1   3   2.4e-45   3.5e-43  150.1   4.2    30   298    26   323     5   324 0.86 -
SOLCI005434400       -            615 EOG0936026P          -            649  4.3e-106  357.9   4.3   2   3   3.7e-10   5.2e-08   33.8   0.0   446   515   270   340   261   344 0.88 -
SOLCI005434400       -            615 EOG0936026P          -            649  4.3e-106  357.9   4.3   3   3   1.7e-56   2.5e-54  186.9   0.0   344   647   288   612   287   614 0.88 -
SOLCI001935300       -            662 EOG0936026P          -            649  5.3e-106  357.6   0.0   1   3   4.4e-08   6.3e-06   27.0   0.0   108   196    36   133    25   135 0.73 -
SOLCI001935300       -            662 EOG0936026P          -            649  5.3e-106  357.6   0.0   2   3   1.6e-27   2.2e-25   91.2   0.0   366   521   138   303   135   305 0.93 -
SOLCI001935300       -            662 EOG0936026P          -            649  5.3e-106  357.6   0.0   3   3   4.8e-74   6.8e-72  244.9   0.1   412   648   294   534   291   535 0.96 -
SOLCI001011300       -            607 EOG0936026P          -            649  1.3e-105  356.3   5.7   1   3   3.4e-17   4.9e-15   57.1   0.1   405   522   113   231    52   233 0.88 -
SOLCI001011300       -            607 EOG0936026P          -            649  1.3e-105  356.3   5.7   2   3   2.3e-20   3.2e-18   67.6   0.0    49   156   234   351   232   355 0.88 -
SOLCI001011300       -            607 EOG0936026P          -            649  1.3e-105  356.3   5.7   3   3   4.6e-75   6.6e-73  248.3   0.8   404   648   314   562   312   563 0.97 -
SOLCI002358300       -            602 EOG0936026P          -            649  2.7e-105  355.3   0.6   1   3   1.3e-08   1.8e-06   28.8   0.0   445   519    46   121    43   130 0.89 -
SOLCI002358300       -            602 EOG0936026P          -            649  2.7e-105  355.3   0.6   2   3   1.7e-29   2.3e-27   97.8   0.6    50   241   128   341   123   341 0.84 -
SOLCI002358300       -            602 EOG0936026P          -            649  2.7e-105  355.3   0.6   3   3   1.4e-72     2e-70  240.0   0.0   403   648   307   556   299   557 0.97 -
SOLCI005818800       -            585 EOG0936026P          -            649  4.8e-105  354.4   5.1   1   4     6e-10   8.5e-08   33.1   0.0   138   241    24   141     9   145 0.79 -
SOLCI005818800       -            585 EOG0936026P          -            649  4.8e-105  354.4   5.1   2   4   1.5e-14   2.2e-12   48.3   0.2    46   123   126   205   117   208 0.87 -
SOLCI005818800       -            585 EOG0936026P          -            649  4.8e-105  354.4   5.1   3   4   1.3e-17   1.8e-15   58.5   0.1   154   240   147   241   142   241 0.90 -
SOLCI005818800       -            585 EOG0936026P          -            649  4.8e-105  354.4   5.1   4   4   4.9e-72   6.9e-70  238.3   0.0   402   648   207   457   205   458 0.97 -
SOLCI006485100       -            894 EOG0936026P          -            649    7e-105  353.9  13.6   1   4     7e-18     1e-15   59.3   0.0   406   519    79   192    74   198 0.97 -
SOLCI006485100       -            894 EOG0936026P          -            649    7e-105  353.9  13.6   2   4   4.1e-26   5.8e-24   86.5   0.8    50   198   199   362   194   370 0.83 -
SOLCI006485100       -            894 EOG0936026P          -            649    7e-105  353.9  13.6   3   4   7.5e-19   1.1e-16   62.5   0.4   369   525   368   536   366   538 0.86 -
SOLCI006485100       -            894 EOG0936026P          -            649    7e-105  353.9  13.6   4   4   1.2e-47   1.8e-45  157.6   0.5   404   647   515   764   512   766 0.96 -
SOLCI001074300       -            601 EOG0936026P          -            649  1.1e-104  353.3   9.8   1   4   3.1e-09   4.4e-07   30.8   0.5    50   106    60   118    24   138 0.59 -
SOLCI001074300       -            601 EOG0936026P          -            649  1.1e-104  353.3   9.8   2   4   5.5e-19   7.8e-17   63.0   0.1   400   530   137   269   133   271 0.93 -
SOLCI001074300       -            601 EOG0936026P          -            649  1.1e-104  353.3   9.8   3   4   7.3e-15     1e-12   49.4   0.1    50   126   265   343   262   345 0.93 -
SOLCI001074300       -            601 EOG0936026P          -            649  1.1e-104  353.3   9.8   4   4   3.3e-66   4.6e-64  219.0   0.1   404   646   344   590   341   593 0.96 -
SOLCI001781600       -            651 EOG0936026P          -            649  3.4e-104  351.7   1.1   1   4   6.5e-10   9.2e-08   33.0   0.0   398   519    29   153    20   164 0.86 -
SOLCI001781600       -            651 EOG0936026P          -            649  3.4e-104  351.7   1.1   2   4   3.6e-07   5.2e-05   23.9   0.0    51   106   161   219   156   219 0.67 -
SOLCI001781600       -            651 EOG0936026P          -            649  3.4e-104  351.7   1.1   3   4     1e-14   1.4e-12   48.9   0.0   447   522   214   289   213   295 0.96 -
SOLCI001781600       -            651 EOG0936026P          -            649  3.4e-104  351.7   1.1   4   4   2.5e-74   3.6e-72  245.8   0.1   442   648   312   521   307   522 0.97 -
SOLCI003725300       -            685 EOG0936026P          -            649  1.3e-103  349.7   9.2   1   6   8.3e-11   1.2e-08   36.0   0.0    50   125    23   101     9   111 0.54 -
SOLCI003725300       -            685 EOG0936026P          -            649  1.3e-103  349.7   9.2   2   6   1.4e-06    0.0002   22.0   0.0   369   465   122   234   101   243 0.51 -
SOLCI003725300       -            685 EOG0936026P          -            649  1.3e-103  349.7   9.2   3   6   1.2e-12   1.6e-10   42.1   0.4    57   140   232   321   230   336 0.64 -
SOLCI003725300       -            685 EOG0936026P          -            649  1.3e-103  349.7   9.2   4   6   2.4e-12   3.4e-10   41.0   0.3   407   499   307   400   302   400 0.92 -
SOLCI003725300       -            685 EOG0936026P          -            649  1.3e-103  349.7   9.2   5   6   1.7e-13   2.4e-11   44.8   0.1   443   534   375   466   373   469 0.94 -
SOLCI003725300       -            685 EOG0936026P          -            649  1.3e-103  349.7   9.2   6   6   4.2e-61   5.9e-59  202.2   0.3   407   648   439   684   435   685 0.97 -
SOLCI002635400       -            608 EOG0936026P          -            649  2.1e-103  349.1  10.9   1   4   8.8e-13   1.2e-10   42.5   0.0    47   124    66   145    52   150 0.87 -
SOLCI002635400       -            608 EOG0936026P          -            649  2.1e-103  349.1  10.9   2   4   8.9e-21   1.3e-18   68.9   0.0   406   520   150   265   144   275 0.92 -
SOLCI002635400       -            608 EOG0936026P          -            649  2.1e-103  349.1  10.9   3   4   9.5e-14   1.3e-11   45.7   1.1   428   518   276   368   267   368 0.90 -
SOLCI002635400       -            608 EOG0936026P          -            649  2.1e-103  349.1  10.9   4   4   3.7e-61   5.2e-59  202.3   1.3   406   645   356   599   340   603 0.93 -
SOLCI004717000       -            722 EOG0936026P          -            649  2.2e-103  349.0   5.1   1   4   1.3e-15   1.9e-13   51.8   0.0    48   126   137   217   130   219 0.95 -
SOLCI004717000       -            722 EOG0936026P          -            649  2.2e-103  349.0   5.1   2   4   7.8e-13   1.1e-10   42.7   0.3   403   498   217   313   216   314 0.94 -
SOLCI004717000       -            722 EOG0936026P          -            649  2.2e-103  349.0   5.1   3   4   5.4e-16   7.7e-14   53.1   0.0   452   536   298   382   296   389 0.94 -
SOLCI004717000       -            722 EOG0936026P          -            649  2.2e-103  349.0   5.1   4   4   4.2e-64     6e-62  212.1   0.1   443   648   390   594   383   595 0.96 -
SOLCI006954000       -            616 EOG0936026P          -            649  2.2e-103  349.0   7.8   1   4   1.9e-23   2.7e-21   77.7   0.6    51   198    48   212    40   225 0.84 -
SOLCI006954000       -            616 EOG0936026P          -            649  2.2e-103  349.0   7.8   2   4   9.3e-05     0.013   16.0   0.0    87   123   221   257   211   275 0.83 -
SOLCI006954000       -            616 EOG0936026P          -            649  2.2e-103  349.0   7.8   3   4   1.1e-12   1.5e-10   42.2   0.1    49   124   282   366   266   370 0.83 -
SOLCI006954000       -            616 EOG0936026P          -            649  2.2e-103  349.0   7.8   4   4   2.2e-65   3.1e-63  216.3   0.2   403   646   368   615   366   616 0.96 -
SOLCI006508900       -            600 EOG0936026P          -            649  2.5e-103  348.8   9.5   1   4   5.2e-05    0.0074   16.8   0.5   408   530     9   130     4   130 0.81 -
SOLCI006508900       -            600 EOG0936026P          -            649  2.5e-103  348.8   9.5   2   4   4.5e-28   6.4e-26   93.0   1.6    48   198   124   288   114   292 0.90 -
SOLCI006508900       -            600 EOG0936026P          -            649  2.5e-103  348.8   9.5   3   4   1.7e-15   2.4e-13   51.5   0.0   452   536   285   369   285   379 0.94 -
SOLCI006508900       -            600 EOG0936026P          -            649  2.5e-103  348.8   9.5   4   4   3.9e-59   5.5e-57  195.6   0.1   431   648   364   588   363   589 0.94 -
SOLCI003386000       -            719 EOG0936026P          -            649  2.5e-103  348.8  10.1   1   5   1.1e-11   1.5e-09   38.9   0.1   414   519    14   123     5   128 0.88 -
SOLCI003386000       -            719 EOG0936026P          -            649  2.5e-103  348.8  10.1   2   5   1.4e-16   1.9e-14   55.1   0.2   403   520   107   225   103   232 0.96 -
SOLCI003386000       -            719 EOG0936026P          -            649  2.5e-103  348.8  10.1   3   5   1.1e-16   1.6e-14   55.4   0.0   405   528   210   335   208   344 0.86 -
SOLCI003386000       -            719 EOG0936026P          -            649  2.5e-103  348.8  10.1   4   5   5.1e-11   7.2e-09   36.7   0.1    44   124   328   409   319   414 0.89 -
SOLCI003386000       -            719 EOG0936026P          -            649  2.5e-103  348.8  10.1   5   5   8.7e-57   1.2e-54  187.9   0.2   406   649   414   661   410   661 0.96 -
SOLCI002052500       -            534 EOG0936026P          -            649  5.8e-103  347.6   6.2   1   4   1.8e-07   2.6e-05   24.9   0.6   424   527    25   129    14   131 0.91 -
SOLCI002052500       -            534 EOG0936026P          -            649  5.8e-103  347.6   6.2   2   4   1.2e-13   1.7e-11   45.4   0.2    50   122   128   202   123   202 0.93 -
SOLCI002052500       -            534 EOG0936026P          -            649  5.8e-103  347.6   6.2   3   4   1.2e-15   1.7e-13   51.9   0.0   165   255   187   284   186   285 0.88 -
SOLCI002052500       -            534 EOG0936026P          -            649  5.8e-103  347.6   6.2   4   4   1.7e-71   2.4e-69  236.5   0.0   446   649   281   487   278   487 0.98 -
SOLCI006452300       -            624 EOG0936026P          -            649  5.9e-103  347.5  11.4   1   9   1.2e-07   1.7e-05   25.5   0.0   148   207    46   105    39   112 0.65 -
SOLCI006452300       -            624 EOG0936026P          -            649  5.9e-103  347.5  11.4   2   9   3.6e-06   0.00051   20.6   0.0   452   499    93   141    93   143 0.92 -
SOLCI006452300       -            624 EOG0936026P          -            649  5.9e-103  347.5  11.4   3   9   1.1e-06   0.00016   22.3   0.0    83   123   133   173   131   176 0.91 -
SOLCI006452300       -            624 EOG0936026P          -            649  5.9e-103  347.5  11.4   4   9   0.00018     0.026   15.0   0.1    88   124   169   205   163   207 0.88 -
SOLCI006452300       -            624 EOG0936026P          -            649  5.9e-103  347.5  11.4   5   9   2.4e-05    0.0034   17.9   0.0    83   121   195   233   194   238 0.91 -
SOLCI006452300       -            624 EOG0936026P          -            649  5.9e-103  347.5  11.4   6   9   4.8e-07   6.7e-05   23.6   0.0    86   122   229   265   227   268 0.91 -
SOLCI006452300       -            624 EOG0936026P          -            649  5.9e-103  347.5  11.4   7   9    0.0086       1.2    9.5   0.0    89   122   263   296   262   298 0.89 -
SOLCI006452300       -            624 EOG0936026P          -            649  5.9e-103  347.5  11.4   8   9   1.8e-12   2.5e-10   41.5   0.0   456   540   284   370   282   374 0.86 -
SOLCI006452300       -            624 EOG0936026P          -            649  5.9e-103  347.5  11.4   9   9     7e-60   9.9e-58  198.1   0.0   446   649   376   584   369   584 0.95 -
SOLCI003665000       -            522 EOG0936026P          -            649  1.8e-102  345.9   4.2   1   2     9e-28   1.3e-25   92.0   0.7    49   205    16   186     5   188 0.88 -
SOLCI003665000       -            522 EOG0936026P          -            649  1.8e-102  345.9   4.2   2   2   3.1e-77   4.4e-75  255.5   0.2   369   649   185   477   182   477 0.94 -
SOLCI000248800       -            602 EOG0936026P          -            649  2.9e-102  345.3   6.5   1   6   2.3e-06   0.00032   21.3   0.0   425   519    33   128    27   134 0.95 -
SOLCI000248800       -            602 EOG0936026P          -            649  2.9e-102  345.3   6.5   2   6   2.7e-11   3.9e-09   37.6   0.1    53   122   138   211   131   218 0.89 -
SOLCI000248800       -            602 EOG0936026P          -            649  2.9e-102  345.3   6.5   3   6   2.8e-06    0.0004   21.0   0.0   161   213   192   248   191   249 0.77 -
SOLCI000248800       -            602 EOG0936026P          -            649  2.9e-102  345.3   6.5   4   6   2.6e-06   0.00037   21.1   0.1   157   198   219   260   213   265 0.71 -
SOLCI000248800       -            602 EOG0936026P          -            649  2.9e-102  345.3   6.5   5   6     7e-17     1e-14   56.0   0.3   444   536   249   341   245   350 0.93 -
SOLCI000248800       -            602 EOG0936026P          -            649  2.9e-102  345.3   6.5   6   6   3.6e-65   5.1e-63  215.6   0.1   446   636   352   545   341   557 0.95 -
SOLCI006293100       -            584 EOG0936026P          -            649  6.2e-102  344.2   3.5   1   3   2.8e-32   3.9e-30  106.9   0.4    51   299    55   332    53   333 0.82 -
SOLCI006293100       -            584 EOG0936026P          -            649  6.2e-102  344.2   3.5   2   3   3.8e-14   5.4e-12   47.0   0.0    51   150   259   368   254   371 0.88 -
SOLCI006293100       -            584 EOG0936026P          -            649  6.2e-102  344.2   3.5   3   3     3e-62   4.3e-60  205.9   0.0   404   646   337   583   335   584 0.97 -
SOLCI007491700       -            539 EOG0936026P          -            649  1.4e-101  343.0   3.4   1   5   6.2e-10   8.9e-08   33.1   0.0   424   522    26   127    21   134 0.86 -
SOLCI007491700       -            539 EOG0936026P          -            649  1.4e-101  343.0   3.4   2   5   3.2e-10   4.5e-08   34.1   0.0    50   122   131   205   126   205 0.93 -
SOLCI007491700       -            539 EOG0936026P          -            649  1.4e-101  343.0   3.4   3   5   8.9e-07   0.00013   22.6   0.0   159   198   184   223   183   227 0.92 -
SOLCI007491700       -            539 EOG0936026P          -            649  1.4e-101  343.0   3.4   4   5   5.2e-16   7.4e-14   53.2   0.0   452   536   220   304   220   313 0.95 -
SOLCI007491700       -            539 EOG0936026P          -            649  1.4e-101  343.0   3.4   5   5   8.1e-64   1.2e-61  211.1   0.1   442   648   312   521   306   522 0.98 -
SOLCI002277900       -            656 EOG0936026P          -            649  4.8e-101  341.2   5.1   1   5   0.00038     0.053   14.0   0.0   153   494    61   114    54   126 0.63 -
SOLCI002277900       -            656 EOG0936026P          -            649  4.8e-101  341.2   5.1   2   5     1e-17   1.5e-15   58.8   0.1    66   206   123   273   118   275 0.86 -
SOLCI002277900       -            656 EOG0936026P          -            649  4.8e-101  341.2   5.1   3   5   0.00083      0.12   12.8   0.1    85   122   268   305   263   315 0.59 -
SOLCI002277900       -            656 EOG0936026P          -            649  4.8e-101  341.2   5.1   4   5   9.2e-13   1.3e-10   42.4   0.0    69   146   312   396   306   400 0.66 -
SOLCI002277900       -            656 EOG0936026P          -            649  4.8e-101  341.2   5.1   5   5   3.3e-65   4.7e-63  215.7   0.1   428   649   393   619   389   619 0.97 -
SOLCI005192800       -            605 EOG0936026P          -            649    7e-101  340.7   2.7   1   3   5.2e-16   7.4e-14   53.2   0.1   402   524    26   149     6   152 0.92 -
SOLCI005192800       -            605 EOG0936026P          -            649    7e-101  340.7   2.7   2   3   6.2e-17   8.9e-15   56.2   0.0    49   151   150   262   146   263 0.88 -
SOLCI005192800       -            605 EOG0936026P          -            649    7e-101  340.7   2.7   3   3     3e-73   4.2e-71  242.3   0.1   404   649   230   478   227   478 0.97 -
SOLCI002784600       -            727 EOG0936026P          -            649  1.5e-100  339.6   8.3   1   4   9.4e-18   1.3e-15   58.9   0.2    68   198    38   182    30   185 0.85 -
SOLCI002784600       -            727 EOG0936026P          -            649  1.5e-100  339.6   8.3   2   4     3e-08   4.3e-06   27.5   0.0   451   516   178   245   174   253 0.87 -
SOLCI002784600       -            727 EOG0936026P          -            649  1.5e-100  339.6   8.3   3   4   2.2e-22   3.1e-20   74.2   0.4    33   244   233   463   231   468 0.83 -
SOLCI002784600       -            727 EOG0936026P          -            649  1.5e-100  339.6   8.3   4   4   2.2e-60   3.1e-58  199.8   0.4   396   648   414   675   411   676 0.92 -
SOLCI005367200       -            658 EOG0936026P          -            649  1.7e-100  339.4   0.6   1   3   1.8e-12   2.6e-10   41.4   0.1   396   501    40   147    29   150 0.87 -
SOLCI005367200       -            658 EOG0936026P          -            649  1.7e-100  339.4   0.6   2   3   1.8e-23   2.6e-21   77.8   0.0    83   255   137   328   135   329 0.84 -
SOLCI005367200       -            658 EOG0936026P          -            649  1.7e-100  339.4   0.6   3   3   1.2e-70   1.8e-68  233.6   0.1   404   648   282   530   279   531 0.97 -
SOLCI005586600       -            624 EOG0936026P          -            649  4.2e-100  338.1   2.4   1   3   1.1e-21   1.6e-19   71.9   0.1    53   200    45   202    32   204 0.91 -
SOLCI005586600       -            624 EOG0936026P          -            649  4.2e-100  338.1   2.4   2   3   1.1e-17   1.5e-15   58.7   0.0   452   535   197   280   197   288 0.95 -
SOLCI005586600       -            624 EOG0936026P          -            649  4.2e-100  338.1   2.4   3   3   1.4e-64     2e-62  213.6   0.1   430   649   275   497   273   497 0.95 -
SOLCI007500900       -            577 EOG0936026P          -            649   1.2e-99  336.7  13.1   1   5   3.3e-13   4.7e-11   43.9   5.0    49   203    17   189     3   194 0.79 -
SOLCI007500900       -            577 EOG0936026P          -            649   1.2e-99  336.7  13.1   2   5   4.3e-07   6.1e-05   23.7   0.0    84   122   190   228   183   234 0.89 -
SOLCI007500900       -            577 EOG0936026P          -            649   1.2e-99  336.7  13.1   3   5    0.0063      0.89    9.9   0.0    97   127   234   264   229   272 0.83 -
SOLCI007500900       -            577 EOG0936026P          -            649   1.2e-99  336.7  13.1   4   5   5.2e-19   7.4e-17   63.1   0.0   448   534   270   356   266   362 0.93 -
SOLCI007500900       -            577 EOG0936026P          -            649   1.2e-99  336.7  13.1   5   5   2.4e-59   3.4e-57  196.4   0.1   442   648   365   573   355   574 0.97 -
SOLCI006543400       -            676 EOG0936026P          -            649   1.2e-99  336.6   0.7   1   3   1.5e-14   2.2e-12   48.3   0.0    52   197    28   187    22   190 0.87 -
SOLCI006543400       -            676 EOG0936026P          -            649   1.2e-99  336.6   0.7   2   3   0.00017     0.024   15.1   0.0   162   209   184   231   181   236 0.86 -
SOLCI006543400       -            676 EOG0936026P          -            649   1.2e-99  336.6   0.7   3   3   1.6e-65   2.3e-63  216.7   0.2   430   649   326   549   324   549 0.96 -
SOLCI005428400       -            643 EOG0936026P          -            649   1.5e-99  336.3   1.0   1   3       3.2   4.5e+02    1.0   0.0   483   508    46    71    38    83 0.80 -
SOLCI005428400       -            643 EOG0936026P          -            649   1.5e-99  336.3   1.0   2   3   3.4e-33   4.8e-31  109.9   0.4    49   238    88   300    53   307 0.84 -
SOLCI005428400       -            643 EOG0936026P          -            649   1.5e-99  336.3   1.0   3   3   3.2e-67   4.5e-65  222.4   0.0   440   648   307   518   298   519 0.95 -
SOLCI007384300       -            560 EOG0936026P          -            649   2.9e-99  335.4   9.5   1   4   4.3e-12   6.1e-10   40.2   0.3   414   519    50   157    31   161 0.90 -
SOLCI007384300       -            560 EOG0936026P          -            649   2.9e-99  335.4   9.5   2   4   7.5e-17   1.1e-14   55.9   0.3    34   125   143   245   138   249 0.74 -
SOLCI007384300       -            560 EOG0936026P          -            649   2.9e-99  335.4   9.5   3   4   3.2e-11   4.5e-09   37.4   0.0    66   155   246   349   241   355 0.69 -
SOLCI007384300       -            560 EOG0936026P          -            649   2.9e-99  335.4   9.5   4   4   5.7e-68     8e-66  224.9   0.2   405   647   314   560   314   560 0.97 -
SOLCI002194900       -            720 EOG0936026P          -            649   4.1e-99  334.9   0.0   1   4   7.2e-06     0.001   19.7   0.0    50   108    28    88    19    94 0.93 -
SOLCI002194900       -            720 EOG0936026P          -            649   4.1e-99  334.9   0.0   2   4   3.4e-22   4.8e-20   73.6   0.1    71   263    80   292    80   295 0.84 -
SOLCI002194900       -            720 EOG0936026P          -            649   4.1e-99  334.9   0.0   3   4   4.8e-12   6.8e-10   40.1   0.0    51   124   261   337   259   341 0.82 -
SOLCI002194900       -            720 EOG0936026P          -            649   4.1e-99  334.9   0.0   4   4   5.2e-66   7.4e-64  218.4   0.0   404   649   340   590   336   590 0.97 -
SOLCI004671100       -            639 EOG0936026P          -            649   1.7e-98  332.8   1.5   1   3     0.011       1.6    9.1   0.1   425   527    75   180    60   182 0.81 -
SOLCI004671100       -            639 EOG0936026P          -            649   1.7e-98  332.8   1.5   2   3     1e-29   1.4e-27   98.5   0.3    48   238   177   382   175   389 0.84 -
SOLCI004671100       -            639 EOG0936026P          -            649   1.7e-98  332.8   1.5   3   3   3.8e-73   5.3e-71  242.0   0.0   403   647   351   600   350   602 0.96 -
SOLCI004428300       -            605 EOG0936026P          -            649   3.1e-98  331.9   0.4   1   4      0.97   1.4e+02    2.7   0.0   367   395    57    85    31   104 0.64 -
SOLCI004428300       -            605 EOG0936026P          -            649   3.1e-98  331.9   0.4   2   4   1.7e-11   2.5e-09   38.2   0.0    34   125   105   198    74   212 0.84 -
SOLCI004428300       -            605 EOG0936026P          -            649   3.1e-98  331.9   0.4   3   4   4.4e-21   6.2e-19   69.9   0.0   403   538   199   335   196   342 0.89 -
SOLCI004428300       -            605 EOG0936026P          -            649   3.1e-98  331.9   0.4   4   4   8.6e-66   1.2e-63  217.6   0.1   443   648   342   550   336   551 0.97 -
SOLCI004518700       -            597 EOG0936026P          -            649   3.1e-98  331.9   2.6   1   3   5.3e-16   7.6e-14   53.1   0.0    34   139    50   167    25   170 0.62 -
SOLCI004518700       -            597 EOG0936026P          -            649   3.1e-98  331.9   2.6   2   3   6.4e-28   9.1e-26   92.5   0.0    49   241   172   383   170   384 0.87 -
SOLCI004518700       -            597 EOG0936026P          -            649   3.1e-98  331.9   2.6   3   3   1.2e-59   1.7e-57  197.4   0.4   410   647   356   597   353   597 0.96 -
SOLCI000091600       -            538 EOG0936026P          -            649   3.7e-98  331.7   7.5   1   4   2.1e-07     3e-05   24.7   0.0   448   519    52   126     8   134 0.74 -
SOLCI000091600       -            538 EOG0936026P          -            649   3.7e-98  331.7   7.5   2   4   4.4e-19   6.2e-17   63.3   0.1    50   126   133   211   128   212 0.94 -
SOLCI000091600       -            538 EOG0936026P          -            649   3.7e-98  331.7   7.5   3   4   3.5e-06    0.0005   20.7   0.0   168   207   195   238   192   247 0.77 -
SOLCI000091600       -            538 EOG0936026P          -            649   3.7e-98  331.7   7.5   4   4   2.7e-71   3.8e-69  235.9   1.7   404   649   246   496   230   496 0.97 -
SOLCI005795600       -            687 EOG0936026P          -            649   9.9e-98  330.3   0.0   1   2   6.6e-23   9.3e-21   76.0   0.0    50   263    24   262    16   266 0.81 -
SOLCI005795600       -            687 EOG0936026P          -            649   9.9e-98  330.3   0.0   2   2   3.7e-76   5.3e-74  251.9   0.1   370   648   267   559   264   560 0.94 -
SOLCI006755700       -            646 EOG0936026P          -            649   1.1e-97  330.1   4.3   1   3   1.1e-06   0.00015   22.4   0.1   393   519    47   183    11   188 0.82 -
SOLCI006755700       -            646 EOG0936026P          -            649   1.1e-97  330.1   4.3   2   3   5.3e-35   7.5e-33  115.9   0.6    49   199   189   353   185   356 0.90 -
SOLCI006755700       -            646 EOG0936026P          -            649   1.1e-97  330.1   4.3   3   3   5.3e-61   7.5e-59  201.8   0.0   480   649   346   518   346   518 0.97 -
SOLCI004636700       -            698 EOG0936026P          -            649   3.3e-97  328.6   7.8   1   6   1.8e-11   2.6e-09   38.1   0.0   414   519    69   175    27   180 0.80 -
SOLCI004636700       -            698 EOG0936026P          -            649   3.3e-97  328.6   7.8   2   6   3.2e-16   4.6e-14   53.9   0.0   409   537   165   294   162   295 0.95 -
SOLCI004636700       -            698 EOG0936026P          -            649   3.3e-97  328.6   7.8   3   6     1e-15   1.5e-13   52.2   0.1   429   501   286   359   285   362 0.95 -
SOLCI004636700       -            698 EOG0936026P          -            649   3.3e-97  328.6   7.8   4   6   2.5e-06   0.00036   21.1   0.1    84   124   350   390   349   395 0.91 -
SOLCI004636700       -            698 EOG0936026P          -            649   3.3e-97  328.6   7.8   5   6     1e-20   1.5e-18   68.7   0.1   406   500   395   491   390   495 0.92 -
SOLCI004636700       -            698 EOG0936026P          -            649   3.3e-97  328.6   7.8   6   6   1.3e-33   1.9e-31  111.3   0.0   402   599   492   693   489   697 0.93 -
SOLCI001655700       -            472 EOG0936026P          -            649   8.1e-97  327.3   0.1   1   3   1.7e-16   2.4e-14   54.8   0.0   414   521    16   124     6   127 0.90 -
SOLCI001655700       -            472 EOG0936026P          -            649   8.1e-97  327.3   0.1   2   3   1.4e-19   1.9e-17   65.0   0.0    49   153   128   242   124   244 0.86 -
SOLCI001655700       -            472 EOG0936026P          -            649   8.1e-97  327.3   0.1   3   3   9.9e-66   1.4e-63  217.4   0.1   404   647   208   457   203   458 0.95 -
SOLCI001668200       -            599 EOG0936026P          -            649     1e-96  326.9  10.8   1   3   1.9e-20   2.7e-18   67.8   0.9    92   243    59   227    23   232 0.86 -
SOLCI001668200       -            599 EOG0936026P          -            649     1e-96  326.9  10.8   2   3   2.8e-35     4e-33  116.8   0.4    50   242   214   428   211   436 0.88 -
SOLCI001668200       -            599 EOG0936026P          -            649     1e-96  326.9  10.8   3   3   1.2e-49   1.7e-47  164.3   0.1   397   602   382   597   380   599 0.93 -
SOLCI006585300       -            584 EOG0936026P          -            649   1.3e-96  326.6   8.2   1   4   5.8e-17   8.2e-15   56.3   0.1    50   136    34   122    16   143 0.87 -
SOLCI006585300       -            584 EOG0936026P          -            649   1.3e-96  326.6   8.2   2   4   1.4e-11   2.1e-09   38.5   0.6   405   499   148   243   131   243 0.88 -
SOLCI006585300       -            584 EOG0936026P          -            649   1.3e-96  326.6   8.2   3   4   1.2e-14   1.8e-12   48.6   0.0   448   532   223   307   222   311 0.71 -
SOLCI006585300       -            584 EOG0936026P          -            649   1.3e-96  326.6   8.2   4   4   7.4e-63     1e-60  208.0   0.3   412   649   287   532   285   532 0.95 -
SOLCI007107400       -            626 EOG0936026P          -            649   2.1e-96  325.9  13.9   1   3   7.2e-25     1e-22   82.4   1.7    85   241    84   263    79   269 0.83 -
SOLCI007107400       -            626 EOG0936026P          -            649   2.1e-96  325.9  13.9   2   3   2.3e-18   3.2e-16   61.0   2.4   435   529   262   356   260   360 0.94 -
SOLCI007107400       -            626 EOG0936026P          -            649   2.1e-96  325.9  13.9   3   3   5.3e-58   7.6e-56  191.9   0.1   426   649   353   581   350   581 0.96 -
SOLCI002338600       -            706 EOG0936026P          -            649   9.1e-96  323.8   5.6   1   3     2e-27   2.8e-25   90.9   0.6    49   239    45   260    42   261 0.86 -
SOLCI002338600       -            706 EOG0936026P          -            649   9.1e-96  323.8   5.6   2   3   1.4e-28     2e-26   94.7   0.4    49   195   250   410   250   412 0.92 -
SOLCI002338600       -            706 EOG0936026P          -            649   9.1e-96  323.8   5.6   3   3   5.4e-47   7.7e-45  155.5   0.0   480   649   407   579   406   579 0.97 -
SOLCI000591500       -            508 EOG0936026P          -            649   1.6e-95  323.0   1.2   1   4   1.6e-06   0.00022   21.8   0.0   426   520     3    94     1    99 0.91 -
SOLCI000591500       -            508 EOG0936026P          -            649   1.6e-95  323.0   1.2   2   4   3.8e-16   5.4e-14   53.6   0.0    50   125   100   177    95   178 0.92 -
SOLCI000591500       -            508 EOG0936026P          -            649   1.6e-95  323.0   1.2   3   4   1.1e-09   1.6e-07   32.3   0.0    94   145   177   233   175   241 0.75 -
SOLCI000591500       -            508 EOG0936026P          -            649   1.6e-95  323.0   1.2   4   4   7.2e-70     1e-67  231.1   0.0   403   648   210   460   208   461 0.96 -
SOLCI006582300       -            682 EOG0936026P          -            649   4.3e-95  321.6  10.3   1   5   1.2e-07   1.7e-05   25.5   0.0    73   134    74   141    66   150 0.69 -
SOLCI006582300       -            682 EOG0936026P          -            649   4.3e-95  321.6  10.3   2   5   7.7e-15   1.1e-12   49.3   0.0    50   120   152   224   129   229 0.85 -
SOLCI006582300       -            682 EOG0936026P          -            649   4.3e-95  321.6  10.3   3   5   5.1e-16   7.3e-14   53.2   2.0   404   522   231   350   226   353 0.96 -
SOLCI006582300       -            682 EOG0936026P          -            649   4.3e-95  321.6  10.3   4   5   7.2e-13     1e-10   42.8   0.0    49   122   353   428   348   436 0.88 -
SOLCI006582300       -            682 EOG0936026P          -            649   4.3e-95  321.6  10.3   5   5   1.1e-46   1.5e-44  154.6   0.0   404   646   434   677   427   679 0.94 -
SOLCI006320100       -            758 EOG0936026P          -            649   6.4e-95  321.0  11.7   1   3   1.8e-26   2.5e-24   87.8   4.8    47   202   108   275   106   287 0.90 -
SOLCI006320100       -            758 EOG0936026P          -            649   6.4e-95  321.0  11.7   2   3     3e-08   4.2e-06   27.5   0.5    49   126   310   390   284   395 0.77 -
SOLCI006320100       -            758 EOG0936026P          -            649   6.4e-95  321.0  11.7   3   3   5.6e-63     8e-61  208.3   0.0   407   649   394   640   389   640 0.96 -
SOLCI001442100       -            653 EOG0936026P          -            649   8.7e-95  320.6   0.3   1   3   7.8e-16   1.1e-13   52.6   0.0    49   138    97   192    93   198 0.89 -
SOLCI001442100       -            653 EOG0936026P          -            649   8.7e-95  320.6   0.3   2   3   4.7e-15   6.6e-13   50.0   0.0    49   124   198   275   177   279 0.88 -
SOLCI001442100       -            653 EOG0936026P          -            649   8.7e-95  320.6   0.3   3   3   3.1e-65   4.4e-63  215.8   0.0   404   649   278   526   275   526 0.97 -
SOLCI002977100       -            630 EOG0936026P          -            649     1e-94  320.3   1.4   1   3   1.1e-09   1.6e-07   32.3   0.0   423   519    40   137    29   140 0.88 -
SOLCI002977100       -            630 EOG0936026P          -            649     1e-94  320.3   1.4   2   3     5e-11   7.1e-09   36.7   0.0    49   120   143   216   138   218 0.91 -
SOLCI002977100       -            630 EOG0936026P          -            649     1e-94  320.3   1.4   3   3   3.8e-74   5.4e-72  245.2   0.2   377   648   219   502   218   503 0.95 -
SOLCI007478000       -            589 EOG0936026P          -            649   1.8e-94  319.5  13.8   1   5   1.5e-08   2.1e-06   28.5   0.1   394   498    12   123     5   128 0.77 -
SOLCI007478000       -            589 EOG0936026P          -            649   1.8e-94  319.5  13.8   2   5   3.9e-13   5.6e-11   43.6   0.1   153   263    97   215    93   230 0.82 -
SOLCI007478000       -            589 EOG0936026P          -            649   1.8e-94  319.5  13.8   3   5   3.8e-07   5.4e-05   23.9   0.1   410   497   167   255   160   257 0.78 -
SOLCI007478000       -            589 EOG0936026P          -            649   1.8e-94  319.5  13.8   4   5   6.2e-10   8.9e-08   33.1   0.0   448   521   237   312   228   317 0.90 -
SOLCI007478000       -            589 EOG0936026P          -            649   1.8e-94  319.5  13.8   5   5   5.1e-69   7.3e-67  228.3   0.9   371   649   252   543   250   543 0.95 -
SOLCI004716000       -            622 EOG0936026P          -            649   3.7e-94  318.5  12.2   1   2   5.8e-38   8.2e-36  125.7   3.8    47   240    63   278    55   280 0.87 -
SOLCI004716000       -            622 EOG0936026P          -            649   3.7e-94  318.5  12.2   2   2   2.2e-62   3.2e-60  206.4   1.3   395   648   232   494   231   495 0.95 -
SOLCI002364300       -            528 EOG0936026P          -            649   5.7e-94  317.8   7.5   1   2   4.8e-27   6.8e-25   89.6   0.3   367   524     6   172     3   175 0.91 -
SOLCI002364300       -            528 EOG0936026P          -            649   5.7e-94  317.8   7.5   2   2     2e-72   2.8e-70  239.6   2.0   412   649   160   401   159   401 0.98 -
SOLCI004023700       -            541 EOG0936026P          -            649   5.9e-94  317.8  13.1   1   4   3.9e-17   5.6e-15   56.9   0.4    82   201     7   139     1   151 0.84 -
SOLCI004023700       -            541 EOG0936026P          -            649   5.9e-94  317.8  13.1   2   4   3.5e-08     5e-06   27.3   0.0   152   200   152   200   138   207 0.90 -
SOLCI004023700       -            541 EOG0936026P          -            649   5.9e-94  317.8  13.1   3   4   3.3e-13   4.7e-11   43.9   0.1   152   237   183   277   179   280 0.84 -
SOLCI004023700       -            541 EOG0936026P          -            649   5.9e-94  317.8  13.1   4   4     2e-66   2.8e-64  219.7   1.2   403   649   247   497   246   497 0.98 -
SOLCI000643300       -            605 EOG0936026P          -            649   7.5e-94  317.5   0.0   1   3   3.9e-10   5.5e-08   33.8   0.0   415   527    34   150    21   152 0.88 -
SOLCI000643300       -            605 EOG0936026P          -            649   7.5e-94  317.5   0.0   2   3   1.2e-11   1.8e-09   38.7   0.0    49   122   148   223   144   227 0.92 -
SOLCI000643300       -            605 EOG0936026P          -            649   7.5e-94  317.5   0.0   3   3   6.3e-75   8.9e-73  247.8   0.0   395   649   214   477   211   477 0.95 -
SOLCI002051400       -            666 EOG0936026P          -            649   1.1e-93  316.9   5.9   1   5   1.4e-06   0.00019   22.0   0.0   427   516    44   134    31   141 0.84 -
SOLCI002051400       -            666 EOG0936026P          -            649   1.1e-93  316.9   5.9   2   5   7.2e-08     1e-05   26.3   0.1    51   126   145   226   135   228 0.83 -
SOLCI002051400       -            666 EOG0936026P          -            649   1.1e-93  316.9   5.9   3   5     0.006      0.85   10.0   0.0    94   124   225   255   223   257 0.92 -
SOLCI002051400       -            666 EOG0936026P          -            649   1.1e-93  316.9   5.9   4   5   1.3e-14   1.9e-12   48.5   0.2   454   534   239   320   231   329 0.91 -
SOLCI002051400       -            666 EOG0936026P          -            649   1.1e-93  316.9   5.9   5   5   8.4e-66   1.2e-63  217.7   0.0   446   649   333   539   322   539 0.96 -
SOLCI000500200       -            626 EOG0936026P          -            649   1.5e-93  316.5   5.4   1   3   9.3e-16   1.3e-13   52.3   0.1    84   194    75   197    46   201 0.89 -
SOLCI000500200       -            626 EOG0936026P          -            649   1.5e-93  316.5   5.4   2   3   1.3e-13   1.8e-11   45.2   0.0   453   532   199   278   195   283 0.94 -
SOLCI000500200       -            626 EOG0936026P          -            649   1.5e-93  316.5   5.4   3   3     2e-71   2.8e-69  236.3   0.7   405   648   251   498   250   499 0.97 -
SOLCI006161000       -            581 EOG0936026P          -            649   2.4e-93  315.8   9.6   1   7     3e-06   0.00043   20.9   0.0    74   122    43    93    34    97 0.81 -
SOLCI006161000       -            581 EOG0936026P          -            649   2.4e-93  315.8   9.6   2   7   3.2e-05    0.0045   17.5   0.1    87   126    89   128    86   130 0.88 -
SOLCI006161000       -            581 EOG0936026P          -            649   2.4e-93  315.8   9.6   3   7   8.7e-08   1.2e-05   26.0   0.1    80   127   113   160   111   167 0.91 -
SOLCI006161000       -            581 EOG0936026P          -            649   2.4e-93  315.8   9.6   4   7   3.2e-09   4.6e-07   30.7   0.1    66   132   159   227   157   233 0.86 -
SOLCI006161000       -            581 EOG0936026P          -            649   2.4e-93  315.8   9.6   5   7   1.1e-13   1.6e-11   45.5   0.0   445   519   227   301   222   305 0.94 -
SOLCI006161000       -            581 EOG0936026P          -            649   2.4e-93  315.8   9.6   6   7   1.1e-16   1.5e-14   55.4   0.2    49   123   307   383   302   383 0.94 -
SOLCI006161000       -            581 EOG0936026P          -            649   2.4e-93  315.8   9.6   7   7   3.1e-45   4.4e-43  149.7   0.0   479   648   362   534   362   535 0.97 -
SOLCI004636900       -            632 EOG0936026P          -            649     7e-93  314.3   1.7   1   4   1.5e-09   2.2e-07   31.8   0.0    55   122    36   105    23   106 0.91 -
SOLCI004636900       -            632 EOG0936026P          -            649     7e-93  314.3   1.7   2   4   3.3e-23   4.7e-21   76.9   0.5    83   247    97   276    88   279 0.83 -
SOLCI004636900       -            632 EOG0936026P          -            649     7e-93  314.3   1.7   3   4   2.2e-14   3.1e-12   47.8   0.1   404   527   237   360   223   362 0.89 -
SOLCI004636900       -            632 EOG0936026P          -            649     7e-93  314.3   1.7   4   4   6.8e-52   9.7e-50  171.7   0.0   418   649   351   586   348   586 0.95 -
SOLCI004243500       -            688 EOG0936026P          -            649   7.6e-93  314.1   6.9   1   5   4.1e-15   5.8e-13   50.2   0.0    82   199    43   164    31   167 0.82 -
SOLCI004243500       -            688 EOG0936026P          -            649   7.6e-93  314.1   6.9   2   5   1.4e-11     2e-09   38.5   0.0   456   535   164   243   162   247 0.94 -
SOLCI004243500       -            688 EOG0936026P          -            649   7.6e-93  314.1   6.9   3   5     1e-10   1.4e-08   35.7   0.2    54   519   238   328   234   336 0.57 -
SOLCI004243500       -            688 EOG0936026P          -            649   7.6e-93  314.1   6.9   4   5   1.5e-18   2.1e-16   61.6   0.1    50   124   335   411   331   411 0.95 -
SOLCI004243500       -            688 EOG0936026P          -            649   7.6e-93  314.1   6.9   5   5   3.1e-44   4.4e-42  146.4   0.0   481   648   391   561   390   562 0.97 -
SOLCI001670900       -            653 EOG0936026P          -            649   2.3e-92  312.6   3.6   1   3   8.8e-10   1.3e-07   32.6   0.0   405   523    76   195    59   199 0.84 -
SOLCI001670900       -            653 EOG0936026P          -            649   2.3e-92  312.6   3.6   2   3   8.1e-17   1.1e-14   55.8   0.7   427   527   198   299   192   302 0.93 -
SOLCI001670900       -            653 EOG0936026P          -            649   2.3e-92  312.6   3.6   3   3   6.6e-73   9.4e-71  241.1   0.1   403   649   275   525   273   525 0.98 -
SOLCI006180800       -            554 EOG0936026P          -            649   3.1e-92  312.1  12.6   1   4   2.6e-09   3.7e-07   31.0   0.1   143   240    58   173    52   173 0.80 -
SOLCI006180800       -            554 EOG0936026P          -            649   3.1e-92  312.1  12.6   2   4   2.1e-19     3e-17   64.4   1.1    35   133   143   248   139   250 0.87 -
SOLCI006180800       -            554 EOG0936026P          -            649   3.1e-92  312.1  12.6   3   4   1.4e-08     2e-06   28.6   0.1   169   242   226   310   225   317 0.76 -
SOLCI006180800       -            554 EOG0936026P          -            649   3.1e-92  312.1  12.6   4   4   6.4e-66   9.1e-64  218.1   0.1   402   649   274   526   266   526 0.97 -
SOLCI000288900       -            605 EOG0936026P          -            649   4.8e-92  311.5   6.8   1   2     1e-25   1.5e-23   85.2   0.3    48   242    44   263    35   267 0.81 -
SOLCI000288900       -            605 EOG0936026P          -            649   4.8e-92  311.5   6.8   2   2   7.4e-72     1e-69  237.7   1.5   410   639   235   468   229   478 0.95 -
SOLCI003478900       -            616 EOG0936026P          -            649   7.6e-92  310.8  10.7   1   4      0.16        23    5.3   0.1   447   512    39   103    10   111 0.48 -
SOLCI003478900       -            616 EOG0936026P          -            649   7.6e-92  310.8  10.7   2   4     4e-26   5.7e-24   86.6   0.9    47   197   114   271    92   276 0.85 -
SOLCI003478900       -            616 EOG0936026P          -            649   7.6e-92  310.8  10.7   3   4   4.9e-17   6.9e-15   56.6   0.2    72   144   264   343   264   348 0.90 -
SOLCI003478900       -            616 EOG0936026P          -            649   7.6e-92  310.8  10.7   4   4     2e-56   2.8e-54  186.7   0.1   404   648   322   570   318   571 0.98 -
SOLCI002661500       -            536 EOG0936026P          -            649     1e-91  310.4   3.3   1   4   9.7e-18   1.4e-15   58.9   0.0    51   145     7   107     3   109 0.90 -
SOLCI002661500       -            536 EOG0936026P          -            649     1e-91  310.4   3.3   2   4   2.9e-17   4.1e-15   57.3   0.1   404   519    85   201    81   209 0.93 -
SOLCI002661500       -            536 EOG0936026P          -            649     1e-91  310.4   3.3   3   4   3.5e-23     5e-21   76.8   0.6    52   195   210   368   205   370 0.86 -
SOLCI002661500       -            536 EOG0936026P          -            649     1e-91  310.4   3.3   4   4   2.3e-38   3.2e-36  127.0   0.0   479   647   364   536   363   536 0.95 -
SOLCI006011700       -            536 EOG0936026P          -            649   2.2e-91  309.3   1.5   1   4    0.0005     0.072   13.6   0.0   423   519    20   124     5   127 0.78 -
SOLCI006011700       -            536 EOG0936026P          -            649   2.2e-91  309.3   1.5   2   4   5.5e-15   7.8e-13   49.8   0.0    48   124   129   207   125   212 0.90 -
SOLCI006011700       -            536 EOG0936026P          -            649   2.2e-91  309.3   1.5   3   4   3.6e-17   5.1e-15   57.0   0.2   153   243   209   307   206   312 0.75 -
SOLCI006011700       -            536 EOG0936026P          -            649   2.2e-91  309.3   1.5   4   4   1.5e-62   2.1e-60  206.9   0.0   403   649   271   521   270   521 0.97 -
SOLCI000673300       -            704 EOG0936026P          -            649   1.1e-90  307.0   2.0   1   3   1.3e-10   1.8e-08   35.4   0.1   405   530   128   254   105   261 0.88 -
SOLCI000673300       -            704 EOG0936026P          -            649   1.1e-90  307.0   2.0   2   3   6.7e-19   9.5e-17   62.7   0.5   416   518   240   343   237   344 0.91 -
SOLCI000673300       -            704 EOG0936026P          -            649   1.1e-90  307.0   2.0   3   3   1.6e-64   2.3e-62  213.4   0.0   413   649   338   578   334   578 0.97 -
SOLCI003479000       -            528 EOG0936026P          -            649   2.3e-90  305.9  14.6   1   4   6.5e-15   9.2e-13   49.5   0.2    49   124    57   134    37   139 0.84 -
SOLCI003479000       -            528 EOG0936026P          -            649   2.3e-90  305.9  14.6   2   4   0.00013     0.019   15.5   0.0   168   206   120   158   117   166 0.80 -
SOLCI003479000       -            528 EOG0936026P          -            649   2.3e-90  305.9  14.6   3   4   1.6e-23   2.3e-21   77.9   1.0    91   246   132   301   131   308 0.83 -
SOLCI003479000       -            528 EOG0936026P          -            649   2.3e-90  305.9  14.6   4   4     9e-59   1.3e-56  194.5   0.4   404   647   263   513   262   515 0.92 -
SOLCI006336700       -            522 EOG0936026P          -            649   3.5e-90  305.3   0.1   1   4   2.1e-07     3e-05   24.7   0.0    52   124    35   112    26   120 0.88 -
SOLCI006336700       -            522 EOG0936026P          -            649   3.5e-90  305.3   0.1   2   4   2.7e-16   3.8e-14   54.1   0.0    47   124   135   214   121   217 0.92 -
SOLCI006336700       -            522 EOG0936026P          -            649   3.5e-90  305.3   0.1   3   4   4.1e-15   5.8e-13   50.2   0.0   453   536   197   280   196   284 0.97 -
SOLCI006336700       -            522 EOG0936026P          -            649   3.5e-90  305.3   0.1   4   4   4.7e-55   6.7e-53  182.2   0.9   441   649   286   497   277   497 0.96 -
SOLCI000194500       -            625 EOG0936026P          -            649   1.5e-89  303.3  13.3   1   5   1.4e-14   1.9e-12   48.5   0.4    16   122    90   214    89   217 0.78 -
SOLCI000194500       -            625 EOG0936026P          -            649   1.5e-89  303.3  13.3   2   5   5.6e-05    0.0079   16.7   0.0   154   401   221   276   215   286 0.35 -
SOLCI000194500       -            625 EOG0936026P          -            649   1.5e-89  303.3  13.3   3   5    0.0091       1.3    9.4   0.1    82   106   270   294   259   295 0.53 -
SOLCI000194500       -            625 EOG0936026P          -            649   1.5e-89  303.3  13.3   4   5   7.4e-12   1.1e-09   39.4   0.4   444   536   286   379   281   382 0.88 -
SOLCI000194500       -            625 EOG0936026P          -            649   1.5e-89  303.3  13.3   5   5   2.4e-60   3.4e-58  199.7   1.1   444   648   388   595   374   596 0.97 -
SOLCI002443800       -            566 EOG0936026P          -            649   3.6e-89  302.0   8.0   1   4   8.8e-06    0.0012   19.4   0.2   416   518    37   141    28   145 0.88 -
SOLCI002443800       -            566 EOG0936026P          -            649   3.6e-89  302.0   8.0   2   4   3.8e-14   5.4e-12   47.0   0.5    47   126   143   224   137   224 0.92 -
SOLCI002443800       -            566 EOG0936026P          -            649   3.6e-89  302.0   8.0   3   4     1e-05    0.0015   19.1   0.1    89   129   218   258   217   259 0.90 -
SOLCI002443800       -            566 EOG0936026P          -            649   3.6e-89  302.0   8.0   4   4   1.3e-67   1.9e-65  223.6   0.0   404   649   258   507   253   507 0.98 -
SOLCI004937200       -            610 EOG0936026P          -            649   7.1e-89  301.0   2.0   1   3   4.5e-11   6.3e-09   36.9   0.0    49   122    20    96     9    98 0.92 -
SOLCI004937200       -            610 EOG0936026P          -            649   7.1e-89  301.0   2.0   2   3   1.2e-14   1.7e-12   48.7   0.4   403   495   100   193    95   197 0.93 -
SOLCI004937200       -            610 EOG0936026P          -            649   7.1e-89  301.0   2.0   3   3   2.9e-65   4.1e-63  215.9   0.1   367   648   188   482   187   483 0.94 -
SOLCI005079900       -            558 EOG0936026P          -            649   7.7e-89  300.9   2.6   1   3     2e-13   2.9e-11   44.6   0.1    48   203    20   189     4   205 0.81 -
SOLCI005079900       -            558 EOG0936026P          -            649   7.7e-89  300.9   2.6   2   3   3.1e-19   4.4e-17   63.8   0.1   447   529   207   289   199   291 0.95 -
SOLCI005079900       -            558 EOG0936026P          -            649   7.7e-89  300.9   2.6   3   3   3.4e-58   4.8e-56  192.5   0.1   429   648   289   513   288   514 0.97 -
SOLCI001686500       -            621 EOG0936026P          -            649   8.2e-89  300.8   0.9   1   3   8.2e-06    0.0012   19.5   0.0   422   534    58   173    49   180 0.84 -
SOLCI001686500       -            621 EOG0936026P          -            649   8.2e-89  300.8   0.9   2   3   1.9e-21   2.7e-19   71.1   0.1    84   261   100   297    94   297 0.86 -
SOLCI001686500       -            621 EOG0936026P          -            649   8.2e-89  300.8   0.9   3   3   1.3e-67   1.9e-65  223.6   0.2   404   648   245   493   243   494 0.98 -
SOLCI000794400       -            632 EOG0936026P          -            649   1.7e-88  299.7  10.6   1   3   1.2e-12   1.7e-10   42.1   0.4   414   528    19   138    15   140 0.90 -
SOLCI000794400       -            632 EOG0936026P          -            649   1.7e-88  299.7  10.6   2   3     6e-11   8.4e-09   36.4   0.5    46   124   132   212   120   215 0.86 -
SOLCI000794400       -            632 EOG0936026P          -            649   1.7e-88  299.7  10.6   3   3     5e-71   7.1e-69  234.9   0.5   367   648   201   495   200   496 0.94 -
SOLCI002514300       -            555 EOG0936026P          -            649   1.9e-88  299.6   4.2   1   3   1.9e-09   2.7e-07   31.5   0.0   427   519    22   115     6   120 0.90 -
SOLCI002514300       -            555 EOG0936026P          -            649   1.9e-88  299.6   4.2   2   3   1.2e-33   1.7e-31  111.5   0.1    52   245   124   339   118   343 0.85 -
SOLCI002514300       -            555 EOG0936026P          -            649   1.9e-88  299.6   4.2   3   3     1e-47   1.4e-45  157.9   0.2   441   647   340   548   337   550 0.96 -
SOLCI000357500       -            662 EOG0936026P          -            649   1.9e-88  299.6   8.9   1   5   1.2e-11   1.6e-09   38.8   0.1   447   532    46   130    17   135 0.71 -
SOLCI000357500       -            662 EOG0936026P          -            649   1.9e-88  299.6   8.9   2   5   6.2e-07   8.7e-05   23.2   0.0   438   529   137   228   130   230 0.94 -
SOLCI000357500       -            662 EOG0936026P          -            649   1.9e-88  299.6   8.9   3   5   2.6e-16   3.7e-14   54.2   0.0    51   151   226   337   225   338 0.84 -
SOLCI000357500       -            662 EOG0936026P          -            649   1.9e-88  299.6   8.9   4   5   3.1e-10   4.4e-08   34.1   0.5   405   519   306   422   302   426 0.93 -
SOLCI000357500       -            662 EOG0936026P          -            649   1.9e-88  299.6   8.9   5   5     1e-48   1.4e-46  161.3   0.1   431   649   436   658   420   658 0.93 -
SOLCI006110800       -            484 EOG0936026P          -            649   3.2e-88  298.9   0.1   1   3   6.6e-11   9.4e-09   36.3   0.1   143   239    26   134    19   138 0.74 -
SOLCI006110800       -            484 EOG0936026P          -            649   3.2e-88  298.9   0.1   2   3   2.6e-07   3.7e-05   24.4   0.0   448   499   148   199   142   201 0.84 -
SOLCI006110800       -            484 EOG0936026P          -            649   3.2e-88  298.9   0.1   3   3   2.5e-72   3.6e-70  239.2   0.0   371   647   194   483   189   484 0.94 -
SOLCI006982000       -            615 EOG0936026P          -            649   4.2e-88  298.5  14.0   1   3   6.8e-29   9.6e-27   95.7   3.3    35   222    59   274    34   288 0.78 -
SOLCI006982000       -            615 EOG0936026P          -            649   4.2e-88  298.5  14.0   2   3   2.8e-05     0.004   17.7   0.1   429   523   291   385   269   391 0.80 -
SOLCI006982000       -            615 EOG0936026P          -            649   4.2e-88  298.5  14.0   3   3   1.3e-58   1.8e-56  194.0   1.5   411   646   375   611   355   614 0.89 -
SOLCI002625600       -            591 EOG0936026P          -            649   6.5e-88  297.8   0.4   1   3       3.9   5.5e+02    0.7   0.0   477   516    88   127    74   130 0.74 -
SOLCI002625600       -            591 EOG0936026P          -            649   6.5e-88  297.8   0.4   2   3   1.4e-19   1.9e-17   65.0   0.0    37   124   124   213   114   219 0.92 -
SOLCI002625600       -            591 EOG0936026P          -            649   6.5e-88  297.8   0.4   3   3   1.5e-69   2.1e-67  230.1   0.1   404   648   216   464   212   465 0.98 -
SOLCI003435600       -            529 EOG0936026P          -            649   1.8e-87  296.4   2.9   1   4   0.00024     0.034   14.6   0.0    90   122    44    76    16    79 0.83 -
SOLCI003435600       -            529 EOG0936026P          -            649   1.8e-87  296.4   2.9   2   4   3.9e-11   5.6e-09   37.0   0.0    86   196    71   194    69   200 0.84 -
SOLCI003435600       -            529 EOG0936026P          -            649   1.8e-87  296.4   2.9   3   4    0.0011      0.15   12.5   0.0    80   122   198   240   194   242 0.91 -
SOLCI003435600       -            529 EOG0936026P          -            649   1.8e-87  296.4   2.9   4   4   4.9e-71     7e-69  235.0   0.7   368   648   232   524   231   525 0.94 -
SOLCI001076200       -            753 EOG0936026P          -            649   3.2e-87  295.6  14.1   1   5     1e-06   0.00014   22.5   0.0    67   122    63   120    42   131 0.82 -
SOLCI001076200       -            753 EOG0936026P          -            649   3.2e-87  295.6  14.1   2   5   4.9e-05    0.0069   16.9   0.0   444   514   165   235   150   242 0.89 -
SOLCI001076200       -            753 EOG0936026P          -            649   3.2e-87  295.6  14.1   3   5   3.5e-15     5e-13   50.4   0.5    51   139   248   342   235   348 0.62 -
SOLCI001076200       -            753 EOG0936026P          -            649   3.2e-87  295.6  14.1   4   5   3.1e-18   4.4e-16   60.5   1.7    51   231   349   543   345   553 0.81 -
SOLCI001076200       -            753 EOG0936026P          -            649   3.2e-87  295.6  14.1   5   5   3.5e-45     5e-43  149.5   0.2   402   590   553   746   549   753 0.96 -
SOLCI003281000       -            483 EOG0936026P          -            649   3.2e-86  292.2   3.2   1   2   3.1e-24   4.4e-22   80.3   0.0   405   533     7   136     3   139 0.93 -
SOLCI003281000       -            483 EOG0936026P          -            649   3.2e-86  292.2   3.2   2   2   2.8e-66     4e-64  219.3   1.8   403   649   106   356   105   356 0.96 -
SOLCI001866000       -            507 EOG0936026P          -            649   7.5e-86  291.0   3.7   1   4   4.3e-05    0.0061   17.1   0.0   474   520    45    91    29    96 0.90 -
SOLCI001866000       -            507 EOG0936026P          -            649   7.5e-86  291.0   3.7   2   4     5e-12   7.2e-10   40.0   0.1    50   121    99   173    92   175 0.89 -
SOLCI001866000       -            507 EOG0936026P          -            649   7.5e-86  291.0   3.7   3   4   1.6e-07   2.3e-05   25.1   0.0    83   122   166   205   163   209 0.94 -
SOLCI001866000       -            507 EOG0936026P          -            649   7.5e-86  291.0   3.7   4   4   1.8e-64   2.5e-62  213.3   0.2   404   649   210   459   206   459 0.97 -
SOLCI006161400       -            527 EOG0936026P          -            649   1.7e-85  289.9   4.9   1   4   1.8e-06   0.00026   21.6   0.0    49   122    46   121    39   143 0.79 -
SOLCI006161400       -            527 EOG0936026P          -            649   1.7e-85  289.9   4.9   2   4   7.6e-10   1.1e-07   32.8   0.2   406   501   128   228   126   229 0.84 -
SOLCI006161400       -            527 EOG0936026P          -            649   1.7e-85  289.9   4.9   3   4   1.8e-08   2.6e-06   28.2   0.1   459   519   217   278   214   279 0.79 -
SOLCI006161400       -            527 EOG0936026P          -            649   1.7e-85  289.9   4.9   4   4   7.3e-68     1e-65  224.5   0.0   405   647   264   512   263   514 0.96 -
SOLCI004518400       -            428 EOG0936026P          -            649   1.9e-85  289.7   0.3   1   2   8.4e-16   1.2e-13   52.5   0.1   392   508    25   145    12   159 0.82 -
SOLCI004518400       -            428 EOG0936026P          -            649   1.9e-85  289.7   0.3   2   2   3.7e-71   5.2e-69  235.4   0.0   404   647   177   424   145   426 0.97 -
SOLCI001264300       -            628 EOG0936026P          -            649   3.1e-85  289.0   1.6   1   4   4.1e-06   0.00058   20.5   0.0   420   527    33   143    23   143 0.90 -
SOLCI001264300       -            628 EOG0936026P          -            649   3.1e-85  289.0   1.6   2   4     6e-12   8.4e-10   39.7   0.0    48   121   140   215   136   217 0.93 -
SOLCI001264300       -            628 EOG0936026P          -            649   3.1e-85  289.0   1.6   3   4   4.8e-10   6.8e-08   33.5   0.1   452   535   200   283   200   286 0.96 -
SOLCI001264300       -            628 EOG0936026P          -            649   3.1e-85  289.0   1.6   4   4   6.1e-62   8.6e-60  204.9   0.0   439   648   287   500   281   501 0.96 -
SOLCI000005400       -            477 EOG0936026P          -            649     4e-84  285.3   1.0   1   3   1.7e-07   2.4e-05   25.1   0.0   420   520    38   141    31   145 0.91 -
SOLCI000005400       -            477 EOG0936026P          -            649     4e-84  285.3   1.0   2   3   1.4e-15     2e-13   51.7   0.0    47   139   144   242   141   244 0.73 -
SOLCI000005400       -            477 EOG0936026P          -            649     4e-84  285.3   1.0   3   3     2e-66   2.8e-64  219.8   0.4   404   647   226   473   223   475 0.97 -
SOLCI002632800       -            605 EOG0936026P          -            649   1.6e-83  283.3   1.1   1   3   1.2e-06   0.00017   22.2   0.2   426   534    31   145    21   148 0.82 -
SOLCI002632800       -            605 EOG0936026P          -            649   1.6e-83  283.3   1.1   2   3   1.2e-08   1.7e-06   28.8   0.0   141   207   137   207   132   213 0.64 -
SOLCI002632800       -            605 EOG0936026P          -            649   1.6e-83  283.3   1.1   3   3   3.5e-69     5e-67  228.8   0.1   332   649   220   558   220   558 0.92 -
SOLCI005437800       -            530 EOG0936026P          -            649   3.4e-83  282.2   5.6   1   3   2.5e-08   3.6e-06   27.8   0.0   420   519    17   118     6   123 0.81 -
SOLCI005437800       -            530 EOG0936026P          -            649   3.4e-83  282.2   5.6   2   3   1.1e-08   1.5e-06   29.0   0.0    49   115   124   192   120   197 0.85 -
SOLCI005437800       -            530 EOG0936026P          -            649   3.4e-83  282.2   5.6   3   3   3.2e-67   4.5e-65  222.4   2.7   368   648   191   486   190   487 0.94 -
SOLCI001933400       -            674 EOG0936026P          -            649   8.1e-83  281.0   4.5   1   5   2.7e-09   3.8e-07   31.0   0.0   409   519   101   214    72   225 0.81 -
SOLCI001933400       -            674 EOG0936026P          -            649   8.1e-83  281.0   4.5   2   5   1.9e-18   2.6e-16   61.2   0.0    51   152   222   333   215   335 0.87 -
SOLCI001933400       -            674 EOG0936026P          -            649   8.1e-83  281.0   4.5   3   5   2.8e-19     4e-17   63.9   0.0   405   519   301   417   298   420 0.93 -
SOLCI001933400       -            674 EOG0936026P          -            649   8.1e-83  281.0   4.5   4   5   1.6e-21   2.3e-19   71.4   0.3    34   155   403   539   403   546 0.83 -
SOLCI001933400       -            674 EOG0936026P          -            649   8.1e-83  281.0   4.5   5   5   3.1e-25   4.4e-23   83.6   0.1   405   568   504   668   499   672 0.96 -
SOLCI000669300       -            552 EOG0936026P          -            649     5e-82  278.4   1.4   1   4   7.2e-09     1e-06   29.6   0.0   132   260    23   163    18   167 0.81 -
SOLCI000669300       -            552 EOG0936026P          -            649     5e-82  278.4   1.4   2   4   6.7e-08   9.5e-06   26.4   0.2    68   123   152   212   148   215 0.84 -
SOLCI000669300       -            552 EOG0936026P          -            649     5e-82  278.4   1.4   3   4   1.3e-10   1.9e-08   35.3   0.0   176   259   207   294   207   295 0.81 -
SOLCI000669300       -            552 EOG0936026P          -            649     5e-82  278.4   1.4   4   4   9.7e-58   1.4e-55  191.0   0.0   445   648   293   504   289   505 0.93 -
SOLCI000401400       -            603 EOG0936026P          -            649   9.7e-82  277.5   3.0   1   2   1.1e-11   1.5e-09   38.9   0.0   130   262    28   174    16   177 0.78 -
SOLCI000401400       -            603 EOG0936026P          -            649   9.7e-82  277.5   3.0   2   2   2.3e-72   3.3e-70  239.3   1.9   362   649   172   475   171   475 0.93 -
SOLCI000257300       -            607 EOG0936026P          -            649   1.3e-81  277.1   1.8   1   3   0.00069     0.097   13.1   0.0   470   522    94   147    30   152 0.76 -
SOLCI000257300       -            607 EOG0936026P          -            649   1.3e-81  277.1   1.8   2   3   7.7e-11   1.1e-08   36.1   0.0    49   122   150   226   148   230 0.91 -
SOLCI000257300       -            607 EOG0936026P          -            649   1.3e-81  277.1   1.8   3   3   2.9e-68   4.1e-66  225.8   0.3   404   648   231   479   228   480 0.97 -
SOLCI006210600       -            498 EOG0936026P          -            649   1.6e-81  276.7   0.1   1   5   1.2e-06   0.00016   22.3   0.0   459   514    29    84    20    90 0.90 -
SOLCI006210600       -            498 EOG0936026P          -            649   1.6e-81  276.7   0.1   2   5   8.7e-09   1.2e-06   29.3   0.0    48   120    94   168    81   170 0.88 -
SOLCI006210600       -            498 EOG0936026P          -            649   1.6e-81  276.7   0.1   3   5   4.9e-10     7e-08   33.4   0.0   459   519   161   221   156   228 0.93 -
SOLCI006210600       -            498 EOG0936026P          -            649   1.6e-81  276.7   0.1   4   5   8.2e-13   1.2e-10   42.6   0.1    50   109   228   289   223   290 0.93 -
SOLCI006210600       -            498 EOG0936026P          -            649   1.6e-81  276.7   0.1   5   5   1.7e-47   2.4e-45  157.2   0.0   478   649   281   455   281   455 0.97 -
SOLCI002282800       -            559 EOG0936026P          -            649   1.2e-80  273.8   8.0   1   3   1.7e-16   2.4e-14   54.8   0.2    52   195    31   190    17   192 0.84 -
SOLCI002282800       -            559 EOG0936026P          -            649   1.2e-80  273.8   8.0   2   3   3.8e-07   5.4e-05   23.9   0.1    77   122   190   237   189   240 0.89 -
SOLCI002282800       -            559 EOG0936026P          -            649   1.2e-80  273.8   8.0   3   3     2e-60   2.8e-58  199.9   0.8   406   648   244   491   239   492 0.95 -
SOLCI002776600       -            596 EOG0936026P          -            649   1.8e-80  273.2   0.2   1   3   1.2e-08   1.7e-06   28.8   0.0    50   127    41   120    30   135 0.89 -
SOLCI002776600       -            596 EOG0936026P          -            649   1.8e-80  273.2   0.2   2   3   1.5e-15   2.1e-13   51.6   0.0    48   122   140   216   124   220 0.89 -
SOLCI002776600       -            596 EOG0936026P          -            649   1.8e-80  273.2   0.2   3   3   2.1e-57     3e-55  189.9   0.1   404   648   221   468   215   469 0.94 -
SOLCI002318700       -            617 EOG0936026P          -            649   1.1e-79  270.6   9.2   1   4   3.2e-10   4.6e-08   34.0   0.0    49   124    98   175    92   179 0.91 -
SOLCI002318700       -            617 EOG0936026P          -            649   1.1e-79  270.6   9.2   2   4   1.3e-18   1.9e-16   61.7   0.3   411   519   185   293   178   298 0.95 -
SOLCI002318700       -            617 EOG0936026P          -            649   1.1e-79  270.6   9.2   3   4   1.5e-35   2.1e-33  117.7   0.3    49   244   299   516   295   518 0.88 -
SOLCI002318700       -            617 EOG0936026P          -            649   1.1e-79  270.6   9.2   4   4   1.5e-17   2.1e-15   58.2   0.1   439   519   516   596   513   603 0.96 -
SOLCI003109000       -            456 EOG0936026P          -            649   1.7e-79  270.0   6.0   1   3      0.06       8.5    6.7   0.0   476   519    74   117    38   124 0.76 -
SOLCI003109000       -            456 EOG0936026P          -            649   1.7e-79  270.0   6.0   2   3   1.4e-12     2e-10   41.8   0.0    51   121   125   197   120   201 0.93 -
SOLCI003109000       -            456 EOG0936026P          -            649   1.7e-79  270.0   6.0   3   3   1.2e-66   1.7e-64  220.5   3.3   404   640   203   445   199   452 0.96 -
SOLCI003934000       -            602 EOG0936026P          -            649     5e-79  268.5   0.3   1   2   9.1e-13   1.3e-10   42.4   0.0    50   209    24   203     4   224 0.77 -
SOLCI003934000       -            602 EOG0936026P          -            649     5e-79  268.5   0.3   2   2   8.6e-68   1.2e-65  224.3   0.1   399   648   216   474   211   475 0.94 -
SOLCI006898400       -            451 EOG0936026P          -            649   1.1e-78  267.4   0.3   1   3   3.6e-08   5.1e-06   27.3   0.0    54   121    53   123    15   127 0.85 -
SOLCI006898400       -            451 EOG0936026P          -            649   1.1e-78  267.4   0.3   2   3   3.1e-05    0.0044   17.5   0.0    93   124   128   159   125   167 0.92 -
SOLCI006898400       -            451 EOG0936026P          -            649   1.1e-78  267.4   0.3   3   3   2.3e-66   3.3e-64  219.5   0.1   405   648   168   417   160   418 0.96 -
SOLCI003956600       -            581 EOG0936026P          -            649   1.3e-78  267.1   3.1   1   2   1.8e-24   2.5e-22   81.1   0.1    48   154   122   238   101   244 0.83 -
SOLCI003956600       -            581 EOG0936026P          -            649   1.3e-78  267.1   3.1   2   2   8.3e-59   1.2e-56  194.6   0.8   404   649   203   454   202   454 0.95 -
SOLCI004915200       -            542 EOG0936026P          -            649   1.3e-78  267.1   0.2   1   3   2.1e-12     3e-10   41.3   0.0   412   530   104   225    95   227 0.92 -
SOLCI004915200       -            542 EOG0936026P          -            649   1.3e-78  267.1   0.2   2   3   2.6e-34   3.7e-32  113.6   0.1    49   195   220   377   219   381 0.89 -
SOLCI004915200       -            542 EOG0936026P          -            649   1.3e-78  267.1   0.2   3   3   3.8e-34   5.5e-32  113.1   0.0   486   641   377   536   375   539 0.94 -
SOLCI002836800       -            596 EOG0936026P          -            649   1.4e-78  267.0   8.5   1   4    0.0016      0.23   11.9   0.2   413   519    35   137     5   139 0.80 -
SOLCI002836800       -            596 EOG0936026P          -            649   1.4e-78  267.0   8.5   2   4   1.1e-09   1.5e-07   32.3   0.2    50   136   144   233   139   242 0.58 -
SOLCI002836800       -            596 EOG0936026P          -            649   1.4e-78  267.0   8.5   3   4   1.7e-21   2.4e-19   71.3   0.1    47   149   242   350   232   361 0.87 -
SOLCI002836800       -            596 EOG0936026P          -            649   1.4e-78  267.0   8.5   4   4   1.3e-46   1.9e-44  154.3   0.1   446   648   367   581   358   582 0.85 -
SOLCI003466100       -            531 EOG0936026P          -            649   4.1e-77  262.2   2.9   1   3   1.1e-10   1.6e-08   35.5   0.0    34   108   116   197    88   199 0.82 -
SOLCI003466100       -            531 EOG0936026P          -            649   4.1e-77  262.2   2.9   2   3   3.2e-17   4.5e-15   57.2   0.1   449   536   192   279   191   286 0.96 -
SOLCI003466100       -            531 EOG0936026P          -            649   4.1e-77  262.2   2.9   3   3   5.4e-53   7.6e-51  175.4   0.1   441   648   285   495   279   496 0.97 -
SOLCI002665900       -            528 EOG0936026P          -            649   1.2e-76  260.6   2.0   1   3   1.1e-08   1.6e-06   29.0   0.0    85   195    65   189    27   190 0.82 -
SOLCI002665900       -            528 EOG0936026P          -            649   1.2e-76  260.6   2.0   2   3   1.1e-14   1.6e-12   48.7   0.0   441   533   178   270   177   281 0.94 -
SOLCI002665900       -            528 EOG0936026P          -            649   1.2e-76  260.6   2.0   3   3   4.9e-58   6.9e-56  192.0   0.5   444   649   282   493   275   493 0.94 -
SOLCI004636500       -            458 EOG0936026P          -            649   1.9e-76  259.9   7.1   1   2   1.2e-19   1.7e-17   65.2   1.1   371   521    63   219    43   220 0.89 -
SOLCI004636500       -            458 EOG0936026P          -            649   1.9e-76  259.9   7.1   2   2   2.6e-62   3.7e-60  206.1   0.6   404   649   202   454   200   454 0.96 -
SOLCI007161600       -            555 EOG0936026P          -            649   4.3e-76  258.8   4.1   1   3      0.68        97    3.2   0.1   211   264    51   103    41   111 0.84 -
SOLCI007161600       -            555 EOG0936026P          -            649   4.3e-76  258.8   4.1   2   3     5e-12   7.1e-10   40.0   0.1    65   126   118   181   108   183 0.92 -
SOLCI007161600       -            555 EOG0936026P          -            649   4.3e-76  258.8   4.1   3   3   1.5e-65   2.1e-63  216.9   0.2   404   649   182   428   180   428 0.97 -
SOLCI005755800       -            441 EOG0936026P          -            649   7.4e-76  258.0   2.8   1   3     4e-08   5.7e-06   27.1   0.2   182   284    23   135     1   138 0.59 -
SOLCI005755800       -            441 EOG0936026P          -            649   7.4e-76  258.0   2.8   2   3   1.8e-06   0.00026   21.6   0.0   451   500   132   181   130   183 0.74 -
SOLCI005755800       -            441 EOG0936026P          -            649   7.4e-76  258.0   2.8   3   3   3.4e-64   4.9e-62  212.4   0.0   398   647   180   436   178   438 0.96 -
SOLCI000302400       -            476 EOG0936026P          -            649   1.4e-75  257.1   2.1   1   3       9.2   1.3e+03   -0.5   0.1   490   521    65    93    35   112 0.56 -
SOLCI000302400       -            476 EOG0936026P          -            649   1.4e-75  257.1   2.1   2   3   2.5e-21   3.5e-19   70.8   0.1   403   535   113   246    97   250 0.92 -
SOLCI000302400       -            476 EOG0936026P          -            649   1.4e-75  257.1   2.1   3   3   7.4e-56   1.1e-53  184.8   0.0   441   648   253   464   246   465 0.96 -
SOLCI004901500       -            466 EOG0936026P          -            649   4.8e-75  255.3   1.9   1   3   3.3e-10   4.6e-08   34.0   0.0    50   107   104   163   100   170 0.93 -
SOLCI004901500       -            466 EOG0936026P          -            649   4.8e-75  255.3   1.9   2   3   1.1e-05    0.0016   19.0   0.0    84   123   171   210   164   213 0.86 -
SOLCI004901500       -            466 EOG0936026P          -            649   4.8e-75  255.3   1.9   3   3     3e-60   4.2e-58  199.3   0.2   402   646   213   465   210   466 0.95 -
SOLCI002438100       -            614 EOG0936026P          -            649   6.3e-75  254.9  16.6   1   3     4e-17   5.7e-15   56.8   0.4   122   238    88   220    57   221 0.78 -
SOLCI002438100       -            614 EOG0936026P          -            649   6.3e-75  254.9  16.6   2   3   4.6e-18   6.5e-16   60.0   0.2    49   135   211   299   209   306 0.91 -
SOLCI002438100       -            614 EOG0936026P          -            649   6.3e-75  254.9  16.6   3   3   4.8e-45   6.7e-43  149.1   7.8   355   649   292   604   291   604 0.90 -
SOLCI006221800       -            453 EOG0936026P          -            649   7.6e-75  254.7   3.5   1   3      0.05       7.1    7.0   0.0   168   221    48   106    15   113 0.62 -
SOLCI006221800       -            453 EOG0936026P          -            649   7.6e-75  254.7   3.5   2   3   1.3e-15   1.9e-13   51.8   0.2    16   124    69   191    66   195 0.85 -
SOLCI006221800       -            453 EOG0936026P          -            649   7.6e-75  254.7   3.5   3   3   4.2e-61   5.9e-59  202.2   0.2   405   648   195   443   190   444 0.96 -
SOLCI007508800       -            478 EOG0936026P          -            649   4.1e-73  248.9   6.3   1   3     0.062       8.8    6.7   0.1   405   519    14   129     4   132 0.78 -
SOLCI007508800       -            478 EOG0936026P          -            649   4.1e-73  248.9   6.3   2   3     7e-11   9.9e-09   36.2   0.5    48   122   134   210   120   217 0.91 -
SOLCI007508800       -            478 EOG0936026P          -            649   4.1e-73  248.9   6.3   3   3   3.9e-63   5.6e-61  208.9   0.1   407   648   218   475   212   476 0.92 -
SOLCI002658500       -            512 EOG0936026P          -            649   9.8e-73  247.7   0.5   1   3   4.9e-06    0.0007   20.2   0.0    49   161    34   160    25   161 0.82 -
SOLCI002658500       -            512 EOG0936026P          -            649   9.8e-73  247.7   0.5   2   3   5.6e-18     8e-16   59.7   0.1   406   536   120   252   117   257 0.94 -
SOLCI002658500       -            512 EOG0936026P          -            649   9.8e-73  247.7   0.5   3   3   7.4e-54     1e-51  178.2   0.0   439   649   256   475   245   475 0.92 -
SOLCI000669400       -            426 EOG0936026P          -            649     3e-72  246.1   3.3   1   2   1.4e-21     2e-19   71.6   0.3   396   535    45   191    19   197 0.83 -
SOLCI000669400       -            426 EOG0936026P          -            649     3e-72  246.1   3.3   2   2   5.5e-53   7.7e-51  175.3   0.2   440   649   198   421   194   421 0.90 -
SOLCI005477300       -            449 EOG0936026P          -            649   5.4e-70  238.6   4.0   1   3   1.2e-11   1.8e-09   38.7   0.0    46   125    79   160    72   161 0.91 -
SOLCI005477300       -            449 EOG0936026P          -            649   5.4e-70  238.6   4.0   2   3   0.00012     0.017   15.6   0.0    94   126   160   192   158   194 0.91 -
SOLCI005477300       -            449 EOG0936026P          -            649   5.4e-70  238.6   4.0   3   3   7.1e-56     1e-53  184.9   0.4   403   649   193   444   191   444 0.96 -
SOLCI002323000       -            564 EOG0936026P          -            649   3.4e-69  236.0   4.4   1   3   2.4e-18   3.3e-16   60.9   0.1    52   198     7   167     3   167 0.84 -
SOLCI002323000       -            564 EOG0936026P          -            649   3.4e-69  236.0   4.4   2   3   1.8e-10   2.5e-08   34.9   0.1    50   125   106   183   101   190 0.91 -
SOLCI002323000       -            564 EOG0936026P          -            649   3.4e-69  236.0   4.4   3   3   2.2e-47   3.1e-45  156.8   0.1   406   648   187   434   172   435 0.94 -
SOLCI006353400       -            401 EOG0936026P          -            649   1.8e-67  230.3   1.5   1   2   1.3e-07   1.9e-05   25.4   0.0   479   527     1    49     1    52 0.96 -
SOLCI006353400       -            401 EOG0936026P          -            649   1.8e-67  230.3   1.5   2   2   5.9e-64   8.3e-62  211.6   0.6   396   649    13   274    12   274 0.96 -
SOLCI002934700       -            481 EOG0936026P          -            649   3.4e-66  226.1   4.9   1   2   3.2e-13   4.6e-11   43.9   1.6   414   530    93   210    69   214 0.66 -
SOLCI002934700       -            481 EOG0936026P          -            649   3.4e-66  226.1   4.9   2   2   1.9e-56   2.7e-54  186.7   0.4   409   649   189   432   184   432 0.96 -
SOLCI000074000       -            467 EOG0936026P          -            649   3.8e-66  225.9   6.3   1   3   1.5e-06   0.00021   22.0   0.0    47   122    99   176    71   177 0.61 -
SOLCI000074000       -            467 EOG0936026P          -            649   3.8e-66  225.9   6.3   2   3   1.5e-07   2.1e-05   25.2   0.1    87   141   172   236   162   237 0.85 -
SOLCI000074000       -            467 EOG0936026P          -            649   3.8e-66  225.9   6.3   3   3   1.7e-56   2.5e-54  186.9   1.4   404   640   218   460   215   466 0.95 -
SOLCI003556900       -            534 EOG0936026P          -            649   1.1e-64  221.1   1.6   1   3     7e-06   0.00099   19.7   0.0   453   529    76   152    20   154 0.83 -
SOLCI003556900       -            534 EOG0936026P          -            649   1.1e-64  221.1   1.6   2   3   2.1e-10     3e-08   34.6   0.1    50   107   149   208   148   211 0.91 -
SOLCI003556900       -            534 EOG0936026P          -            649   1.1e-64  221.1   1.6   3   3   3.1e-49   4.5e-47  162.9   0.0   369   646   216   521   216   524 0.89 -
SOLCI002464900       -            240 EOG0936026P          -            649   1.8e-49  170.8   0.0   1   1   1.6e-51   2.3e-49  170.5   0.0   439   649     5   214     2   214 0.94 -
SOLCI006476700       -           1035 EOG0936026P          -            649   8.5e-46  158.7   8.9   1   7   5.3e-09   7.5e-07   30.0   0.2   297   570    90   370    62   370 0.80 -
SOLCI006476700       -           1035 EOG0936026P          -            649   8.5e-46  158.7   8.9   2   7   2.6e-06   0.00036   21.1   0.0   472   572   308   407   303   411 0.90 -
SOLCI006476700       -           1035 EOG0936026P          -            649   8.5e-46  158.7   8.9   3   7   1.4e-05     0.002   18.7   0.0   445   534   452   545   443   571 0.86 -
SOLCI006476700       -           1035 EOG0936026P          -            649   8.5e-46  158.7   8.9   4   7   2.2e-05    0.0031   18.1   0.0   475   572   556   652   544   655 0.90 -
SOLCI006476700       -           1035 EOG0936026P          -            649   8.5e-46  158.7   8.9   5   7   2.5e-13   3.6e-11   44.3   0.0   439   581   621   772   618   774 0.87 -
SOLCI006476700       -           1035 EOG0936026P          -            649   8.5e-46  158.7   8.9   6   7   4.1e-09   5.8e-07   30.4   0.6   436   535   758   860   757   865 0.89 -
SOLCI006476700       -           1035 EOG0936026P          -            649   8.5e-46  158.7   8.9   7   7   5.3e-06   0.00075   20.1   0.0   458   529   849   924   845   932 0.82 -
SOLCI006753400       -            911 EOG0936026P          -            649   2.4e-40  140.7   7.3   1   7   2.4e-08   3.5e-06   27.8   0.5   427   568   196   337   170   348 0.79 -
SOLCI006753400       -            911 EOG0936026P          -            649   2.4e-40  140.7   7.3   2   7   0.00015     0.021   15.3   0.0   476   570   351   443   348   453 0.92 -
SOLCI006753400       -            911 EOG0936026P          -            649   2.4e-40  140.7   7.3   3   7   0.00013     0.019   15.5   0.0   492   573   436   516   434   521 0.86 -
SOLCI006753400       -            911 EOG0936026P          -            649   2.4e-40  140.7   7.3   4   7   1.2e-10   1.7e-08   35.4   0.0   448   570   493   618   492   621 0.94 -
SOLCI006753400       -            911 EOG0936026P          -            649   2.4e-40  140.7   7.3   5   7   2.6e-07   3.7e-05   24.4   0.0   475   567   594   685   587   693 0.92 -
SOLCI006753400       -            911 EOG0936026P          -            649   2.4e-40  140.7   7.3   6   7   4.2e-11     6e-09   36.9   0.0   445   572   665   795   661   799 0.93 -
SOLCI006753400       -            911 EOG0936026P          -            649   2.4e-40  140.7   7.3   7   7    0.0011      0.16   12.4   0.0   472   561   801   889   796   896 0.82 -
SOLCI003829900       -           1169 EOG0936026P          -            649   6.6e-40  139.2   8.5   1  10       6.8   9.6e+02   -0.1   0.0   526   579   161   214   159   247 0.81 -
SOLCI003829900       -           1169 EOG0936026P          -            649   6.6e-40  139.2   8.5   2  10   2.3e-05    0.0033   18.0   0.0   487   573   263   348   248   351 0.91 -
SOLCI003829900       -           1169 EOG0936026P          -            649   6.6e-40  139.2   8.5   3  10   8.9e-07   0.00013   22.7   0.1   472   575   353   455   348   476 0.87 -
SOLCI003829900       -           1169 EOG0936026P          -            649   6.6e-40  139.2   8.5   4  10   7.1e-06     0.001   19.7   0.0   475   571   496   591   453   595 0.82 -
SOLCI003829900       -           1169 EOG0936026P          -            649   6.6e-40  139.2   8.5   5  10   2.6e-09   3.6e-07   31.0   0.0   474   582   565   678   561   687 0.87 -
SOLCI003829900       -           1169 EOG0936026P          -            649   6.6e-40  139.2   8.5   6  10   0.00011     0.015   15.8   0.1   447   532   674   762   662   770 0.72 -
SOLCI003829900       -           1169 EOG0936026P          -            649   6.6e-40  139.2   8.5   7  10   0.00094      0.13   12.7   0.0    94   136   702   747   697   808 0.75 -
SOLCI003829900       -           1169 EOG0936026P          -            649   6.6e-40  139.2   8.5   8  10       1.6   2.3e+02    2.0   0.0   441   506   880   949   852   958 0.71 -
SOLCI003829900       -           1169 EOG0936026P          -            649   6.6e-40  139.2   8.5   9  10   6.1e-08   8.6e-06   26.5   0.0   446   575   955  1087   952  1106 0.86 -
SOLCI003829900       -           1169 EOG0936026P          -            649   6.6e-40  139.2   8.5  10  10   0.00033     0.046   14.2   0.0   471   570  1054  1152  1047  1167 0.88 -
SOLCI003635200       -            819 EOG0936026P          -            649   8.4e-38  132.3   4.3   1   7   5.7e-05     0.008   16.7   0.1   467   567   204   304   169   307 0.73 -
SOLCI003635200       -            819 EOG0936026P          -            649   8.4e-38  132.3   4.3   2   7   1.9e-05    0.0027   18.3   0.0   473   570   245   342   242   348 0.91 -
SOLCI003635200       -            819 EOG0936026P          -            649   8.4e-38  132.3   4.3   3   7   5.5e-11   7.8e-09   36.6   0.0   443   535   317   413   311   421 0.88 -
SOLCI003635200       -            819 EOG0936026P          -            649   8.4e-38  132.3   4.3   4   7   6.4e-05     0.009   16.5   0.0    64   125   418   485   413   490 0.80 -
SOLCI003635200       -            819 EOG0936026P          -            649   8.4e-38  132.3   4.3   5   7   1.2e-07   1.8e-05   25.5   0.0   475   570   493   587   488   593 0.93 -
SOLCI003635200       -            819 EOG0936026P          -            649   8.4e-38  132.3   4.3   6   7      0.87   1.2e+02    2.9   0.0   444   507   598   665   594   673 0.66 -
SOLCI003635200       -            819 EOG0936026P          -            649   8.4e-38  132.3   4.3   7   7   4.2e-07   5.9e-05   23.7   0.1   447   571   671   798   666   805 0.81 -
SOLCI007328400       -           1121 EOG0936026P          -            649   1.4e-37  131.5  18.5   1   9     0.025       3.5    8.0   0.1   434   534   106   208    92   219 0.78 -
SOLCI007328400       -           1121 EOG0936026P          -            649   1.4e-37  131.5  18.5   2   9   0.00059     0.083   13.3   0.0   476   571   220   314   213   321 0.91 -
SOLCI007328400       -           1121 EOG0936026P          -            649   1.4e-37  131.5  18.5   3   9   1.2e-07   1.7e-05   25.6   0.0   447   566   327   449   322   458 0.79 -
SOLCI007328400       -           1121 EOG0936026P          -            649   1.4e-37  131.5  18.5   4   9   2.2e-06   0.00032   21.3   1.8   463   570   452   558   432   562 0.89 -
SOLCI007328400       -           1121 EOG0936026P          -            649   1.4e-37  131.5  18.5   5   9   3.3e-05    0.0047   17.5   0.0   475   538   569   632   558   635 0.95 -
SOLCI007328400       -           1121 EOG0936026P          -            649   1.4e-37  131.5  18.5   6   9    0.0024      0.33   11.3   0.1   471   570   635   734   633   740 0.82 -
SOLCI007328400       -           1121 EOG0936026P          -            649   1.4e-37  131.5  18.5   7   9     0.004      0.56   10.6   0.0   447   530   748   835   737   840 0.86 -
SOLCI007328400       -           1121 EOG0936026P          -            649   1.4e-37  131.5  18.5   8   9      0.16        22    5.3   0.0   472   510   847   885   837   945 0.73 -
SOLCI007328400       -           1121 EOG0936026P          -            649   1.4e-37  131.5  18.5   9   9   1.6e-06   0.00023   21.8   0.5   448   582   924  1067   917  1090 0.79 -
SOLCI007287600       -            842 EOG0936026P          -            649   3.8e-37  130.1   2.8   1   5   5.7e-09   8.1e-07   29.9   0.0   441   574   229   366   222   368 0.88 -
SOLCI007287600       -            842 EOG0936026P          -            649   3.8e-37  130.1   2.8   2   5   3.9e-10   5.5e-08   33.8   0.5   447   584   341   487   339   500 0.90 -
SOLCI007287600       -            842 EOG0936026P          -            649   3.8e-37  130.1   2.8   3   5    0.0018      0.26   11.7   0.0   475   576   513   613   494   621 0.80 -
SOLCI007287600       -            842 EOG0936026P          -            649   3.8e-37  130.1   2.8   4   5     0.015       2.1    8.7   0.0   447   510   621   688   615   692 0.76 -
SOLCI007287600       -            842 EOG0936026P          -            649   3.8e-37  130.1   2.8   5   5   5.9e-14   8.3e-12   46.4   0.1   445   573   689   820   685   825 0.87 -
SOLCI002522700       -           1014 EOG0936026P          -            649     1e-36  128.7   9.3   1   7      0.28        40    4.5   0.0   477   526   217   266   161   275 0.89 -
SOLCI002522700       -           1014 EOG0936026P          -            649     1e-36  128.7   9.3   2   7   7.5e-11   1.1e-08   36.1   0.0   447   561   334   451   328   466 0.84 -
SOLCI002522700       -           1014 EOG0936026P          -            649     1e-36  128.7   9.3   3   7   6.4e-07     9e-05   23.1   0.1   447   574   508   639   504   643 0.93 -
SOLCI002522700       -           1014 EOG0936026P          -            649     1e-36  128.7   9.3   4   7   2.4e-07   3.4e-05   24.5   0.0   474   539   645   710   640   712 0.96 -
SOLCI002522700       -           1014 EOG0936026P          -            649     1e-36  128.7   9.3   5   7   7.8e-08   1.1e-05   26.2   0.4   447   535   684   775   677   779 0.88 -
SOLCI002522700       -           1014 EOG0936026P          -            649     1e-36  128.7   9.3   6   7      0.17        25    5.2   0.0   466   514   776   824   771   839 0.82 -
SOLCI002522700       -           1014 EOG0936026P          -            649     1e-36  128.7   9.3   7   7   9.2e-06    0.0013   19.3   0.0   480   564   893   976   858  1011 0.60 -
SOLCI003803600       -           1035 EOG0936026P          -            649   1.1e-36  128.5  13.1   1   9      0.59        84    3.4   0.0   479   532    62   115    45   128 0.58 -
SOLCI003803600       -           1035 EOG0936026P          -            649   1.1e-36  128.5  13.1   2   9    0.0002     0.028   14.9   0.2    59   195   118   273   113   280 0.69 -
SOLCI003803600       -           1035 EOG0936026P          -            649   1.1e-36  128.5  13.1   3   9   0.00094      0.13   12.7   0.0    61   129   322   400   313   407 0.78 -
SOLCI003803600       -           1035 EOG0936026P          -            649   1.1e-36  128.5  13.1   4   9   1.3e-05    0.0018   18.9   0.0   472   522   432   482   408   487 0.90 -
SOLCI003803600       -           1035 EOG0936026P          -            649   1.1e-36  128.5  13.1   5   9   6.2e-11   8.7e-09   36.4   0.4   447   570   473   599   473   600 0.90 -
SOLCI003803600       -           1035 EOG0936026P          -            649   1.1e-36  128.5  13.1   6   9     0.014         2    8.8   0.0   486   550   586   647   574   658 0.70 -
SOLCI003803600       -           1035 EOG0936026P          -            649   1.1e-36  128.5  13.1   7   9   0.00019     0.027   14.9   0.0   467   537   671   741   657   755 0.88 -
SOLCI003803600       -           1035 EOG0936026P          -            649   1.1e-36  128.5  13.1   8   9   5.9e-05    0.0084   16.6   0.1    54   135   769   860   763   865 0.78 -
SOLCI003803600       -           1035 EOG0936026P          -            649   1.1e-36  128.5  13.1   9   9     0.016       2.3    8.6   0.0   474   585   853   970   845   980 0.69 -
SOLCI006449600       -            852 EOG0936026P          -            649     2e-36  127.7   4.2   1   8   1.1e-07   1.6e-05   25.7   0.0   443   575    11   146     1   156 0.86 -
SOLCI006449600       -            852 EOG0936026P          -            649     2e-36  127.7   4.2   2   8   3.9e-07   5.6e-05   23.8   0.2   490   618   167   300   150   300 0.84 -
SOLCI006449600       -            852 EOG0936026P          -            649     2e-36  127.7   4.2   3   8      0.14        19    5.5   0.0   478   532   294   348   289   367 0.88 -
SOLCI006449600       -            852 EOG0936026P          -            649     2e-36  127.7   4.2   4   8   4.8e-05    0.0067   16.9   0.0   470   568   420   516   396   536 0.84 -
SOLCI006449600       -            852 EOG0936026P          -            649     2e-36  127.7   4.2   5   8   3.3e-06   0.00046   20.8   0.0   447   564   497   617   491   627 0.89 -
SOLCI006449600       -            852 EOG0936026P          -            649     2e-36  127.7   4.2   6   8   9.8e-10   1.4e-07   32.4   0.1   399   567   553   725   541   733 0.87 -
SOLCI006449600       -            852 EOG0936026P          -            649     2e-36  127.7   4.2   7   8     0.005      0.71   10.3   0.0   470   536   699   765   690   775 0.89 -
SOLCI006449600       -            852 EOG0936026P          -            649     2e-36  127.7   4.2   8   8    0.0002     0.028   14.9   0.0   447   533   742   831   741   837 0.77 -
SOLCI007314000       -            759 EOG0936026P          -            649   8.1e-36  125.7   4.4   1   6    0.0043      0.61   10.5   0.0   476   572   192   287   183   291 0.92 -
SOLCI007314000       -            759 EOG0936026P          -            649   8.1e-36  125.7   4.4   2   6   4.3e-09   6.1e-07   30.3   0.2   471   580   292   406   287   409 0.89 -
SOLCI007314000       -            759 EOG0936026P          -            649   8.1e-36  125.7   4.4   3   6   5.4e-10   7.6e-08   33.3   0.0   475   576   401   501   393   511 0.93 -
SOLCI007314000       -            759 EOG0936026P          -            649   8.1e-36  125.7   4.4   4   6   2.5e-05    0.0036   17.9   0.0   482   572   513   602   501   605 0.83 -
SOLCI007314000       -            759 EOG0936026P          -            649   8.1e-36  125.7   4.4   5   6   0.00022     0.031   14.7   0.0   471   530   607   666   602   673 0.90 -
SOLCI007314000       -            759 EOG0936026P          -            649   8.1e-36  125.7   4.4   6   6   3.9e-06   0.00056   20.5   0.0   448   528   650   734   649   749 0.83 -
SOLCI001596600       -           1475 EOG0936026P          -            649   5.3e-35  123.0   8.4   1   7   4.4e-09   6.2e-07   30.3   0.0   443   565   261   388   256   396 0.84 -
SOLCI001596600       -           1475 EOG0936026P          -            649   5.3e-35  123.0   8.4   2   7   2.3e-14   3.2e-12   47.7   0.3   378   571   364   569   361   580 0.88 -
SOLCI001596600       -           1475 EOG0936026P          -            649   5.3e-35  123.0   8.4   3   7       4.8   6.8e+02    0.4   0.0   451   556   652   759   643   779 0.50 -
SOLCI001596600       -           1475 EOG0936026P          -            649   5.3e-35  123.0   8.4   4   7   0.00032     0.046   14.2   0.1   438   516   779   861   765   866 0.82 -
SOLCI001596600       -           1475 EOG0936026P          -            649   5.3e-35  123.0   8.4   5   7   9.4e-05     0.013   16.0   0.0   494   573   874   952   856   955 0.89 -
SOLCI001596600       -           1475 EOG0936026P          -            649   5.3e-35  123.0   8.4   6   7     0.054       7.7    6.8   0.0   151   199   955  1007   952  1019 0.85 -
SOLCI001596600       -           1475 EOG0936026P          -            649   5.3e-35  123.0   8.4   7   7     0.011       1.6    9.1   0.0   448   586  1034  1181  1028  1201 0.82 -
SOLCI002114100       -            727 EOG0936026P          -            649   9.7e-35  122.2   0.0   1   1   9.5e-37   1.3e-34  121.7   0.0   397   597   349   558   303   566 0.91 -
SOLCI002894100       -            860 EOG0936026P          -            649   4.5e-34  119.9   0.1   1   5   1.9e-07   2.7e-05   24.9   0.0   472   585    99   212    83   219 0.87 -
SOLCI002894100       -            860 EOG0936026P          -            649   4.5e-34  119.9   0.1   2   5   1.3e-09   1.8e-07   32.0   0.0   476   634   209   374   206   374 0.84 -
SOLCI002894100       -            860 EOG0936026P          -            649   4.5e-34  119.9   0.1   3   5   5.2e-07   7.3e-05   23.4   0.0   447   571   317   444   306   449 0.90 -
SOLCI002894100       -            860 EOG0936026P          -            649   4.5e-34  119.9   0.1   4   5   0.00073       0.1   13.0   0.0   486   568   430   511   423   521 0.88 -
SOLCI002894100       -            860 EOG0936026P          -            649   4.5e-34  119.9   0.1   5   5   1.2e-10   1.7e-08   35.4   0.0   475   569   524   617   511   627 0.91 -
SOLCI001336900       -            834 EOG0936026P          -            649   1.2e-33  118.5   0.8   1   5   4.8e-06   0.00068   20.2   0.0   382   536   159   326   138   330 0.85 -
SOLCI001336900       -            834 EOG0936026P          -            649   1.2e-33  118.5   0.8   2   5   6.6e-13   9.3e-11   42.9   0.0   438   522   331   419   327   434 0.84 -
SOLCI001336900       -            834 EOG0936026P          -            649   1.2e-33  118.5   0.8   3   5   5.6e-05    0.0079   16.7   0.0   467   520   434   487   415   503 0.87 -
SOLCI001336900       -            834 EOG0936026P          -            649   1.2e-33  118.5   0.8   4   5   0.00024     0.035   14.6   0.0   473   550   510   586   489   596 0.82 -
SOLCI001336900       -            834 EOG0936026P          -            649   1.2e-33  118.5   0.8   5   5   3.2e-05    0.0045   17.5   0.1   449   517   587   659   581   681 0.83 -
SOLCI000892300       -            913 EOG0936026P          -            649   3.1e-33  117.2   4.8   1   7    0.0006     0.085   13.3   0.0   459   516   194   252   178   258 0.84 -
SOLCI000892300       -            913 EOG0936026P          -            649   3.1e-33  117.2   4.8   2   7   9.7e-10   1.4e-07   32.4   0.2   447   571   214   341   213   350 0.91 -
SOLCI000892300       -            913 EOG0936026P          -            649   3.1e-33  117.2   4.8   3   7   1.5e-07   2.1e-05   25.2   0.0   474   570   350   445   342   452 0.94 -
SOLCI000892300       -            913 EOG0936026P          -            649   3.1e-33  117.2   4.8   4   7   1.8e-08   2.5e-06   28.3   0.0   446   570   458   585   452   596 0.87 -
SOLCI000892300       -            913 EOG0936026P          -            649   3.1e-33  117.2   4.8   5   7    0.0013      0.19   12.2   0.0   439   516   591   672   576   691 0.84 -
SOLCI000892300       -            913 EOG0936026P          -            649   3.1e-33  117.2   4.8   6   7    0.0026      0.37   11.2   0.0   477   570   762   854   757   870 0.87 -
SOLCI000892300       -            913 EOG0936026P          -            649   3.1e-33  117.2   4.8   7   7     0.048       6.9    7.0   0.0   151   209   825   887   822   902 0.84 -
SOLCI002312000       -            829 EOG0936026P          -            649   1.7e-32  114.7  15.1   1   8       1.8   2.6e+02    1.8   0.0   467   504    91   128    79   132 0.85 -
SOLCI002312000       -            829 EOG0936026P          -            649   1.7e-32  114.7  15.1   2   8     0.013       1.9    8.9   0.0   479   580   161   267   152   284 0.73 -
SOLCI002312000       -            829 EOG0936026P          -            649   1.7e-32  114.7  15.1   3   8       3.2   4.6e+02    1.0   0.0    79   120   277   319   268   326 0.81 -
SOLCI002312000       -            829 EOG0936026P          -            649   1.7e-32  114.7  15.1   4   8   1.1e-06   0.00016   22.3   0.1   471   572   328   428   316   432 0.91 -
SOLCI002312000       -            829 EOG0936026P          -            649   1.7e-32  114.7  15.1   5   8   1.5e-11   2.1e-09   38.4   0.1   439   551   398   512   396   520 0.84 -
SOLCI002312000       -            829 EOG0936026P          -            649   1.7e-32  114.7  15.1   6   8    0.0025      0.36   11.3   0.0    63   123   501   563   498   635 0.81 -
SOLCI002312000       -            829 EOG0936026P          -            649   1.7e-32  114.7  15.1   7   8   4.5e-05    0.0064   17.0   0.0   470   517   638   685   610   690 0.84 -
SOLCI002312000       -            829 EOG0936026P          -            649   1.7e-32  114.7  15.1   8   8   1.9e-07   2.7e-05   24.9   0.1   441   515   725   803   719   812 0.85 -
SOLCI000699800       -            720 EOG0936026P          -            649   1.7e-32  114.7   2.0   1   5     0.001      0.15   12.5   0.2   493   580   196   288   186   306 0.62 -
SOLCI000699800       -            720 EOG0936026P          -            649   1.7e-32  114.7   2.0   2   5   4.3e-14   6.1e-12   46.8   0.0   433   573   307   447   279   455 0.92 -
SOLCI000699800       -            720 EOG0936026P          -            649   1.7e-32  114.7   2.0   3   5   9.7e-07   0.00014   22.5   0.1   475   570   455   549   446   552 0.72 -
SOLCI000699800       -            720 EOG0936026P          -            649   1.7e-32  114.7   2.0   4   5   0.00037     0.053   14.0   0.0   472   530   557   615   549   621 0.91 -
SOLCI000699800       -            720 EOG0936026P          -            649   1.7e-32  114.7   2.0   5   5   3.6e-05    0.0052   17.3   0.0   451   532   602   687   599   711 0.55 -
SOLCI002498400       -            654 EOG0936026P          -            649   2.8e-32  114.0   8.3   1   6     0.073        10    6.4   0.8   475   573   104   201    85   209 0.85 -
SOLCI002498400       -            654 EOG0936026P          -            649   2.8e-32  114.0   8.3   2   6      0.85   1.2e+02    2.9   0.0   151   197   204   254   196   270 0.77 -
SOLCI002498400       -            654 EOG0936026P          -            649   2.8e-32  114.0   8.3   3   6   4.3e-11   6.1e-09   36.9   0.0   441   572   276   410   270   415 0.93 -
SOLCI002498400       -            654 EOG0936026P          -            649   2.8e-32  114.0   8.3   4   6   0.00075      0.11   13.0   0.0   471   543   415   486   406   494 0.77 -
SOLCI002498400       -            654 EOG0936026P          -            649   2.8e-32  114.0   8.3   5   6     5e-09     7e-07   30.1   0.0   446   524   493   575   488   580 0.90 -
SOLCI002498400       -            654 EOG0936026P          -            649   2.8e-32  114.0   8.3   6   6   1.7e-07   2.4e-05   25.0   0.0   447   513   580   650   574   653 0.88 -
SOLCI004565600       -            980 EOG0936026P          -            649   1.7e-31  111.4  17.1   1   7       3.8   5.5e+02    0.7   0.0   154   182   220   248   214   262 0.82 -
SOLCI004565600       -            980 EOG0936026P          -            649   1.7e-31  111.4  17.1   2   7      0.01       1.4    9.3   0.1    94   180   285   383   251   416 0.53 -
SOLCI004565600       -            980 EOG0936026P          -            649   1.7e-31  111.4  17.1   3   7   9.5e-05     0.013   16.0   0.1   479   570   439   529   412   534 0.86 -
SOLCI004565600       -            980 EOG0936026P          -            649   1.7e-31  111.4  17.1   4   7   5.1e-09   7.3e-07   30.0   0.1   439   535   500   600   496   613 0.88 -
SOLCI004565600       -            980 EOG0936026P          -            649   1.7e-31  111.4  17.1   5   7   2.9e-08   4.1e-06   27.6   0.1   470   571   621   721   606   725 0.92 -
SOLCI004565600       -            980 EOG0936026P          -            649   1.7e-31  111.4  17.1   6   7   5.8e-11   8.2e-09   36.5   0.5   444   539   731   830   723   846 0.88 -
SOLCI004565600       -            980 EOG0936026P          -            649   1.7e-31  111.4  17.1   7   7     0.061       8.7    6.7   0.0   447   507   872   938   862   951 0.84 -
SOLCI003320200       -            775 EOG0936026P          -            649     2e-31  111.2   2.6   1   6   1.1e-06   0.00016   22.3   0.0   476   575   123   221   120   227 0.93 -
SOLCI003320200       -            775 EOG0936026P          -            649     2e-31  111.2   2.6   2   6   3.1e-07   4.3e-05   24.2   0.0   474   575   226   326   220   328 0.91 -
SOLCI003320200       -            775 EOG0936026P          -            649     2e-31  111.2   2.6   3   6   9.5e-07   0.00014   22.6   0.0   463   527   320   384   316   394 0.93 -
SOLCI003320200       -            775 EOG0936026P          -            649     2e-31  111.2   2.6   4   6    0.0015      0.22   12.0   0.0   472   534   399   461   389   468 0.70 -
SOLCI003320200       -            775 EOG0936026P          -            649     2e-31  111.2   2.6   5   6   7.4e-08     1e-05   26.2   0.0   442   567   484   611   476   628 0.77 -
SOLCI003320200       -            775 EOG0936026P          -            649     2e-31  111.2   2.6   6   6       6.3   8.9e+02    0.0   0.0   489   570   673   754   663   758 0.69 -
SOLCI002510100       -            737 EOG0936026P          -            649   2.6e-31  110.8   5.0   1   6   0.00049     0.069   13.6   0.2   478   570   156   248   141   251 0.91 -
SOLCI002510100       -            737 EOG0936026P          -            649   2.6e-31  110.8   5.0   2   6   2.5e-05    0.0035   17.9   0.0   478   570   227   318   223   323 0.91 -
SOLCI002510100       -            737 EOG0936026P          -            649   2.6e-31  110.8   5.0   3   6   5.4e-14   7.6e-12   46.5   0.0   470   574   324   427   320   431 0.93 -
SOLCI002510100       -            737 EOG0936026P          -            649   2.6e-31  110.8   5.0   4   6    0.0002     0.028   14.9   0.0   470   534   394   460   387   466 0.88 -
SOLCI002510100       -            737 EOG0936026P          -            649   2.6e-31  110.8   5.0   5   6   1.3e-05    0.0019   18.8   0.0   470   578   466   573   455   604 0.83 -
SOLCI002510100       -            737 EOG0936026P          -            649   2.6e-31  110.8   5.0   6   6   5.6e-05    0.0079   16.7   0.0   405   517   571   688   569   694 0.82 -
SOLCI003978800       -            716 EOG0936026P          -            649   6.6e-31  109.5  14.2   1   7      0.77   1.1e+02    3.0   0.3   476   532   160   216   142   221 0.82 -
SOLCI003978800       -            716 EOG0936026P          -            649   6.6e-31  109.5  14.2   2   7   2.7e-08   3.8e-06   27.7   0.5   451   570   201   323   192   328 0.88 -
SOLCI003978800       -            716 EOG0936026P          -            649   6.6e-31  109.5  14.2   3   7   1.7e-12   2.4e-10   41.5   0.1   434   567   323   461   320   463 0.90 -
SOLCI003978800       -            716 EOG0936026P          -            649   6.6e-31  109.5  14.2   4   7   5.7e-14     8e-12   46.4   0.3   446   563   407   527   404   530 0.92 -
SOLCI003978800       -            716 EOG0936026P          -            649   6.6e-31  109.5  14.2   5   7   5.1e-08   7.2e-06   26.8   0.3   467   570   467   569   465   574 0.90 -
SOLCI003978800       -            716 EOG0936026P          -            649   6.6e-31  109.5  14.2   6   7      0.76   1.1e+02    3.1   0.0   457   513   558   618   552   635 0.74 -
SOLCI003978800       -            716 EOG0936026P          -            649   6.6e-31  109.5  14.2   7   7       8.5   1.2e+03   -0.4   0.0   492   519   664   691   635   699 0.82 -
SOLCI001441700       -            839 EOG0936026P          -            649   1.1e-30  108.8   4.4   1   5   9.7e-07   0.00014   22.5   0.1   452   572   235   357   219   358 0.83 -
SOLCI001441700       -            839 EOG0936026P          -            649   1.1e-30  108.8   4.4   2   5   0.00021      0.03   14.8   0.1   154   258   329   445   324   461 0.79 -
SOLCI001441700       -            839 EOG0936026P          -            649   1.1e-30  108.8   4.4   3   5     3e-05    0.0042   17.6   0.1   417   531   479   597   460   603 0.56 -
SOLCI001441700       -            839 EOG0936026P          -            649   1.1e-30  108.8   4.4   4   5   1.9e-06   0.00027   21.6   0.0   440   535   607   706   600   709 0.69 -
SOLCI001441700       -            839 EOG0936026P          -            649   1.1e-30  108.8   4.4   5   5   1.1e-09   1.5e-07   32.3   0.0   472   569   713   809   707   817 0.91 -
SOLCI004247500       -            843 EOG0936026P          -            649   1.3e-30  108.5   6.9   1   6    0.0015      0.22   12.0   0.3   448   536   153   245   144   261 0.78 -
SOLCI004247500       -            843 EOG0936026P          -            649   1.3e-30  108.5   6.9   2   6   0.00086      0.12   12.8   0.1   153   197   286   330   276   347 0.80 -
SOLCI004247500       -            843 EOG0936026P          -            649   1.3e-30  108.5   6.9   3   6   1.9e-08   2.7e-06   28.2   0.0   448   566   324   445   323   452 0.84 -
SOLCI004247500       -            843 EOG0936026P          -            649   1.3e-30  108.5   6.9   4   6   3.4e-06   0.00048   20.7   0.1   436   571   452   591   447   596 0.84 -
SOLCI004247500       -            843 EOG0936026P          -            649   1.3e-30  108.5   6.9   5   6    0.0055      0.78   10.1   0.0   471   534   597   660   589   672 0.85 -
SOLCI004247500       -            843 EOG0936026P          -            649   1.3e-30  108.5   6.9   6   6     5e-07   7.1e-05   23.5   0.0   472   573   738   838   706   842 0.67 -
SOLCI003435400       -            841 EOG0936026P          -            649   1.4e-30  108.5   4.0   1   6   1.3e-07   1.8e-05   25.5   0.0   443   522   172   255   156   257 0.86 -
SOLCI003435400       -            841 EOG0936026P          -            649   1.4e-30  108.5   4.0   2   6   1.1e-08   1.6e-06   28.9   0.0   490   575   259   343   255   346 0.93 -
SOLCI003435400       -            841 EOG0936026P          -            649   1.4e-30  108.5   4.0   3   6   3.4e-08   4.9e-06   27.3   0.1   435   535   305   409   302   412 0.90 -
SOLCI003435400       -            841 EOG0936026P          -            649   1.4e-30  108.5   4.0   4   6     2e-08   2.9e-06   28.1   0.1    32   134   342   459   340   462 0.77 -
SOLCI003435400       -            841 EOG0936026P          -            649   1.4e-30  108.5   4.0   5   6   2.1e-06    0.0003   21.4   0.1   440   547   415   525   412   546 0.65 -
SOLCI003435400       -            841 EOG0936026P          -            649   1.4e-30  108.5   4.0   6   6   0.00067     0.095   13.1   0.0   493   527   594   628   589   648 0.82 -
SOLCI001270900       -           1047 EOG0936026P          -            649   1.4e-30  108.5   5.9   1   5   0.00033     0.047   14.2   0.0   472   566   163   257   132   266 0.83 -
SOLCI001270900       -           1047 EOG0936026P          -            649   1.4e-30  108.5   5.9   2   5   3.4e-13   4.8e-11   43.9   0.1   471   631   268   429   260   437 0.86 -
SOLCI001270900       -           1047 EOG0936026P          -            649   1.4e-30  108.5   5.9   3   5   1.3e-06   0.00019   22.1   1.1   465   552   432   517   403   538 0.81 -
SOLCI001270900       -           1047 EOG0936026P          -            649   1.4e-30  108.5   5.9   4   5   7.7e-08   1.1e-05   26.2   0.0   446   570   720   847   710   852 0.87 -
SOLCI001270900       -           1047 EOG0936026P          -            649   1.4e-30  108.5   5.9   5   5      0.07       9.9    6.5   0.0   445   530   824   913   821   963 0.66 -
SOLCI004215000       -            767 EOG0936026P          -            649   2.1e-30  107.8   5.0   1   5   3.2e-06   0.00045   20.8   0.0   465   570   209   313   187   319 0.89 -
SOLCI004215000       -            767 EOG0936026P          -            649   2.1e-30  107.8   5.0   2   5   3.1e-09   4.4e-07   30.8   0.0   472   571   321   419   316   429 0.94 -
SOLCI004215000       -            767 EOG0936026P          -            649   2.1e-30  107.8   5.0   3   5    0.0015      0.21   12.0   0.0   154   201   427   478   416   485 0.64 -
SOLCI004215000       -            767 EOG0936026P          -            649   2.1e-30  107.8   5.0   4   5   8.4e-07   0.00012   22.7   0.0   471   584   495   613   479   614 0.81 -
SOLCI004215000       -            767 EOG0936026P          -            649   2.1e-30  107.8   5.0   5   5   1.1e-05    0.0016   19.0   0.2   425   571   597   749   592   754 0.82 -
SOLCI005641500       -            381 EOG0936026P          -            649   2.5e-30  107.6   1.1   1   5     6e-05    0.0085   16.6   0.0   479   571     1    92     1    96 0.85 -
SOLCI005641500       -            381 EOG0936026P          -            649   2.5e-30  107.6   1.1   2   5    0.0027      0.38   11.2   0.0   473   534    65   126    54   133 0.91 -
SOLCI005641500       -            381 EOG0936026P          -            649   2.5e-30  107.6   1.1   3   5   5.8e-08   8.2e-06   26.6   0.0   447   532   105   194    99   199 0.88 -
SOLCI005641500       -            381 EOG0936026P          -            649   2.5e-30  107.6   1.1   4   5   0.00027     0.038   14.5   0.0   464   515   196   247   190   249 0.87 -
SOLCI005641500       -            381 EOG0936026P          -            649   2.5e-30  107.6   1.1   5   5   3.7e-14   5.3e-12   47.0   0.1   446   572   244   373   238   378 0.91 -
SOLCI004114400       -            466 EOG0936026P          -            649   5.3e-30  106.5   0.0   1   1     5e-32   7.1e-30  106.1   0.0   408   602   117   316    88   322 0.90 -
SOLCI001725900       -            891 EOG0936026P          -            649   5.7e-30  106.4  14.5   1   7   0.00026     0.037   14.5   0.5   364   568   129   345    29   368 0.67 -
SOLCI001725900       -            891 EOG0936026P          -            649   5.7e-30  106.4  14.5   2   7    0.0046      0.65   10.4   0.0   498   575   346   423   324   428 0.76 -
SOLCI001725900       -            891 EOG0936026P          -            649   5.7e-30  106.4  14.5   3   7   7.2e-12     1e-09   39.5   0.1   447   570   432   558   426   584 0.90 -
SOLCI001725900       -            891 EOG0936026P          -            649   5.7e-30  106.4  14.5   4   7      0.35        49    4.2   0.0   474   513   603   642   566   646 0.87 -
SOLCI001725900       -            891 EOG0936026P          -            649   5.7e-30  106.4  14.5   5   7   3.5e-06   0.00049   20.7   0.1   446   530   606   694   596   696 0.85 -
SOLCI001725900       -            891 EOG0936026P          -            649   5.7e-30  106.4  14.5   6   7   1.3e-09   1.8e-07   32.0   0.5   470   603   669   803   662   807 0.79 -
SOLCI001725900       -            891 EOG0936026P          -            649   5.7e-30  106.4  14.5   7   7    0.0027      0.38   11.2   0.1   428   548   762   885   761   889 0.78 -
SOLCI005620200       -            417 EOG0936026P          -            649   1.2e-29  105.4   0.6   1   3   2.3e-05    0.0032   18.0   0.0    74   124   129   179   107   187 0.86 -
SOLCI005620200       -            417 EOG0936026P          -            649   1.2e-29  105.4   0.6   2   3   4.5e-13   6.4e-11   43.4   0.0   412   520   197   306   189   313 0.94 -
SOLCI005620200       -            417 EOG0936026P          -            649   1.2e-29  105.4   0.6   3   3   3.1e-12   4.5e-10   40.7   0.2    51   139   314   409   307   416 0.63 -
SOLCI003872100       -            916 EOG0936026P          -            649   3.1e-29  104.0   9.2   1   7    0.0014       0.2   12.1   0.5    96   233   122   272   115   274 0.66 -
SOLCI003872100       -            916 EOG0936026P          -            649   3.1e-29  104.0   9.2   2   7   9.6e-07   0.00014   22.5   0.0   443   572   252   384   240   394 0.86 -
SOLCI003872100       -            916 EOG0936026P          -            649   3.1e-29  104.0   9.2   3   7   6.9e-08   9.9e-06   26.3   0.0   446   570   395   522   390   530 0.90 -
SOLCI003872100       -            916 EOG0936026P          -            649   3.1e-29  104.0   9.2   4   7   1.6e-06   0.00022   21.8   0.0   446   562   500   619   500   630 0.88 -
SOLCI003872100       -            916 EOG0936026P          -            649   3.1e-29  104.0   9.2   5   7   6.7e-08   9.5e-06   26.4   0.1   462   559   624   721   612   746 0.84 -
SOLCI003872100       -            916 EOG0936026P          -            649   3.1e-29  104.0   9.2   6   7       1.9   2.7e+02    1.7   0.0   477   551   764   837   760   872 0.77 -
SOLCI003872100       -            916 EOG0936026P          -            649   3.1e-29  104.0   9.2   7   7       1.4   2.1e+02    2.1   0.0   480   548   837   904   828   915 0.76 -
SOLCI007117300       -            561 EOG0936026P          -            649   4.2e-29  103.5   1.2   1   4       2.9   4.1e+02    1.1   0.0   101   124    98   121    95   138 0.69 -
SOLCI007117300       -            561 EOG0936026P          -            649   4.2e-29  103.5   1.2   2   4   4.6e-06   0.00066   20.3   0.0   451   570   137   258   128   264 0.89 -
SOLCI007117300       -            561 EOG0936026P          -            649   4.2e-29  103.5   1.2   3   4   1.1e-14   1.6e-12   48.8   0.0   437   578   262   406   257   411 0.92 -
SOLCI007117300       -            561 EOG0936026P          -            649   4.2e-29  103.5   1.2   4   4   6.7e-09   9.5e-07   29.7   0.1   447   570   412   538   408   544 0.89 -
SOLCI003344400       -            690 EOG0936026P          -            649   4.6e-29  103.4   1.8   1   5      0.22        31    4.8   0.1   517   573   167   222   115   226 0.75 -
SOLCI003344400       -            690 EOG0936026P          -            649   4.6e-29  103.4   1.8   2   5   3.4e-11   4.8e-09   37.3   0.1   472   570   228   325   224   331 0.95 -
SOLCI003344400       -            690 EOG0936026P          -            649   4.6e-29  103.4   1.8   3   5    0.0016      0.23   11.9   0.0   469   574   330   435   323   472 0.78 -
SOLCI003344400       -            690 EOG0936026P          -            649   4.6e-29  103.4   1.8   4   5   2.4e-06   0.00034   21.2   0.0   473   536   475   538   441   542 0.83 -
SOLCI003344400       -            690 EOG0936026P          -            649   4.6e-29  103.4   1.8   5   5   3.4e-07   4.8e-05   24.0   0.0   472   536   544   608   538   622 0.94 -
SOLCI002121800       -            850 EOG0936026P          -            649   1.5e-28  101.7  17.3   1   8     0.066       9.3    6.6   1.3   452   583   171   311   162   328 0.82 -
SOLCI002121800       -            850 EOG0936026P          -            649   1.5e-28  101.7  17.3   2   8   2.9e-08     4e-06   27.6   0.2   454   535   313   398   301   430 0.82 -
SOLCI002121800       -            850 EOG0936026P          -            649   1.5e-28  101.7  17.3   3   8       3.2   4.6e+02    1.0   0.2    67   122   406   466   395   469 0.44 -
SOLCI002121800       -            850 EOG0936026P          -            649   1.5e-28  101.7  17.3   4   8     0.081        11    6.3   0.1   153   207   439   501   437   505 0.80 -
SOLCI002121800       -            850 EOG0936026P          -            649   1.5e-28  101.7  17.3   5   8   1.9e-08   2.7e-06   28.2   0.0   455   575   488   612   484   617 0.92 -
SOLCI002121800       -            850 EOG0936026P          -            649   1.5e-28  101.7  17.3   6   8   0.00053     0.076   13.5   0.1   441   516   615   694   610   707 0.88 -
SOLCI002121800       -            850 EOG0936026P          -            649   1.5e-28  101.7  17.3   7   8   2.1e-05    0.0029   18.1   0.1   471   534   719   782   696   787 0.91 -
SOLCI002121800       -            850 EOG0936026P          -            649   1.5e-28  101.7  17.3   8   8    0.0022      0.31   11.4   0.0   464   513   782   831   780   837 0.87 -
SOLCI006582700       -            770 EOG0936026P          -            649   3.3e-28  100.6   0.1   1   6      0.17        24    5.2   0.0   478   517   139   178   133   183 0.91 -
SOLCI006582700       -            770 EOG0936026P          -            649   3.3e-28  100.6   0.1   2   6    0.0041      0.59   10.5   0.0   474   574   208   307   179   313 0.85 -
SOLCI006582700       -            770 EOG0936026P          -            649   3.3e-28  100.6   0.1   3   6    0.0037      0.53   10.7   0.0   448   519   283   358   276   375 0.85 -
SOLCI006582700       -            770 EOG0936026P          -            649   3.3e-28  100.6   0.1   4   6   3.8e-08   5.3e-06   27.2   0.0   471   567   380   475   362   480 0.88 -
SOLCI006582700       -            770 EOG0936026P          -            649   3.3e-28  100.6   0.1   5   6   0.00068     0.097   13.1   0.0   436   510   481   559   476   562 0.89 -
SOLCI006582700       -            770 EOG0936026P          -            649   3.3e-28  100.6   0.1   6   6   8.6e-10   1.2e-07   32.6   0.0   473   575   557   658   556   679 0.90 -
SOLCI004945500       -            663 EOG0936026P          -            649   1.2e-27   98.8   8.2   1   5    0.0017      0.24   11.8   0.0   475   573   115   212   100   243 0.89 -
SOLCI004945500       -            663 EOG0936026P          -            649   1.2e-27   98.8   8.2   2   5     0.022       3.2    8.1   0.1   473   550   248   324   222   325 0.77 -
SOLCI004945500       -            663 EOG0936026P          -            649   1.2e-27   98.8   8.2   3   5   2.6e-09   3.6e-07   31.0   0.1   447   571   288   415   283   418 0.88 -
SOLCI004945500       -            663 EOG0936026P          -            649   1.2e-27   98.8   8.2   4   5   1.1e-09   1.6e-07   32.2   0.7   473   574   353   453   352   475 0.94 -
SOLCI004945500       -            663 EOG0936026P          -            649   1.2e-27   98.8   8.2   5   5   1.6e-12   2.2e-10   41.7   0.2   447   573   498   627   488   642 0.89 -
SOLCI005040000       -            636 EOG0936026P          -            649   4.6e-27   96.8   0.0   1   1   4.4e-29   6.3e-27   96.3   0.0   405   597   290   486   246   500 0.87 -
SOLCI006405400       -            576 EOG0936026P          -            649   5.6e-27   96.5   0.6   1   4    0.0017      0.24   11.8   0.0   461   570   143   251   137   257 0.91 -
SOLCI006405400       -            576 EOG0936026P          -            649   5.6e-27   96.5   0.6   2   4   6.9e-14   9.7e-12   46.2   0.0   447   571   265   392   253   401 0.89 -
SOLCI006405400       -            576 EOG0936026P          -            649   5.6e-27   96.5   0.6   3   4         1   1.4e+02    2.7   0.0   144   178   425   459   396   475 0.53 -
SOLCI006405400       -            576 EOG0936026P          -            649   5.6e-27   96.5   0.6   4   4   2.3e-09   3.3e-07   31.2   0.0   440   536   468   568   460   575 0.88 -
SOLCI004716200       -            932 EOG0936026P          -            649     1e-26   95.6   3.1   1   6    0.0037      0.53   10.7   0.1   476   582   295   406   278   439 0.69 -
SOLCI004716200       -            932 EOG0936026P          -            649     1e-26   95.6   3.1   2   6   1.6e-08   2.3e-06   28.4   0.1   445   566   470   594   460   602 0.88 -
SOLCI004716200       -            932 EOG0936026P          -            649     1e-26   95.6   3.1   3   6   0.00053     0.075   13.5   0.0   448   515   578   649   575   650 0.88 -
SOLCI004716200       -            932 EOG0936026P          -            649     1e-26   95.6   3.1   4   6   3.3e-06   0.00047   20.8   0.0   475   570   644   738   643   738 0.91 -
SOLCI004716200       -            932 EOG0936026P          -            649     1e-26   95.6   3.1   5   6   0.00011     0.016   15.7   0.0   475   543   714   781   705   785 0.84 -
SOLCI004716200       -            932 EOG0936026P          -            649     1e-26   95.6   3.1   6   6   3.6e-06   0.00051   20.7   0.1   441   542   746   847   746   862 0.67 -
SOLCI002498500       -            605 EOG0936026P          -            649   1.2e-26   95.4   4.6   1   5     0.031       4.3    7.7   0.8   480   584   145   254   132   263 0.68 -
SOLCI002498500       -            605 EOG0936026P          -            649   1.2e-26   95.4   4.6   2   5   4.2e-09   5.9e-07   30.4   0.0   471   571   276   375   266   383 0.92 -
SOLCI002498500       -            605 EOG0936026P          -            649   1.2e-26   95.4   4.6   3   5   7.5e-05     0.011   16.3   0.0   447   527   388   472   380   493 0.83 -
SOLCI002498500       -            605 EOG0936026P          -            649   1.2e-26   95.4   4.6   4   5   9.9e-07   0.00014   22.5   0.0   448   534   459   549   458   557 0.74 -
SOLCI002498500       -            605 EOG0936026P          -            649   1.2e-26   95.4   4.6   5   5     9e-06    0.0013   19.3   0.0   472   515   557   600   554   604 0.91 -
SOLCI005484700       -            754 EOG0936026P          -            649   1.7e-26   94.9   1.6   1   7       3.7   5.2e+02    0.8   0.0   528   575   124   171   121   189 0.86 -
SOLCI005484700       -            754 EOG0936026P          -            649   1.7e-26   94.9   1.6   2   7   4.9e-05    0.0069   16.9   0.0   481   573   197   288   183   294 0.91 -
SOLCI005484700       -            754 EOG0936026P          -            649   1.7e-26   94.9   1.6   3   7    0.0085       1.2    9.5   0.0   449   569   301   424   293   425 0.72 -
SOLCI005484700       -            754 EOG0936026P          -            649   1.7e-26   94.9   1.6   4   7   5.5e-05    0.0077   16.7   0.0   475   570   366   460   336   466 0.90 -
SOLCI005484700       -            754 EOG0936026P          -            649   1.7e-26   94.9   1.6   5   7    0.0006     0.085   13.3   0.0   470   570   466   565   459   569 0.92 -
SOLCI005484700       -            754 EOG0936026P          -            649   1.7e-26   94.9   1.6   6   7   8.8e-12   1.3e-09   39.2   0.1   442   572   539   672   533   678 0.87 -
SOLCI005484700       -            754 EOG0936026P          -            649   1.7e-26   94.9   1.6   7   7      0.19        27    5.0   0.0   476   516   682   722   677   727 0.85 -
SOLCI004667900       -            687 EOG0936026P          -            649   1.7e-26   94.9   3.5   1   5     0.077        11    6.3   0.1   478   559    83   164    65   181 0.58 -
SOLCI004667900       -            687 EOG0936026P          -            649   1.7e-26   94.9   3.5   2   5   4.4e-08   6.2e-06   27.0   0.0   466   601   177   314   172   320 0.87 -
SOLCI004667900       -            687 EOG0936026P          -            649   1.7e-26   94.9   3.5   3   5   2.9e-10   4.1e-08   34.2   0.1   429   569   311   454   292   463 0.85 -
SOLCI004667900       -            687 EOG0936026P          -            649   1.7e-26   94.9   3.5   4   5      0.13        18    5.6   0.0   155   197   465   511   457   523 0.76 -
SOLCI004667900       -            687 EOG0936026P          -            649   1.7e-26   94.9   3.5   5   5   2.3e-06   0.00033   21.3   0.2   447   536   504   597   500   626 0.88 -
SOLCI005303000       -            711 EOG0936026P          -            649     2e-26   94.6   2.8   1   4      0.55        78    3.5   0.0   462   535   228   305   212   309 0.67 -
SOLCI005303000       -            711 EOG0936026P          -            649     2e-26   94.6   2.8   2   4   1.8e-08   2.6e-06   28.2   0.1   468   566   308   405   292   409 0.82 -
SOLCI005303000       -            711 EOG0936026P          -            649     2e-26   94.6   2.8   3   4   1.3e-09   1.9e-07   32.0   0.0   453   572   394   516   385   521 0.89 -
SOLCI005303000       -            711 EOG0936026P          -            649     2e-26   94.6   2.8   4   4   2.1e-09   2.9e-07   31.4   0.2   439   568   520   651   516   658 0.86 -
SOLCI002498300       -            514 EOG0936026P          -            649   2.8e-26   94.2   0.1   1   4   1.3e-10   1.8e-08   35.3   0.0   404   567    48   215    33   221 0.85 -
SOLCI002498300       -            514 EOG0936026P          -            649   2.8e-26   94.2   0.1   2   4      0.38        54    4.0   0.0   475   508   194   227   182   253 0.84 -
SOLCI002498300       -            514 EOG0936026P          -            649   2.8e-26   94.2   0.1   3   4     8e-11   1.1e-08   36.0   0.1   441   594   261   418   247   428 0.88 -
SOLCI002498300       -            514 EOG0936026P          -            649   2.8e-26   94.2   0.1   4   4   3.8e-06   0.00054   20.6   0.0   447   515   407   479   399   492 0.84 -
SOLCI007044800       -           1137 EOG0936026P          -            649   3.3e-26   94.0   4.7   1   4   4.2e-10     6e-08   33.6   0.2   454   567   495   607   476   615 0.88 -
SOLCI007044800       -           1137 EOG0936026P          -            649   3.3e-26   94.0   4.7   2   4   3.1e-15   4.4e-13   50.6   0.0   441   571   583   718   574   723 0.85 -
SOLCI007044800       -           1137 EOG0936026P          -            649   3.3e-26   94.0   4.7   3   4    0.0023      0.33   11.4   0.0   476   535   694   753   693   766 0.91 -
SOLCI007044800       -           1137 EOG0936026P          -            649   3.3e-26   94.0   4.7   4   4   0.00023     0.033   14.7   0.3   470   556   793   878   765   888 0.79 -
SOLCI000174600       -            235 EOG0936026P          -            649   4.4e-26   93.6   4.0   1   4   1.9e-05    0.0027   18.3   0.0    92   150     3    67     1    75 0.83 -
SOLCI000174600       -            235 EOG0936026P          -            649   4.4e-26   93.6   4.0   2   4   3.9e-12   5.5e-10   40.4   0.1    50   109    75   137    66   143 0.85 -
SOLCI000174600       -            235 EOG0936026P          -            649   4.4e-26   93.6   4.0   3   4      0.19        27    5.0   0.0    50    81   144   175   141   182 0.80 -
SOLCI000174600       -            235 EOG0936026P          -            649   4.4e-26   93.6   4.0   4   4   7.6e-09   1.1e-06   29.5   0.1   594   636   192   234   177   235 0.80 -
SOLCI001309600       -            980 EOG0936026P          -            649   4.7e-26   93.4   8.1   1   6    0.0053      0.75   10.2   0.1   476   605   135   264   126   270 0.80 -
SOLCI001309600       -            980 EOG0936026P          -            649   4.7e-26   93.4   8.1   2   6   6.1e-08   8.7e-06   26.5   0.1   470   575   269   373   235   379 0.84 -
SOLCI001309600       -            980 EOG0936026P          -            649   4.7e-26   93.4   8.1   3   6      0.21        30    4.9   0.0   476   516   380   420   376   428 0.89 -
SOLCI001309600       -            980 EOG0936026P          -            649   4.7e-26   93.4   8.1   4   6   9.6e-05     0.014   15.9   0.0   467   575   511   618   498   621 0.90 -
SOLCI001309600       -            980 EOG0936026P          -            649   4.7e-26   93.4   8.1   5   6   2.8e-05     0.004   17.7   0.0   472   575   621   723   614   738 0.86 -
SOLCI001309600       -            980 EOG0936026P          -            649   4.7e-26   93.4   8.1   6   6     3e-05    0.0042   17.6   0.0   450   551   816   920   802   944 0.60 -
SOLCI002228800       -            752 EOG0936026P          -            649     5e-26   93.4   3.9   1   4   9.1e-06    0.0013   19.3   0.0   482   573   266   356   259   362 0.91 -
SOLCI002228800       -            752 EOG0936026P          -            649     5e-26   93.4   3.9   2   4   2.7e-14   3.8e-12   47.5   0.0   444   571   364   494   356   503 0.90 -
SOLCI002228800       -            752 EOG0936026P          -            649     5e-26   93.4   3.9   3   4   0.00043     0.061   13.8   0.1   440   515   465   544   454   544 0.84 -
SOLCI002228800       -            752 EOG0936026P          -            649     5e-26   93.4   3.9   4   4   2.3e-06   0.00033   21.3   0.2   446   567   541   665   536   671 0.79 -
SOLCI004689400       -            966 EOG0936026P          -            649   6.1e-26   93.1  10.6   1   7     0.086        12    6.2   0.0   445   495   329   383   317   394 0.79 -
SOLCI004689400       -            966 EOG0936026P          -            649   6.1e-26   93.1  10.6   2   7   3.1e-05    0.0043   17.6   0.0   447   509   425   491   417   499 0.80 -
SOLCI004689400       -            966 EOG0936026P          -            649   6.1e-26   93.1  10.6   3   7   0.00058     0.083   13.3   0.0   447   560   495   610   488   614 0.83 -
SOLCI004689400       -            966 EOG0936026P          -            649   6.1e-26   93.1  10.6   4   7    0.0051      0.72   10.2   0.0   447   516   599   671   590   681 0.81 -
SOLCI004689400       -            966 EOG0936026P          -            649   6.1e-26   93.1  10.6   5   7   3.8e-07   5.4e-05   23.9   0.4   470   563   695   787   682   788 0.91 -
SOLCI004689400       -            966 EOG0936026P          -            649   6.1e-26   93.1  10.6   6   7   0.00033     0.047   14.2   0.1    60   124   761   831   754   851 0.80 -
SOLCI004689400       -            966 EOG0936026P          -            649   6.1e-26   93.1  10.6   7   7   0.00024     0.035   14.6   0.0   457   535   856   934   840   950 0.85 -
SOLCI004586900       -            590 EOG0936026P          -            649   6.4e-26   93.0   8.6   1   4   1.4e-08   1.9e-06   28.6   2.4   393   575    50   242    30   244 0.84 -
SOLCI004586900       -            590 EOG0936026P          -            649   6.4e-26   93.0   8.6   2   4   2.9e-10   4.2e-08   34.2   0.3   442   534   211   307   207   309 0.89 -
SOLCI004586900       -            590 EOG0936026P          -            649   6.4e-26   93.0   8.6   3   4   1.4e-05    0.0019   18.7   0.0    54   122   303   377   297   380 0.79 -
SOLCI004586900       -            590 EOG0936026P          -            649   6.4e-26   93.0   8.6   4   4   7.3e-09     1e-06   29.5   0.2   380   571   350   553   348   573 0.87 -
SOLCI004587800       -            588 EOG0936026P          -            649   6.5e-26   93.0   6.1   1   4       0.2        28    5.0   0.2   490   521    85   116    51   131 0.74 -
SOLCI004587800       -            588 EOG0936026P          -            649   6.5e-26   93.0   6.1   2   4   1.9e-10   2.7e-08   34.8   0.0   471   575   136   240   126   245 0.92 -
SOLCI004587800       -            588 EOG0936026P          -            649   6.5e-26   93.0   6.1   3   4   3.5e-06    0.0005   20.7   0.1   404   534   240   375   237   377 0.88 -
SOLCI004587800       -            588 EOG0936026P          -            649   6.5e-26   93.0   6.1   4   4   2.5e-11   3.5e-09   37.7   0.2   383   571   351   551   338   556 0.88 -
SOLCI000672200       -            552 EOG0936026P          -            649   6.9e-26   92.9   1.4   1   4    0.0036      0.51   10.7   0.0   449   526   187   270   181   279 0.76 -
SOLCI000672200       -            552 EOG0936026P          -            649   6.9e-26   92.9   1.4   2   4     0.001      0.15   12.5   0.0   470   508   285   323   276   324 0.91 -
SOLCI000672200       -            552 EOG0936026P          -            649   6.9e-26   92.9   1.4   3   4   3.9e-09   5.6e-07   30.4   0.0   472   570   322   419   320   427 0.94 -
SOLCI000672200       -            552 EOG0936026P          -            649   6.9e-26   92.9   1.4   4   4   1.1e-10   1.6e-08   35.5   1.0   447   530   434   521   423   526 0.87 -
SOLCI004169300       -            609 EOG0936026P          -            649   1.2e-25   92.2   8.3   1   8       5.3   7.4e+02    0.3   0.0   539   578     5    44     3    49 0.70 -
SOLCI004169300       -            609 EOG0936026P          -            649   1.2e-25   92.2   8.3   2   8     0.026       3.7    7.9   0.0   158   205    49    95    41   103 0.84 -
SOLCI004169300       -            609 EOG0936026P          -            649   1.2e-25   92.2   8.3   3   8    0.0031      0.44   10.9   0.5   475   550   117   191   112   194 0.91 -
SOLCI004169300       -            609 EOG0936026P          -            649   1.2e-25   92.2   8.3   4   8   5.8e-05    0.0083   16.7   0.1   445   539   153   251   149   259 0.87 -
SOLCI004169300       -            609 EOG0936026P          -            649   1.2e-25   92.2   8.3   5   8   2.8e-07   3.9e-05   24.3   0.2   448   573   261   389   259   392 0.91 -
SOLCI004169300       -            609 EOG0936026P          -            649   1.2e-25   92.2   8.3   6   8   1.9e-05    0.0027   18.2   0.0   475   563   327   414   326   421 0.82 -
SOLCI004169300       -            609 EOG0936026P          -            649   1.2e-25   92.2   8.3   7   8   2.8e-08     4e-06   27.6   0.0   441   543   359   464   355   468 0.86 -
SOLCI004169300       -            609 EOG0936026P          -            649   1.2e-25   92.2   8.3   8   8   1.6e-10   2.2e-08   35.0   0.0   447   566   400   523   395   533 0.90 -
SOLCI004840300       -            619 EOG0936026P          -            649   3.2e-25   90.7   4.6   1   3   1.5e-12   2.1e-10   41.7   0.3   438   573   189   324   149   376 0.86 -
SOLCI004840300       -            619 EOG0936026P          -            649   3.2e-25   90.7   4.6   2   3   1.2e-11   1.7e-09   38.7   0.2   358   570   338   566   324   571 0.81 -
SOLCI004840300       -            619 EOG0936026P          -            649   3.2e-25   90.7   4.6   3   3   3.9e-08   5.5e-06   27.2   0.0   447   570   475   601   473   610 0.89 -
SOLCI004535900       -            814 EOG0936026P          -            649   5.9e-25   89.8  12.7   1   6      0.11        15    5.9   0.0   477   531   139   194   121   234 0.64 -
SOLCI004535900       -            814 EOG0936026P          -            649   5.9e-25   89.8  12.7   2   6    0.0004     0.056   13.9   0.0   438   517   242   325   238   328 0.84 -
SOLCI004535900       -            814 EOG0936026P          -            649   5.9e-25   89.8  12.7   3   6   4.6e-11   6.5e-09   36.8   0.2   435   614   274   464   272   468 0.90 -
SOLCI004535900       -            814 EOG0936026P          -            649   5.9e-25   89.8  12.7   4   6     1e-07   1.5e-05   25.7   0.0   436   515   485   568   474   575 0.87 -
SOLCI004535900       -            814 EOG0936026P          -            649   5.9e-25   89.8  12.7   5   6    0.0019      0.26   11.7   0.6   435   521   589   682   580   689 0.76 -
SOLCI004535900       -            814 EOG0936026P          -            649   5.9e-25   89.8  12.7   6   6      0.16        22    5.3   0.1   476   522   715   761   689   780 0.83 -
SOLCI005511700       -            678 EOG0936026P          -            649   6.3e-25   89.7   8.7   1   4   0.00075      0.11   13.0   0.2   445   533   128   217   123   222 0.88 -
SOLCI005511700       -            678 EOG0936026P          -            649   6.3e-25   89.7   8.7   2   4   0.00029     0.041   14.4   0.0   470   519   224   273   206   290 0.77 -
SOLCI005511700       -            678 EOG0936026P          -            649   6.3e-25   89.7   8.7   3   4   4.3e-07   6.1e-05   23.7   0.4   437   569   292   427   282   428 0.81 -
SOLCI005511700       -            678 EOG0936026P          -            649   6.3e-25   89.7   8.7   4   4   6.9e-13   9.8e-11   42.8   0.4   447   571   407   534   397   543 0.91 -
SOLCI000411300       -            588 EOG0936026P          -            649   6.7e-25   89.6   0.1   1   4   9.6e-07   0.00014   22.5   0.0   469   544    67   141     7   145 0.81 -
SOLCI000411300       -            588 EOG0936026P          -            649   6.7e-25   89.6   0.1   2   4   0.00055     0.078   13.4   0.0   475   575   143   243   136   246 0.92 -
SOLCI000411300       -            588 EOG0936026P          -            649   6.7e-25   89.6   0.1   3   4   4.9e-09     7e-07   30.1   0.0   446   561   251   369   246   380 0.83 -
SOLCI000411300       -            588 EOG0936026P          -            649   6.7e-25   89.6   0.1   4   4   1.8e-06   0.00026   21.6   0.0   434   514   343   428   342   484 0.69 -
SOLCI001873300       -            909 EOG0936026P          -            649   3.1e-24   87.4   4.6   1   6       1.9   2.7e+02    1.7   0.0   477   560   210   292   198   302 0.65 -
SOLCI001873300       -            909 EOG0936026P          -            649   3.1e-24   87.4   4.6   2   6   1.2e-06   0.00017   22.2   0.2   448   554   282   391   276   407 0.75 -
SOLCI001873300       -            909 EOG0936026P          -            649   3.1e-24   87.4   4.6   3   6      0.07       9.9    6.5   0.0   156   196   383   427   377   449 0.87 -
SOLCI001873300       -            909 EOG0936026P          -            649   3.1e-24   87.4   4.6   4   6   1.5e-06   0.00021   22.0   0.0    34   182   413   584   410   587 0.73 -
SOLCI001873300       -            909 EOG0936026P          -            649   3.1e-24   87.4   4.6   5   6   4.6e-06   0.00065   20.3   0.0   442   534   556   652   541   655 0.83 -
SOLCI001873300       -            909 EOG0936026P          -            649   3.1e-24   87.4   4.6   6   6   7.8e-06    0.0011   19.5   0.1   403   518   656   777   652   786 0.90 -
SOLCI000296400       -            540 EOG0936026P          -            649   3.4e-24   87.3   0.0   1   4   5.3e-05    0.0076   16.8   0.0   460   552   145   238    95   238 0.82 -
SOLCI000296400       -            540 EOG0936026P          -            649   3.4e-24   87.3   0.0   2   4   3.1e-08   4.4e-06   27.5   0.0   447   521   235   313   225   323 0.81 -
SOLCI000296400       -            540 EOG0936026P          -            649   3.4e-24   87.3   0.0   3   4   3.2e-08   4.6e-06   27.4   0.0   475   563   337   427   326   427 0.91 -
SOLCI000296400       -            540 EOG0936026P          -            649   3.4e-24   87.3   0.0   4   4   5.3e-05    0.0075   16.8   0.0   472   559   407   493   400   509 0.87 -
SOLCI001037900       -            594 EOG0936026P          -            649     5e-24   86.8   6.1   1   4   8.8e-08   1.2e-05   26.0   1.1   392   578    53   249    26   252 0.82 -
SOLCI001037900       -            594 EOG0936026P          -            649     5e-24   86.8   6.1   2   4   3.1e-09   4.5e-07   30.8   0.0   442   534   215   311   212   317 0.88 -
SOLCI001037900       -            594 EOG0936026P          -            649     5e-24   86.8   6.1   3   4   2.4e-07   3.4e-05   24.5   0.1   434   531   311   413   310   416 0.63 -
SOLCI001037900       -            594 EOG0936026P          -            649     5e-24   86.8   6.1   4   4   1.3e-08   1.8e-06   28.8   0.1   392   570   369   556   357   561 0.86 -
SOLCI002768000       -            618 EOG0936026P          -            649     8e-24   86.1   0.5   1   3   4.6e-10   6.5e-08   33.5   0.1   378   572   137   343   110   352 0.83 -
SOLCI002768000       -            618 EOG0936026P          -            649     8e-24   86.1   0.5   2   3     0.015       2.1    8.7   0.0   471   516   383   428   371   434 0.90 -
SOLCI002768000       -            618 EOG0936026P          -            649     8e-24   86.1   0.5   3   3   2.2e-11   3.1e-09   37.9   0.0   464   580   446   561   425   564 0.83 -
SOLCI004234600       -            611 EOG0936026P          -            649   1.1e-23   85.6   4.0   1   4   0.00015     0.022   15.3   0.2   100   196   175   287   140   302 0.71 -
SOLCI004234600       -            611 EOG0936026P          -            649   1.1e-23   85.6   4.0   2   4   4.5e-07   6.3e-05   23.6   0.0   465   534   373   442   368   448 0.91 -
SOLCI004234600       -            611 EOG0936026P          -            649   1.1e-23   85.6   4.0   3   4   4.7e-07   6.7e-05   23.6   0.0   470   563   448   540   442   540 0.91 -
SOLCI004234600       -            611 EOG0936026P          -            649   1.1e-23   85.6   4.0   4   4   2.4e-05    0.0034   17.9   0.0   449   561   493   605   493   611 0.80 -
SOLCI004438800       -            786 EOG0936026P          -            649   1.1e-23   85.6   0.9   1   5   4.8e-07   6.8e-05   23.5   0.0   459   565   218   327   203   338 0.85 -
SOLCI004438800       -            786 EOG0936026P          -            649   1.1e-23   85.6   0.9   2   5   0.00048     0.069   13.6   0.0   479   569   347   436   333   440 0.78 -
SOLCI004438800       -            786 EOG0936026P          -            649   1.1e-23   85.6   0.9   3   5   2.5e-05    0.0036   17.9   0.0   447   580   381   523   377   533 0.71 -
SOLCI004438800       -            786 EOG0936026P          -            649   1.1e-23   85.6   0.9   4   5   7.4e-05     0.011   16.3   0.1   448   547   522   624   517   636 0.86 -
SOLCI004438800       -            786 EOG0936026P          -            649   1.1e-23   85.6   0.9   5   5     2e-05    0.0029   18.2   0.0   464   580   648   769   640   774 0.86 -
SOLCI002010100       -           1097 EOG0936026P          -            649   2.6e-23   84.4   4.4   1   6    0.0039      0.55   10.6   0.0   466   534   282   350   266   374 0.84 -
SOLCI002010100       -           1097 EOG0936026P          -            649   2.6e-23   84.4   4.4   2   6    0.0071         1    9.8   0.1   474   536   395   457   350   467 0.79 -
SOLCI002010100       -           1097 EOG0936026P          -            649   2.6e-23   84.4   4.4   3   6     5e-07   7.1e-05   23.5   0.1   445   571   466   595   458   601 0.86 -
SOLCI002010100       -           1097 EOG0936026P          -            649   2.6e-23   84.4   4.4   4   6   7.9e-05     0.011   16.2   0.0   475   564   781   871   760   879 0.82 -
SOLCI002010100       -           1097 EOG0936026P          -            649   2.6e-23   84.4   4.4   5   6    0.0039      0.56   10.6   0.0   489   635   832   977   825   986 0.74 -
SOLCI002010100       -           1097 EOG0936026P          -            649   2.6e-23   84.4   4.4   6   6   0.00031     0.044   14.3   0.0   446   514   994  1066   989  1077 0.80 -
SOLCI004643200       -            761 EOG0936026P          -            649   7.4e-23   82.9   6.6   1   6         8   1.1e+03   -0.3   0.0   514   570   160   214   139   220 0.56 -
SOLCI004643200       -            761 EOG0936026P          -            649   7.4e-23   82.9   6.6   2   6      0.25        35    4.7   0.0   464   515   257   308   246   313 0.83 -
SOLCI004643200       -            761 EOG0936026P          -            649   7.4e-23   82.9   6.6   3   6    0.0013      0.19   12.1   0.0   470   535   333   403   318   415 0.80 -
SOLCI004643200       -            761 EOG0936026P          -            649   7.4e-23   82.9   6.6   4   6   7.7e-08   1.1e-05   26.2   0.1   447   570   417   543   412   549 0.79 -
SOLCI004643200       -            761 EOG0936026P          -            649   7.4e-23   82.9   6.6   5   6   1.7e-10   2.4e-08   35.0   0.4   441   573   551   687   544   694 0.90 -
SOLCI004643200       -            761 EOG0936026P          -            649   7.4e-23   82.9   6.6   6   6       2.7   3.8e+02    1.2   0.0    98   155   695   757   690   761 0.77 -
SOLCI003343300       -            526 EOG0936026P          -            649   8.1e-23   82.8   3.3   1   5   8.5e-08   1.2e-05   26.0   0.1   451   575    49   178    35   181 0.87 -
SOLCI003343300       -            526 EOG0936026P          -            649   8.1e-23   82.8   3.3   2   5   0.00061     0.087   13.3   0.0   472   563   181   271   175   271 0.90 -
SOLCI003343300       -            526 EOG0936026P          -            649   8.1e-23   82.8   3.3   3   5   1.5e-05    0.0021   18.6   0.0    51   123   236   314   230   330 0.83 -
SOLCI003343300       -            526 EOG0936026P          -            649   8.1e-23   82.8   3.3   4   5   6.7e-05    0.0096   16.4   0.0   487   569   336   417   324   424 0.89 -
SOLCI003343300       -            526 EOG0936026P          -            649   8.1e-23   82.8   3.3   5   5    0.0001     0.014   15.9   0.1   454   525   404   479   403   490 0.81 -
SOLCI004840200       -            511 EOG0936026P          -            649     3e-22   80.9   0.2   1   6      0.13        19    5.6   0.0   472   523     8    62     2    76 0.78 -
SOLCI004840200       -            511 EOG0936026P          -            649     3e-22   80.9   0.2   2   6     1e-07   1.4e-05   25.8   0.0   470   570   146   245   120   249 0.88 -
SOLCI004840200       -            511 EOG0936026P          -            649     3e-22   80.9   0.2   3   6    0.0001     0.014   15.9   0.0   475   569   221   314   207   320 0.92 -
SOLCI004840200       -            511 EOG0936026P          -            649     3e-22   80.9   0.2   4   6   2.3e-07   3.3e-05   24.6   0.1   439   531   321   417   315   427 0.86 -
SOLCI004840200       -            511 EOG0936026P          -            649     3e-22   80.9   0.2   5   6   0.00014      0.02   15.4   0.0   446   511   398   467   395   477 0.75 -
SOLCI004840200       -            511 EOG0936026P          -            649     3e-22   80.9   0.2   6   6    0.0037      0.52   10.7   0.0    95   509   428   465   421   492 0.58 -
SOLCI004221400       -            762 EOG0936026P          -            649   5.6e-22   80.0   2.6   1   5   1.7e-05    0.0024   18.4   0.0   404   532   161   294   131   303 0.90 -
SOLCI004221400       -            762 EOG0936026P          -            649   5.6e-22   80.0   2.6   2   5     1e-06   0.00015   22.4   0.1   448   568   276   399   273   405 0.90 -
SOLCI004221400       -            762 EOG0936026P          -            649   5.6e-22   80.0   2.6   3   5    0.0017      0.24   11.8   0.0   446   532   379   469   367   476 0.72 -
SOLCI004221400       -            762 EOG0936026P          -            649   5.6e-22   80.0   2.6   4   5   2.7e-06   0.00038   21.1   0.1   446   534   484   576   475   578 0.86 -
SOLCI004221400       -            762 EOG0936026P          -            649   5.6e-22   80.0   2.6   5   5   1.8e-05    0.0026   18.3   0.0   471   572   548   648   540   656 0.92 -
SOLCI007477400       -            710 EOG0936026P          -            649   1.4e-21   78.7   0.1   1   5   8.3e-10   1.2e-07   32.7   0.0   446   570   154   282   140   287 0.89 -
SOLCI007477400       -            710 EOG0936026P          -            649   1.4e-21   78.7   0.1   2   5   0.00028      0.04   14.4   0.0   472   522   292   342   285   353 0.88 -
SOLCI007477400       -            710 EOG0936026P          -            649   1.4e-21   78.7   0.1   3   5   3.4e-05    0.0048   17.4   0.0   472   534   363   425   359   432 0.92 -
SOLCI007477400       -            710 EOG0936026P          -            649   1.4e-21   78.7   0.1   4   5      0.17        24    5.2   0.0    73   136   447   513   435   524 0.55 -
SOLCI007477400       -            710 EOG0936026P          -            649   1.4e-21   78.7   0.1   5   5         4   5.7e+02    0.7   0.0   448   505   618   679   599   688 0.77 -
SOLCI000557300       -            511 EOG0936026P          -            649   3.1e-21   77.5   1.1   1   4     0.089        13    6.1   0.1   494   569   114   189    90   194 0.84 -
SOLCI000557300       -            511 EOG0936026P          -            649   3.1e-21   77.5   1.1   2   4   4.8e-06   0.00068   20.2   0.0   450   536   208   300   198   305 0.82 -
SOLCI000557300       -            511 EOG0936026P          -            649   3.1e-21   77.5   1.1   3   4     2e-14   2.8e-12   48.0   0.0   448   573   278   406   271   412 0.89 -
SOLCI000557300       -            511 EOG0936026P          -            649   3.1e-21   77.5   1.1   4   4       1.6   2.3e+02    2.0   0.0   487   567   426   505   416   509 0.85 -
SOLCI000358700       -            460 EOG0936026P          -            649   4.3e-21   77.1   2.3   1   4   4.6e-05    0.0065   17.0   0.0    59   123    37   107    12   111 0.61 -
SOLCI000358700       -            460 EOG0936026P          -            649   4.3e-21   77.1   2.3   2   4   4.5e-06   0.00064   20.3   0.1   439   518   112   195   109   199 0.84 -
SOLCI000358700       -            460 EOG0936026P          -            649   4.3e-21   77.1   2.3   3   4   5.2e-06   0.00074   20.1   0.0   472   566   184   277   179   286 0.90 -
SOLCI000358700       -            460 EOG0936026P          -            649   4.3e-21   77.1   2.3   4   4   9.9e-06    0.0014   19.2   0.1    94   208   288   414   281   422 0.76 -
SOLCI007422500       -            622 EOG0936026P          -            649   4.8e-21   76.9   0.2   1   4     3e-07   4.3e-05   24.2   0.0   475   573   160   256   159   258 0.93 -
SOLCI007422500       -            622 EOG0936026P          -            649   4.8e-21   76.9   0.2   2   4   5.2e-08   7.4e-06   26.7   0.0   437   534   256   358   252   376 0.88 -
SOLCI007422500       -            622 EOG0936026P          -            649   4.8e-21   76.9   0.2   3   4   3.1e-06   0.00043   20.9   0.0   490   566   384   459   369   465 0.89 -
SOLCI007422500       -            622 EOG0936026P          -            649   4.8e-21   76.9   0.2   4   4      0.33        46    4.3   0.0   475   574   439   539   434   576 0.89 -
SOLCI004441000       -            833 EOG0936026P          -            649   5.8e-21   76.6   1.7   1   4   0.00033     0.047   14.1   0.1   476   572   273   368   265   376 0.92 -
SOLCI004441000       -            833 EOG0936026P          -            649   5.8e-21   76.6   1.7   2   4     0.037       5.3    7.4   0.0   471   529   409   467   399   477 0.89 -
SOLCI004441000       -            833 EOG0936026P          -            649   5.8e-21   76.6   1.7   3   4   4.2e-10     6e-08   33.6   0.0   447   570   451   577   440   585 0.84 -
SOLCI004441000       -            833 EOG0936026P          -            649   5.8e-21   76.6   1.7   4   4   5.5e-06   0.00078   20.0   0.1   463   535   646   718   600   774 0.62 -
SOLCI003908300       -            617 EOG0936026P          -            649   7.3e-21   76.3   6.8   1   3   8.1e-09   1.2e-06   29.4   1.1   394   585    70   278    60   293 0.87 -
SOLCI003908300       -            617 EOG0936026P          -            649   7.3e-21   76.3   6.8   2   3   2.7e-09   3.9e-07   30.9   0.5   440   573   298   434   291   436 0.91 -
SOLCI003908300       -            617 EOG0936026P          -            649   7.3e-21   76.3   6.8   3   3   3.1e-08   4.5e-06   27.4   0.0   381   569   370   570   368   575 0.85 -
SOLCI003885900       -            709 EOG0936026P          -            649   7.4e-21   76.3   4.5   1   4   3.2e-07   4.6e-05   24.1   0.1   442   556   215   332   207   352 0.84 -
SOLCI003885900       -            709 EOG0936026P          -            649   7.4e-21   76.3   4.5   2   4      0.82   1.2e+02    2.9   0.0   474   567   356   448   322   461 0.83 -
SOLCI003885900       -            709 EOG0936026P          -            649   7.4e-21   76.3   4.5   3   4   1.1e-08   1.6e-06   28.9   0.6   435   572   418   558   391   583 0.79 -
SOLCI003885900       -            709 EOG0936026P          -            649   7.4e-21   76.3   4.5   4   4   7.7e-07   0.00011   22.9   0.0   469   564   596   690   571   698 0.88 -
SOLCI000725500       -            763 EOG0936026P          -            649     1e-20   75.8  13.4   1   7       1.4   1.9e+02    2.2   0.0   527   569    23    64     7    81 0.79 -
SOLCI000725500       -            763 EOG0936026P          -            649     1e-20   75.8  13.4   2   7    0.0067      0.95    9.9   0.1   441   515    72   153    65   172 0.76 -
SOLCI000725500       -            763 EOG0936026P          -            649     1e-20   75.8  13.4   3   7   3.4e-05    0.0048   17.4   0.1    95   197   180   298   169   310 0.74 -
SOLCI000725500       -            763 EOG0936026P          -            649     1e-20   75.8  13.4   4   7   3.7e-05    0.0052   17.3   0.1   455   529   264   342   239   352 0.84 -
SOLCI000725500       -            763 EOG0936026P          -            649     1e-20   75.8  13.4   5   7   3.5e-06   0.00049   20.7   0.1   432   567   311   449   302   458 0.88 -
SOLCI000725500       -            763 EOG0936026P          -            649     1e-20   75.8  13.4   6   7     5e-06   0.00071   20.2   0.2   453   572   437   559   431   563 0.89 -
SOLCI000725500       -            763 EOG0936026P          -            649     1e-20   75.8  13.4   7   7    0.0017      0.23   11.9   0.1   437   575   561   703   559   739 0.77 -
SOLCI006204600       -            575 EOG0936026P          -            649   1.1e-20   75.8   2.7   1   4   1.3e-06   0.00018   22.2   0.0   465   570   118   223    84   227 0.86 -
SOLCI006204600       -            575 EOG0936026P          -            649   1.1e-20   75.8   2.7   2   4   0.00014      0.02   15.4   0.1   465   572   224   331   211   335 0.87 -
SOLCI006204600       -            575 EOG0936026P          -            649   1.1e-20   75.8   2.7   3   4   5.6e-07   7.9e-05   23.3   0.1   449   547   310   411   307   425 0.81 -
SOLCI006204600       -            575 EOG0936026P          -            649   1.1e-20   75.8   2.7   4   4   1.2e-05    0.0017   18.9   0.0   475   571   410   505   403   511 0.87 -
SOLCI002464800       -            234 EOG0936026P          -            649   1.3e-20   75.5   0.2   1   2   5.9e-09   8.4e-07   29.8   0.0   424   527    39   144    24   145 0.88 -
SOLCI002464800       -            234 EOG0936026P          -            649   1.3e-20   75.5   0.2   2   2   1.2e-13   1.7e-11   45.4   0.3    50   137   143   234   138   234 0.87 -
SOLCI005497300       -            647 EOG0936026P          -            649   1.5e-20   75.3   0.0   1   3   1.1e-09   1.5e-07   32.3   0.0   467   570   148   251   124   256 0.93 -
SOLCI005497300       -            647 EOG0936026P          -            649   1.5e-20   75.3   0.0   2   3   1.4e-05     0.002   18.7   0.2   405   536   257   393   256   415 0.71 -
SOLCI005497300       -            647 EOG0936026P          -            649   1.5e-20   75.3   0.0   3   3   0.00013     0.018   15.5   0.0   464   514   426   476   422   483 0.86 -
SOLCI004587600       -            470 EOG0936026P          -            649   2.7e-20   74.4   4.0   1   3   0.00011     0.015   15.8   0.1   471   567    80   176    56   183 0.88 -
SOLCI004587600       -            470 EOG0936026P          -            649   2.7e-20   74.4   4.0   2   3   5.6e-10   7.9e-08   33.2   0.3   441   600   187   350   176   354 0.86 -
SOLCI004587600       -            470 EOG0936026P          -            649   2.7e-20   74.4   4.0   3   3   1.7e-09   2.5e-07   31.6   0.0   384   535   295   450   292   455 0.85 -
SOLCI006142500       -            460 EOG0936026P          -            649   4.6e-20   73.7   6.0   1   4   0.00027     0.038   14.5   0.0   150   209    41   108    28   111 0.72 -
SOLCI006142500       -            460 EOG0936026P          -            649   4.6e-20   73.7   6.0   2   4    0.0031      0.44   11.0   0.0   439   503   112   180   109   184 0.79 -
SOLCI006142500       -            460 EOG0936026P          -            649   4.6e-20   73.7   6.0   3   4   9.1e-06    0.0013   19.3   0.0   473   564   185   275   181   278 0.88 -
SOLCI006142500       -            460 EOG0936026P          -            649   4.6e-20   73.7   6.0   4   4   9.7e-09   1.4e-06   29.1   0.8   432   549   279   402   274   415 0.86 -
SOLCI004734200       -            707 EOG0936026P          -            649   7.9e-20   72.9   0.1   1   4    0.0018      0.26   11.7   0.0   436   530   253   352   240   360 0.72 -
SOLCI004734200       -            707 EOG0936026P          -            649   7.9e-20   72.9   0.1   2   4   0.00031     0.043   14.3   0.0   151   200   362   415   355   431 0.78 -
SOLCI004734200       -            707 EOG0936026P          -            649   7.9e-20   72.9   0.1   3   4   1.5e-09   2.1e-07   31.9   0.0   475   577   437   539   429   543 0.90 -
SOLCI004734200       -            707 EOG0936026P          -            649   7.9e-20   72.9   0.1   4   4    0.0023      0.33   11.4   0.0    31   124   535   639   522   671 0.63 -
SOLCI006155700       -            798 EOG0936026P          -            649   2.3e-19   71.3   4.0   1   5   0.00013     0.019   15.5   0.0   396   535    76   225    55   227 0.73 -
SOLCI006155700       -            798 EOG0936026P          -            649   2.3e-19   71.3   4.0   2   5      0.15        21    5.4   0.0    95   124   232   261   229   293 0.85 -
SOLCI006155700       -            798 EOG0936026P          -            649   2.3e-19   71.3   4.0   3   5    0.0002     0.028   14.9   0.2   476   572   306   401   282   424 0.79 -
SOLCI006155700       -            798 EOG0936026P          -            649   2.3e-19   71.3   4.0   4   5   1.4e-05    0.0019   18.8   0.0   472   536   465   529   459   567 0.90 -
SOLCI006155700       -            798 EOG0936026P          -            649   2.3e-19   71.3   4.0   5   5    0.0041      0.58   10.6   0.0   475   539   573   637   568   666 0.84 -
SOLCI004260400       -            461 EOG0936026P          -            649     3e-19   71.0   0.2   1   5   1.4e-09   1.9e-07   32.0   0.0   489   570   109   189    94   194 0.91 -
SOLCI004260400       -            461 EOG0936026P          -            649     3e-19   71.0   0.2   2   5   9.3e-05     0.013   16.0   0.0   464   531   189   256   186   265 0.84 -
SOLCI004260400       -            461 EOG0936026P          -            649     3e-19   71.0   0.2   3   5     0.002      0.28   11.6   0.0   471   535   266   335   257   362 0.79 -
SOLCI004260400       -            461 EOG0936026P          -            649     3e-19   71.0   0.2   4   5     0.013       1.9    8.9   0.0   458   533   324   403   318   409 0.89 -
SOLCI004260400       -            461 EOG0936026P          -            649     3e-19   71.0   0.2   5   5      0.11        16    5.8   0.0   458   511   363   416   357   433 0.88 -
SOLCI002658000       -            667 EOG0936026P          -            649   3.1e-19   70.9   1.0   1   4       2.5   3.5e+02    1.4   0.0   496   580   172   220   161   228 0.53 -
SOLCI002658000       -            667 EOG0936026P          -            649   3.1e-19   70.9   1.0   2   4   0.00015     0.021   15.3   0.1   440   537   217   318   213   327 0.84 -
SOLCI002658000       -            667 EOG0936026P          -            649   3.1e-19   70.9   1.0   3   4   1.7e-09   2.4e-07   31.6   0.0   441   573   288   423   284   428 0.89 -
SOLCI002658000       -            667 EOG0936026P          -            649   3.1e-19   70.9   1.0   4   4   1.4e-05    0.0019   18.7   0.0   447   562   399   513   393   520 0.76 -
SOLCI004681700       -            601 EOG0936026P          -            649   8.3e-19   69.5   0.6   1   5   9.6e-05     0.014   15.9   0.0   490   536   164   210   158   239 0.90 -
SOLCI004681700       -            601 EOG0936026P          -            649   8.3e-19   69.5   0.6   2   5   6.4e-11     9e-09   36.4   0.1   441   583   253   404   245   409 0.86 -
SOLCI004681700       -            601 EOG0936026P          -            649   8.3e-19   69.5   0.6   3   5    0.0008      0.11   12.9   0.0   488   587   374   479   373   483 0.85 -
SOLCI004681700       -            601 EOG0936026P          -            649   8.3e-19   69.5   0.6   4   5     0.013       1.9    8.9   0.0   479   535   471   527   466   552 0.85 -
SOLCI004681700       -            601 EOG0936026P          -            649   8.3e-19   69.5   0.6   5   5       8.4   1.2e+03   -0.4   0.0   475   508   532   565   525   574 0.88 -
SOLCI004191200       -            937 EOG0936026P          -            649   1.5e-18   68.6  10.0   1   8     0.011       1.5    9.2   0.0   500   566   235   301   204   309 0.84 -
SOLCI004191200       -            937 EOG0936026P          -            649   1.5e-18   68.6  10.0   2   8    0.0011      0.16   12.4   0.0   114   207   302   408   294   438 0.71 -
SOLCI004191200       -            937 EOG0936026P          -            649   1.5e-18   68.6  10.0   3   8     0.051       7.2    6.9   0.0   441   515   381   459   367   465 0.81 -
SOLCI004191200       -            937 EOG0936026P          -            649   1.5e-18   68.6  10.0   4   8    0.0013      0.19   12.2   1.6   434   570   508   651   484   651 0.83 -
SOLCI004191200       -            937 EOG0936026P          -            649   1.5e-18   68.6  10.0   5   8   0.00013     0.019   15.5   0.8   442   561   590   713   585   724 0.83 -
SOLCI004191200       -            937 EOG0936026P          -            649   1.5e-18   68.6  10.0   6   8     0.042         6    7.2   0.2    60   114   724   783   696   798 0.57 -
SOLCI004191200       -            937 EOG0936026P          -            649   1.5e-18   68.6  10.0   7   8     0.071        10    6.4   0.2   157   203   734   783   725   845 0.69 -
SOLCI004191200       -            937 EOG0936026P          -            649   1.5e-18   68.6  10.0   8   8   1.5e-05    0.0021   18.6   0.0   471   517   869   915   840   922 0.92 -
SOLCI006697300       -            543 EOG0936026P          -            649   2.3e-18   68.0   1.3   1   3    0.0002     0.029   14.9   0.0   448   521   163   240   160   255 0.77 -
SOLCI006697300       -            543 EOG0936026P          -            649   2.3e-18   68.0   1.3   2   3   2.1e-07   2.9e-05   24.8   0.0   476   572   230   324   228   327 0.88 -
SOLCI006697300       -            543 EOG0936026P          -            649   2.3e-18   68.0   1.3   3   3   2.3e-08   3.3e-06   27.9   0.2   405   573   328   500   325   518 0.93 -
SOLCI005896200       -            700 EOG0936026P          -            649   2.4e-18   68.0   0.0   1   5      0.16        23    5.2   0.0   460   511   174   227   160   241 0.74 -
SOLCI005896200       -            700 EOG0936026P          -            649   2.4e-18   68.0   0.0   2   5    0.0084       1.2    9.5   0.0   475   571   263   358   247   362 0.90 -
SOLCI005896200       -            700 EOG0936026P          -            649   2.4e-18   68.0   0.0   3   5   5.3e-09   7.5e-07   30.0   0.0   447   637   336   536   332   539 0.86 -
SOLCI005896200       -            700 EOG0936026P          -            649   2.4e-18   68.0   0.0   4   5   7.9e-06    0.0011   19.5   0.0   473   572   541   639   538   643 0.77 -
SOLCI005896200       -            700 EOG0936026P          -            649   2.4e-18   68.0   0.0   5   5     0.029       4.1    7.7   0.0   461   516   598   654   597   664 0.84 -
SOLCI000152500       -            717 EOG0936026P          -            649     3e-18   67.7   3.1   1   4    0.0057      0.81   10.1   0.1   447   573   143   274   136   291 0.84 -
SOLCI000152500       -            717 EOG0936026P          -            649     3e-18   67.7   3.1   2   4      0.14        20    5.5   0.0   464   535   341   412   320   419 0.80 -
SOLCI000152500       -            717 EOG0936026P          -            649     3e-18   67.7   3.1   3   4   2.9e-05    0.0041   17.7   0.0   475   552   422   498   418   521 0.80 -
SOLCI000152500       -            717 EOG0936026P          -            649     3e-18   67.7   3.1   4   4   6.4e-09   9.1e-07   29.7   0.4   448   570   496   623   490   629 0.80 -
SOLCI004957900       -            922 EOG0936026P          -            649     4e-18   67.2   0.5   1   3   1.1e-09   1.5e-07   32.3   0.1   470   573   458   560   440   564 0.93 -
SOLCI004957900       -            922 EOG0936026P          -            649     4e-18   67.2   0.5   2   3   4.7e-09   6.7e-07   30.2   0.0   472   574   565   666   561   686 0.91 -
SOLCI004957900       -            922 EOG0936026P          -            649     4e-18   67.2   0.5   3   3    0.0031      0.44   10.9   0.0   446   521   640   719   639   721 0.88 -
SOLCI004372400       -            657 EOG0936026P          -            649   7.6e-18   66.3   0.3   1   3   1.3e-08   1.8e-06   28.8   0.1   407   582   205   387   191   396 0.85 -
SOLCI004372400       -            657 EOG0936026P          -            649   7.6e-18   66.3   0.3   2   3       1.4     2e+02    2.2   0.0   452   518   388   458   383   476 0.72 -
SOLCI004372400       -            657 EOG0936026P          -            649   7.6e-18   66.3   0.3   3   3   1.3e-09   1.8e-07   32.0   0.0   441   570   482   614   445   622 0.90 -
SOLCI005834900       -            168 EOG0936026P          -            649   1.8e-17   65.1   0.0   1   1   1.6e-19   2.2e-17   64.8   0.0   504   646     9   155     6   158 0.90 -
SOLCI007296100       -            819 EOG0936026P          -            649   1.8e-17   65.1   3.2   1   4   1.8e-08   2.6e-06   28.2   0.0   470   573   291   394   263   405 0.85 -
SOLCI007296100       -            819 EOG0936026P          -            649   1.8e-17   65.1   3.2   2   4     0.042         6    7.2   0.0   448   536   407   500   403   515 0.85 -
SOLCI007296100       -            819 EOG0936026P          -            649   1.8e-17   65.1   3.2   3   4       0.4        56    4.0   0.1   442   502   612   676   586   714 0.61 -
SOLCI007296100       -            819 EOG0936026P          -            649   1.8e-17   65.1   3.2   4   4   4.9e-08     7e-06   26.8   0.2   447   573   652   781   621   789 0.91 -
SOLCI006298800       -            134 EOG0936026P          -            649   3.1e-17   64.3   0.0   1   2     2e-14   2.8e-12   47.9   0.0   170   246     1    85     1    89 0.85 -
SOLCI006298800       -            134 EOG0936026P          -            649   3.1e-17   64.3   0.0   2   2   0.00019     0.027   14.9   0.0   447   482    90   126    82   130 0.58 -
SOLCI006700700       -             95 EOG0936026P          -            649   3.8e-17   64.0   0.0   1   1   3.1e-19   4.3e-17   63.8   0.0   514   592    13    94     8    95 0.95 -
SOLCI003619400       -            591 EOG0936026P          -            649   4.3e-17   63.9   2.6   1   4   8.7e-09   1.2e-06   29.3   0.1   441   561   138   261   127   262 0.90 -
SOLCI003619400       -            591 EOG0936026P          -            649   4.3e-17   63.9   2.6   2   4   1.1e-06   0.00015   22.4   0.2   474   538   245   309   235   321 0.90 -
SOLCI003619400       -            591 EOG0936026P          -            649   4.3e-17   63.9   2.6   3   4       7.3     1e+03   -0.2   0.0   444   499   400   459   384   475 0.73 -
SOLCI003619400       -            591 EOG0936026P          -            649   4.3e-17   63.9   2.6   4   4   0.00046     0.066   13.7   0.0   460   525   486   553   470   581 0.82 -
SOLCI006352600       -            419 EOG0936026P          -            649   6.6e-17   63.2   0.0   1   3   0.00011     0.016   15.7   0.0   473   571    16   113     8   120 0.94 -
SOLCI006352600       -            419 EOG0936026P          -            649   6.6e-17   63.2   0.0   2   3   3.4e-06   0.00048   20.7   0.0   441   563   155   280   147   289 0.82 -
SOLCI006352600       -            419 EOG0936026P          -            649   6.6e-17   63.2   0.0   3   3   1.1e-06   0.00015   22.4   0.1   448   536   302   394   281   402 0.81 -
SOLCI002282700       -            848 EOG0936026P          -            649   6.7e-17   63.2   3.5   1   6       1.2   1.8e+02    2.4   0.0   520   559   176   215   169   229 0.89 -
SOLCI002282700       -            848 EOG0936026P          -            649   6.7e-17   63.2   3.5   2   6     1e-05    0.0014   19.2   0.0   470   570   232   330   205   334 0.75 -
SOLCI002282700       -            848 EOG0936026P          -            649   6.7e-17   63.2   3.5   3   6       1.5   2.2e+02    2.1   0.0   479   564   345   427   330   434 0.61 -
SOLCI002282700       -            848 EOG0936026P          -            649   6.7e-17   63.2   3.5   4   6     0.025       3.6    8.0   0.1   475   570   460   554   445   589 0.71 -
SOLCI002282700       -            848 EOG0936026P          -            649   6.7e-17   63.2   3.5   5   6   7.5e-08   1.1e-05   26.2   0.1   436   571   592   730   571   735 0.91 -
SOLCI002282700       -            848 EOG0936026P          -            649   6.7e-17   63.2   3.5   6   6       7.4     1e+03   -0.2   0.0   474   517   739   782   732   787 0.89 -
SOLCI003331200       -            579 EOG0936026P          -            649   1.7e-16   61.8   8.7   1   5      0.29        41    4.4   0.0   479   525   130   176   111   188 0.82 -
SOLCI003331200       -            579 EOG0936026P          -            649   1.7e-16   61.8   8.7   2   5   1.2e-07   1.6e-05   25.6   0.0   441   570   158   293   151   299 0.79 -
SOLCI003331200       -            579 EOG0936026P          -            649   1.7e-16   61.8   8.7   3   5    0.0034      0.49   10.8   0.5   470   569   299   397   291   404 0.81 -
SOLCI003331200       -            579 EOG0936026P          -            649   1.7e-16   61.8   8.7   4   5    0.0025      0.36   11.3   0.1   447   534   412   503   396   506 0.81 -
SOLCI003331200       -            579 EOG0936026P          -            649   1.7e-16   61.8   8.7   5   5   0.00043     0.061   13.8   0.1   465   524   504   563   501   575 0.85 -
SOLCI002303500       -            577 EOG0936026P          -            649   2.1e-16   61.6   0.1   1   4   0.00031     0.044   14.3   0.0   373   570    65   275    36   280 0.74 -
SOLCI002303500       -            577 EOG0936026P          -            649   2.1e-16   61.6   0.1   2   4      0.16        23    5.3   0.1   472   516   248   292   240   296 0.88 -
SOLCI002303500       -            577 EOG0936026P          -            649   2.1e-16   61.6   0.1   3   4   4.5e-08   6.4e-06   26.9   0.0   458   535   300   378   289   381 0.88 -
SOLCI002303500       -            577 EOG0936026P          -            649   2.1e-16   61.6   0.1   4   4   0.00032     0.046   14.2   0.0   406   509   384   492   380   504 0.59 -
SOLCI000943300       -            731 EOG0936026P          -            649   2.1e-16   61.6   1.3   1   7       2.9   4.2e+02    1.1   0.0   527   575   103   151    89   162 0.84 -
SOLCI000943300       -            731 EOG0936026P          -            649   2.1e-16   61.6   1.3   2   7   0.00079      0.11   12.9   0.0   493   575   140   221   128   227 0.86 -
SOLCI000943300       -            731 EOG0936026P          -            649   2.1e-16   61.6   1.3   3   7   3.2e-08   4.5e-06   27.4   0.0   472   571   259   357   254   366 0.66 -
SOLCI000943300       -            731 EOG0936026P          -            649   2.1e-16   61.6   1.3   4   7       1.9   2.7e+02    1.8   0.0   470   537   363   431   359   475 0.76 -
SOLCI000943300       -            731 EOG0936026P          -            649   2.1e-16   61.6   1.3   5   7       2.9   4.2e+02    1.1   0.0    91   122   473   504   447   509 0.82 -
SOLCI000943300       -            731 EOG0936026P          -            649   2.1e-16   61.6   1.3   6   7      0.13        18    5.6   0.1   471   562   511   601   495   603 0.75 -
SOLCI000943300       -            731 EOG0936026P          -            649   2.1e-16   61.6   1.3   7   7       0.1        15    5.9   0.0   472   572   584   678   576   682 0.87 -
SOLCI004861100       -            370 EOG0936026P          -            649   2.3e-16   61.5   0.4   1   5    0.0002     0.028   14.9   0.1   467   570    17   120     3   130 0.77 -
SOLCI004861100       -            370 EOG0936026P          -            649   2.3e-16   61.5   0.4   2   5   2.7e-07   3.9e-05   24.4   0.0   473   577    58   162    39   165 0.93 -
SOLCI004861100       -            370 EOG0936026P          -            649   2.3e-16   61.5   0.4   3   5   5.8e-06   0.00082   20.0   0.0   448   526   135   217   128   223 0.90 -
SOLCI004861100       -            370 EOG0936026P          -            649   2.3e-16   61.5   0.4   4   5   0.00056      0.08   13.4   0.0   475   565   228   317   219   320 0.69 -
SOLCI004861100       -            370 EOG0936026P          -            649   2.3e-16   61.5   0.4   5   5      0.17        24    5.2   0.0   471   509   329   367   321   369 0.71 -
SOLCI003864000       -            857 EOG0936026P          -            649   2.6e-16   61.3   1.2   1   4      0.58        83    3.4   0.1   491   535   313   357   259   363 0.75 -
SOLCI003864000       -            857 EOG0936026P          -            649   2.6e-16   61.3   1.2   2   4     2e-09   2.9e-07   31.4   0.1   470   564   366   459   359   471 0.85 -
SOLCI003864000       -            857 EOG0936026P          -            649   2.6e-16   61.3   1.2   3   4   7.2e-06     0.001   19.6   0.0   500   583   545   633   527   640 0.52 -
SOLCI003864000       -            857 EOG0936026P          -            649   2.6e-16   61.3   1.2   4   4   8.7e-06    0.0012   19.4   0.0   448   536   559   654   557   665 0.65 -
SOLCI003800800       -            105 EOG0936026P          -            649   3.4e-16   60.9   0.5   1   1   2.8e-18     4e-16   60.7   0.5   122   207     5   102     2   104 0.87 -
SOLCI000806300       -            588 EOG0936026P          -            649   4.2e-16   60.6   6.6   1   6   1.9e-05    0.0027   18.3   0.2   479   566   133   219   111   225 0.85 -
SOLCI000806300       -            588 EOG0936026P          -            649   4.2e-16   60.6   6.6   2   6   1.5e-06   0.00022   21.9   0.1   439   535   194   294   191   297 0.91 -
SOLCI000806300       -            588 EOG0936026P          -            649   4.2e-16   60.6   6.6   3   6   1.4e-05     0.002   18.7   0.0   441   566   266   357   260   366 0.50 -
SOLCI000806300       -            588 EOG0936026P          -            649   4.2e-16   60.6   6.6   4   6   0.00011     0.016   15.7   0.0   440   533   298   395   293   398 0.89 -
SOLCI000806300       -            588 EOG0936026P          -            649   4.2e-16   60.6   6.6   5   6    0.0007       0.1   13.1   0.0   471   527   368   424   340   451 0.71 -
SOLCI000806300       -            588 EOG0936026P          -            649   4.2e-16   60.6   6.6   6   6   0.00089      0.13   12.7   0.4   447   520   375   452   367   534 0.58 -
SOLCI006204500       -            581 EOG0936026P          -            649   5.2e-16   60.3   5.1   1   4     0.033       4.7    7.5   0.0   478   534   167   223   130   250 0.84 -
SOLCI006204500       -            581 EOG0936026P          -            649   5.2e-16   60.3   5.1   2   4     0.017       2.5    8.5   0.0   468   520   297   349   228   368 0.72 -
SOLCI006204500       -            581 EOG0936026P          -            649   5.2e-16   60.3   5.1   3   4   7.6e-08   1.1e-05   26.2   0.1   471   555   370   453   350   454 0.88 -
SOLCI006204500       -            581 EOG0936026P          -            649   5.2e-16   60.3   5.1   4   4   3.8e-06   0.00054   20.6   0.1   471   566   440   534   432   542 0.85 -
SOLCI005151200       -            711 EOG0936026P          -            649   7.2e-16   59.8   0.1   1   4   0.00018     0.025   15.0   0.0   461   532   213   284   206   289 0.93 -
SOLCI005151200       -            711 EOG0936026P          -            649   7.2e-16   59.8   0.1   2   4    0.0015      0.21   12.0   0.0   447   522   265   344   262   357 0.88 -
SOLCI005151200       -            711 EOG0936026P          -            649   7.2e-16   59.8   0.1   3   4   9.9e-05     0.014   15.9   0.0   447   536   335   428   330   436 0.85 -
SOLCI005151200       -            711 EOG0936026P          -            649   7.2e-16   59.8   0.1   4   4   9.1e-07   0.00013   22.6   0.1   473   556   436   518   429   536 0.85 -
SOLCI006090100       -            680 EOG0936026P          -            649   7.9e-16   59.7   5.1   1   5   1.3e-05    0.0018   18.8   0.1   472   573   189   294   167   317 0.82 -
SOLCI006090100       -            680 EOG0936026P          -            649   7.9e-16   59.7   5.1   2   5       7.3     1e+03   -0.2   0.0   476   516   303   343   295   401 0.58 -
SOLCI006090100       -            680 EOG0936026P          -            649   7.9e-16   59.7   5.1   3   5    0.0043      0.61   10.5   0.1   489   534   421   466   388   474 0.78 -
SOLCI006090100       -            680 EOG0936026P          -            649   7.9e-16   59.7   5.1   4   5   4.5e-08   6.4e-06   26.9   0.2   472   596   475   600   467   623 0.78 -
SOLCI006090100       -            680 EOG0936026P          -            649   7.9e-16   59.7   5.1   5   5       5.6     8e+02    0.2   0.0   462   509   606   653   577   658 0.55 -
SOLCI000710400       -            478 EOG0936026P          -            649   8.4e-16   59.6   2.3   1   3   0.00061     0.086   13.3   0.0   472   548   128   202    96   215 0.78 -
SOLCI000710400       -            478 EOG0936026P          -            649   8.4e-16   59.6   2.3   2   3     1e-06   0.00015   22.4   0.0   482   571   207   295   195   299 0.88 -
SOLCI000710400       -            478 EOG0936026P          -            649   8.4e-16   59.6   2.3   3   3   5.9e-07   8.4e-05   23.2   0.3   150   244   299   404   293   420 0.80 -
SOLCI004925700       -            213 EOG0936026P          -            649   8.8e-16   59.5   0.6   1   3   6.9e-05    0.0097   16.4   0.0   490   575     3    88     1    90 0.80 -
SOLCI004925700       -            213 EOG0936026P          -            649   8.8e-16   59.5   0.6   2   3   1.3e-07   1.8e-05   25.5   0.0   442   534    57   153    51   161 0.89 -
SOLCI004925700       -            213 EOG0936026P          -            649   8.8e-16   59.5   0.6   3   3   2.3e-08   3.2e-06   27.9   0.0   403   515    87   204    85   211 0.88 -
SOLCI006091900       -            457 EOG0936026P          -            649   1.6e-15   58.7   9.0   1   5   0.00029     0.041   14.4   0.1   491   560   123   192   113   203 0.81 -
SOLCI006091900       -            457 EOG0936026P          -            649   1.6e-15   58.7   9.0   2   5      0.58        82    3.4   0.0    86   124   202   239   196   245 0.80 -
SOLCI006091900       -            457 EOG0936026P          -            649   1.6e-15   58.7   9.0   3   5   6.9e-06   0.00098   19.7   0.0   472   578   246   351   233   357 0.91 -
SOLCI006091900       -            457 EOG0936026P          -            649   1.6e-15   58.7   9.0   4   5      0.01       1.5    9.2   0.2   157   196   355   398   348   413 0.78 -
SOLCI006091900       -            457 EOG0936026P          -            649   1.6e-15   58.7   9.0   5   5   6.6e-05    0.0094   16.5   0.2   447   501   392   450   386   452 0.80 -
SOLCI005396300       -            601 EOG0936026P          -            649   5.2e-15   57.0   0.2   1   3      0.29        41    4.4   0.0   489   573   138   219   115   233 0.69 -
SOLCI005396300       -            601 EOG0936026P          -            649   5.2e-15   57.0   0.2   2   3   0.00069     0.098   13.1   0.1   454   530   307   387   258   392 0.72 -
SOLCI005396300       -            601 EOG0936026P          -            649   5.2e-15   57.0   0.2   3   3   8.8e-11   1.2e-08   35.9   0.0   447   573   370   499   366   514 0.89 -
SOLCI000383600       -            739 EOG0936026P          -            649   5.7e-15   56.8   1.1   1   4     0.003      0.42   11.0   0.0   504   567   219   280   205   289 0.78 -
SOLCI000383600       -            739 EOG0936026P          -            649   5.7e-15   56.8   1.1   2   4   0.00016     0.022   15.2   0.2   475   533   374   435   368   441 0.85 -
SOLCI000383600       -            739 EOG0936026P          -            649   5.7e-15   56.8   1.1   3   4    0.0001     0.015   15.8   0.0   473   567   445   538   434   545 0.74 -
SOLCI000383600       -            739 EOG0936026P          -            649   5.7e-15   56.8   1.1   4   4   3.4e-06   0.00048   20.7   0.0   472   574   479   581   477   607 0.88 -
SOLCI002323100       -            664 EOG0936026P          -            649   6.6e-15   56.6  16.7   1   5   8.1e-05     0.011   16.2   0.0   475   560   199   283   188   297 0.86 -
SOLCI002323100       -            664 EOG0936026P          -            649   6.6e-15   56.6  16.7   2   5    0.0031      0.44   10.9   0.4   470   576   299   404   284   410 0.82 -
SOLCI002323100       -            664 EOG0936026P          -            649   6.6e-15   56.6  16.7   3   5    0.0071         1    9.8   0.4   455   532   420   501   411   507 0.73 -
SOLCI002323100       -            664 EOG0936026P          -            649   6.6e-15   56.6  16.7   4   5    0.0005     0.071   13.6   0.3   491   575   504   587   501   589 0.89 -
SOLCI002323100       -            664 EOG0936026P          -            649   6.6e-15   56.6  16.7   5   5   0.00047     0.066   13.7   0.1   151   207   588   648   580   655 0.84 -
SOLCI001339000       -            105 EOG0936026P          -            649   7.1e-15   56.5   0.9   1   2    0.0081       1.1    9.6   0.0   499   530     1    32     1    32 0.93 -
SOLCI001339000       -            105 EOG0936026P          -            649   7.1e-15   56.5   0.9   2   2   9.2e-15   1.3e-12   49.0   0.3    49   121    27    99    24   102 0.96 -
SOLCI006109700       -            605 EOG0936026P          -            649   1.3e-14   55.6   1.6   1   5     0.094        13    6.1   0.1   149   196   217   268   119   287 0.63 -
SOLCI006109700       -            605 EOG0936026P          -            649   1.3e-14   55.6   1.6   2   5     1e-06   0.00014   22.5   0.0   447   563   300   419   294   419 0.89 -
SOLCI006109700       -            605 EOG0936026P          -            649   1.3e-14   55.6   1.6   3   5   0.00054     0.077   13.5   0.1   475   572   367   463   364   467 0.85 -
SOLCI006109700       -            605 EOG0936026P          -            649   1.3e-14   55.6   1.6   4   5   0.00013     0.018   15.5   0.0   448   570   441   566   435   568 0.84 -
SOLCI006109700       -            605 EOG0936026P          -            649   1.3e-14   55.6   1.6   5   5       0.5        71    3.6   0.0    95   124   539   568   532   581 0.72 -
SOLCI003833500       -            148 EOG0936026P          -            649   1.4e-14   55.6   0.6   1   2    0.0062      0.88   10.0   0.1    87   122     5    40     2    47 0.89 -
SOLCI003833500       -            148 EOG0936026P          -            649   1.4e-14   55.6   0.6   2   2   2.1e-13     3e-11   44.6   0.0   571   649    47   125    41   125 0.96 -
SOLCI004600900       -            642 EOG0936026P          -            649   1.4e-14   55.6   5.3   1   4     9e-08   1.3e-05   25.9   0.1   143   233   146   249   112   291 0.80 -
SOLCI004600900       -            642 EOG0936026P          -            649   1.4e-14   55.6   5.3   2   4    0.0025      0.36   11.2   0.0   473   573   263   362   243   364 0.86 -
SOLCI004600900       -            642 EOG0936026P          -            649   1.4e-14   55.6   5.3   3   4   4.4e-05    0.0062   17.1   0.0   446   536   302   396   294   400 0.87 -
SOLCI004600900       -            642 EOG0936026P          -            649   1.4e-14   55.6   5.3   4   4    0.0017      0.23   11.9   0.3   152   190   401   440   397   467 0.71 -
SOLCI005606200       -            794 EOG0936026P          -            649   1.6e-14   55.4   0.1   1   3       1.3   1.9e+02    2.2   0.0    87   125   223   265   202   273 0.73 -
SOLCI005606200       -            794 EOG0936026P          -            649   1.6e-14   55.4   0.1   2   3   5.4e-10   7.7e-08   33.3   0.0   451   573   280   405   270   411 0.91 -
SOLCI005606200       -            794 EOG0936026P          -            649   1.6e-14   55.4   0.1   3   3   1.2e-08   1.7e-06   28.8   0.1   475   575   343   442   341   487 0.74 -
SOLCI003834200       -            149 EOG0936026P          -            649   2.7e-14   54.6   0.4   1   2   1.6e-15   2.3e-13   51.5   0.2   415   524     1   111     1   115 0.94 -
SOLCI003834200       -            149 EOG0936026P          -            649   2.7e-14   54.6   0.4   2   2       0.8   1.1e+02    3.0   0.0   599   633   111   145   108   148 0.87 -
SOLCI004445500       -            492 EOG0936026P          -            649   3.5e-14   54.2   5.7   1   3   1.3e-06   0.00019   22.1   0.1   451   571   146   268   138   272 0.77 -
SOLCI004445500       -            492 EOG0936026P          -            649   3.5e-14   54.2   5.7   2   3   3.1e-10   4.4e-08   34.1   0.3   450   572   249   374   246   377 0.88 -
SOLCI004445500       -            492 EOG0936026P          -            649   3.5e-14   54.2   5.7   3   3   0.00013     0.019   15.4   0.1   447   581   316   424   310   447 0.50 -
SOLCI004685900       -            464 EOG0936026P          -            649   8.6e-14   52.9   0.5   1   2     3e-08   4.3e-06   27.5   0.2   441   576    92   231    35   249 0.80 -
SOLCI004685900       -            464 EOG0936026P          -            649   8.6e-14   52.9   0.5   2   2   8.1e-07   0.00011   22.8   0.0    33   207   230   422   227   427 0.80 -
SOLCI002785000       -            629 EOG0936026P          -            649   1.4e-13   52.3   3.7   1   4       7.1     1e+03   -0.1   0.0   527   571   117   161   102   179 0.90 -
SOLCI002785000       -            629 EOG0936026P          -            649   1.4e-13   52.3   3.7   2   4       0.1        14    6.0   0.0   472   571   187   285   181   289 0.87 -
SOLCI002785000       -            629 EOG0936026P          -            649   1.4e-13   52.3   3.7   3   4   1.7e-11   2.5e-09   38.2   0.1   441   570   292   424   287   470 0.83 -
SOLCI002785000       -            629 EOG0936026P          -            649   1.4e-13   52.3   3.7   4   4      0.18        26    5.1   0.1   103   518   475   548   467   600 0.44 -
SOLCI002643900       -            467 EOG0936026P          -            649   1.6e-13   52.0   0.0   1   3       0.8   1.1e+02    3.0   0.0   484   565   174   255   164   264 0.84 -
SOLCI002643900       -            467 EOG0936026P          -            649   1.6e-13   52.0   0.0   2   3   1.6e-06   0.00023   21.8   0.0   470   534   266   330   239   337 0.81 -
SOLCI002643900       -            467 EOG0936026P          -            649   1.6e-13   52.0   0.0   3   3   6.4e-07     9e-05   23.1   0.0   471   566   337   431   329   439 0.93 -
SOLCI001092000       -            257 EOG0936026P          -            649   1.7e-13   52.0   0.1   1   4   0.00011     0.015   15.8   0.0    90   140    44    98     6   105 0.75 -
SOLCI001092000       -            257 EOG0936026P          -            649   1.7e-13   52.0   0.1   2   4     0.038       5.3    7.4   0.0   404   469   111   179   100   184 0.67 -
SOLCI001092000       -            257 EOG0936026P          -            649   1.7e-13   52.0   0.1   3   4     0.092        13    6.1   0.0   486   517   165   196   144   200 0.74 -
SOLCI001092000       -            257 EOG0936026P          -            649   1.7e-13   52.0   0.1   4   4     5e-08   7.2e-06   26.8   0.0   398   472   177   252   170   257 0.76 -
SOLCI007024500       -            574 EOG0936026P          -            649   2.3e-13   51.5   1.7   1   2   1.3e-05    0.0018   18.8   0.1   473   572   213   311   178   315 0.81 -
SOLCI007024500       -            574 EOG0936026P          -            649   2.3e-13   51.5   1.7   2   2   2.7e-07   3.9e-05   24.3   0.0   472   574   317   418   312   421 0.95 -
SOLCI000814100       -            405 EOG0936026P          -            649   4.6e-13   50.5   0.0   1   3   5.6e-06   0.00079   20.0   0.0   477   543   106   172    82   177 0.91 -
SOLCI000814100       -            405 EOG0936026P          -            649   4.6e-13   50.5   0.0   2   3   0.00024     0.035   14.6   0.0   439   507   170   242   165   251 0.88 -
SOLCI000814100       -            405 EOG0936026P          -            649   4.6e-13   50.5   0.0   3   3   0.00053     0.076   13.5   0.0   470   566   274   369   264   391 0.90 -
SOLCI002562700       -            480 EOG0936026P          -            649   8.3e-13   49.7   2.7   1   3   2.7e-05    0.0039   17.7   0.2   472   571   173   271   162   274 0.88 -
SOLCI002562700       -            480 EOG0936026P          -            649   8.3e-13   49.7   2.7   2   3   4.6e-09   6.6e-07   30.2   0.1   471   570   279   376   274   381 0.89 -
SOLCI002562700       -            480 EOG0936026P          -            649   8.3e-13   49.7   2.7   3   3     0.079        11    6.3   0.0   485   570   362   445   351   453 0.76 -
SOLCI000216500       -            102 EOG0936026P          -            649   9.1e-13   49.6   0.4   1   1   6.7e-15   9.6e-13   49.5   0.4   572   629    41    98    17   100 0.89 -
SOLCI004995400       -            104 EOG0936026P          -            649   9.4e-13   49.5   0.4   1   1   2.4e-07   3.4e-05   24.5   0.0   470   522     7    59     1    64 0.88 -
SOLCI004536100       -            550 EOG0936026P          -            649   2.1e-12   48.3   1.2   1   3     0.029       4.1    7.7   0.0   477   536   177   236   174   250 0.82 -
SOLCI004536100       -            550 EOG0936026P          -            649   2.1e-12   48.3   1.2   2   3   1.1e-10   1.6e-08   35.5   0.6   452   637   252   447   239   449 0.85 -
SOLCI004536100       -            550 EOG0936026P          -            649   2.1e-12   48.3   1.2   3   3     0.093        13    6.1   0.0   411   504   385   484   376   490 0.47 -
SOLCI006707600       -            417 EOG0936026P          -            649   4.3e-12   47.3   0.0   1   3   6.3e-06   0.00089   19.9   0.0   477   551   112   186    96   206 0.90 -
SOLCI006707600       -            417 EOG0936026P          -            649   4.3e-12   47.3   0.0   2   3     0.053       7.5    6.9   0.0   472   534   178   240   176   244 0.92 -
SOLCI006707600       -            417 EOG0936026P          -            649   4.3e-12   47.3   0.0   3   3   2.1e-05     0.003   18.1   0.0   467   571   277   380   270   405 0.86 -
SOLCI004749700       -            720 EOG0936026P          -            649     5e-12   47.1   8.0   1   5     0.082        12    6.3   0.1   485   571   195   283   192   287 0.87 -
SOLCI004749700       -            720 EOG0936026P          -            649     5e-12   47.1   8.0   2   5    0.0034      0.48   10.8   0.0   470   536   288   354   281   378 0.90 -
SOLCI004749700       -            720 EOG0936026P          -            649     5e-12   47.1   8.0   3   5     0.029       4.2    7.7   0.0    93   135   393   439   376   450 0.80 -
SOLCI004749700       -            720 EOG0936026P          -            649     5e-12   47.1   8.0   4   5    0.0064      0.91    9.9   0.2   454   569   478   595   461   603 0.88 -
SOLCI004749700       -            720 EOG0936026P          -            649     5e-12   47.1   8.0   5   5    0.0014       0.2   12.1   0.2   489   539   622   672   609   688 0.89 -
SOLCI005911000       -            652 EOG0936026P          -            649     7e-12   46.6   0.1   1   3      0.83   1.2e+02    2.9   0.0    29   125   128   236   119   253 0.67 -
SOLCI005911000       -            652 EOG0936026P          -            649     7e-12   46.6   0.1   2   3   3.5e-08     5e-06   27.3   0.0   470   571   276   383   241   387 0.86 -
SOLCI005911000       -            652 EOG0936026P          -            649     7e-12   46.6   0.1   3   3   1.3e-05    0.0018   18.8   0.0   448   568   362   485   360   493 0.88 -
SOLCI006344900       -            107 EOG0936026P          -            649   8.6e-12   46.3   0.8   1   1   1.2e-13   1.7e-11   45.3   0.8   124   205     7   100     1   104 0.77 -
SOLCI000805900       -             98 EOG0936026P          -            649   1.1e-11   46.0   0.1   1   1     2e-13   2.8e-11   44.6   0.1   444   531     4    91     1    96 0.92 -
SOLCI000848000       -            479 EOG0936026P          -            649   1.2e-11   45.8   0.5   1   4      0.47        67    3.7   0.0   527   570   104   146    70   155 0.82 -
SOLCI000848000       -            479 EOG0936026P          -            649   1.2e-11   45.8   0.5   2   4   3.4e-07   4.8e-05   24.0   0.0   448   570   161   287   155   293 0.90 -
SOLCI000848000       -            479 EOG0936026P          -            649   1.2e-11   45.8   0.5   3   4    0.0042      0.59   10.5   0.0   447   507   266   330   263   334 0.79 -
SOLCI000848000       -            479 EOG0936026P          -            649   1.2e-11   45.8   0.5   4   4     0.015       2.1    8.7   0.0   101   200   336   458   332   471 0.70 -
SOLCI004751900       -             65 EOG0936026P          -            649     2e-11   45.1   0.3   1   1   1.6e-13   2.2e-11   45.0   0.3   152   207     1    60     1    62 0.88 -
SOLCI003691000       -            488 EOG0936026P          -            649   2.4e-11   44.8   1.3   1   3   0.00057      0.08   13.4   0.2   448   566   144   266   140   273 0.83 -
SOLCI003691000       -            488 EOG0936026P          -            649   2.4e-11   44.8   1.3   2   3   0.00012     0.017   15.6   0.0   403   526   275   403   272   415 0.85 -
SOLCI003691000       -            488 EOG0936026P          -            649   2.4e-11   44.8   1.3   3   3   0.00091      0.13   12.7   0.1   470   527   417   474   409   487 0.76 -
SOLCI004294500       -            577 EOG0936026P          -            649   3.2e-11   44.4   0.2   1   4   7.5e-05     0.011   16.3   0.0   447   573   145   274   102   282 0.86 -
SOLCI004294500       -            577 EOG0936026P          -            649   3.2e-11   44.4   0.2   2   4    0.0072         1    9.7   0.0   473   570   280   377   274   397 0.80 -
SOLCI004294500       -            577 EOG0936026P          -            649   3.2e-11   44.4   0.2   3   4      0.35        50    4.2   0.1   493   571   371   447   366   451 0.87 -
SOLCI004294500       -            577 EOG0936026P          -            649   3.2e-11   44.4   0.2   4   4    0.0039      0.56   10.6   0.1   465   552   447   533   425   556 0.75 -
SOLCI007129300       -            488 EOG0936026P          -            649   3.5e-11   44.3   0.1   1   3     0.068       9.6    6.5   0.0    74   123   150   206   146   211 0.82 -
SOLCI007129300       -            488 EOG0936026P          -            649   3.5e-11   44.3   0.1   2   3   1.4e-05     0.002   18.7   0.0   470   569   211   309   207   317 0.87 -
SOLCI007129300       -            488 EOG0936026P          -            649   3.5e-11   44.3   0.1   3   3   0.00027     0.038   14.5   0.0   461   570   342   450   325   454 0.87 -
SOLCI007300500       -            403 EOG0936026P          -            649     4e-11   44.1   0.2   1   2   1.5e-05    0.0021   18.6   0.2   413   536   154   282   128   287 0.76 -
SOLCI007300500       -            403 EOG0936026P          -            649     4e-11   44.1   0.2   2   2   2.5e-08   3.5e-06   27.8   0.0   453   572   265   387   263   392 0.92 -
SOLCI006707800       -             84 EOG0936026P          -            649   4.1e-11   44.1   0.0   1   1   2.9e-13   4.1e-11   44.1   0.0   503   570     5    71     1    84 0.86 -
SOLCI000470000       -            479 EOG0936026P          -            649   4.2e-11   44.0   0.4   1   3    0.0011      0.15   12.5   0.0   475   574   141   240   130   245 0.88 -
SOLCI000470000       -            479 EOG0936026P          -            649   4.2e-11   44.0   0.4   2   3   5.9e-07   8.3e-05   23.2   0.1   447   573   215   344   196   351 0.83 -
SOLCI000470000       -            479 EOG0936026P          -            649   4.2e-11   44.0   0.4   3   3     0.005       0.7   10.3   0.1   472   533   349   410   346   419 0.91 -
SOLCI001092100       -            101 EOG0936026P          -            649   5.2e-11   43.8   0.0   1   1   4.2e-13     6e-11   43.5   0.0   538   627     4    95     1    98 0.83 -
SOLCI006295600       -            654 EOG0936026P          -            649   6.1e-11   43.5   5.1   1   4     0.059       8.3    6.7   0.0   463   573   225   339   212   344 0.79 -
SOLCI006295600       -            654 EOG0936026P          -            649   6.1e-11   43.5   5.1   2   4      0.18        25    5.1   0.0   473   515   310   352   274   363 0.69 -
SOLCI006295600       -            654 EOG0936026P          -            649   6.1e-11   43.5   5.1   3   4   1.2e-05    0.0016   19.0   0.2   467   571   409   512   374   518 0.86 -
SOLCI006295600       -            654 EOG0936026P          -            649   6.1e-11   43.5   5.1   4   4   4.6e-05    0.0065   17.0   0.1   153   202   519   572   515   584 0.85 -
SOLCI006277600       -            556 EOG0936026P          -            649   6.2e-11   43.5   0.3   1   3      0.01       1.4    9.3   0.0   494   575   228   308   206   331 0.78 -
SOLCI006277600       -            556 EOG0936026P          -            649   6.2e-11   43.5   0.3   2   3   9.6e-05     0.014   15.9   0.0   472   557   346   430   322   446 0.78 -
SOLCI006277600       -            556 EOG0936026P          -            649   6.2e-11   43.5   0.3   3   3   0.00016     0.023   15.2   0.0   457   549   432   527   420   551 0.71 -
SOLCI006791900       -            379 EOG0936026P          -            649     1e-10   42.8   0.0   1   3   6.9e-05    0.0098   16.4   0.0   479   570    97   188    80   194 0.93 -
SOLCI006791900       -            379 EOG0936026P          -            649     1e-10   42.8   0.0   2   3      0.15        21    5.4   0.0   470   511   194   235   187   254 0.70 -
SOLCI006791900       -            379 EOG0936026P          -            649     1e-10   42.8   0.0   3   3   5.1e-05    0.0072   16.8   0.0   468   567   262   360   251   368 0.86 -
SOLCI002673900       -            530 EOG0936026P          -            649   1.2e-10   42.6   1.0   1   4       6.5   9.2e+02   -0.0   0.0   536   574   194   232   169   239 0.82 -
SOLCI002673900       -            530 EOG0936026P          -            649   1.2e-10   42.6   1.0   2   4   1.1e-05    0.0016   19.0   0.1   473   570   237   333   230   333 0.91 -
SOLCI002673900       -            530 EOG0936026P          -            649   1.2e-10   42.6   1.0   3   4   4.5e-07   6.3e-05   23.6   0.0   474   575   308   408   304   414 0.96 -
SOLCI002673900       -            530 EOG0936026P          -            649   1.2e-10   42.6   1.0   4   4       1.4     2e+02    2.2   0.0   476   523   450   500   419   512 0.74 -
SOLCI004337500       -            362 EOG0936026P          -            649   1.4e-10   42.3   0.3   1   3     0.013       1.8    8.9   0.0   471   555     9    92     1    99 0.87 -
SOLCI004337500       -            362 EOG0936026P          -            649   1.4e-10   42.3   0.3   2   3   3.2e-05    0.0045   17.5   0.0   477   572    85   181    80   186 0.91 -
SOLCI004337500       -            362 EOG0936026P          -            649   1.4e-10   42.3   0.3   3   3   0.00054     0.076   13.5   0.2   455   575   199   322   191   345 0.80 -
SOLCI000010500       -            742 EOG0936026P          -            649     2e-10   41.8   0.0   1   3      0.81   1.2e+02    3.0   0.0   472   506   259   293   182   307 0.72 -
SOLCI000010500       -            742 EOG0936026P          -            649     2e-10   41.8   0.0   2   3   0.00042      0.06   13.8   0.0   489   570   480   560   460   565 0.83 -
SOLCI000010500       -            742 EOG0936026P          -            649     2e-10   41.8   0.0   3   3     2e-06   0.00028   21.5   0.0   465   567   561   662   554   674 0.91 -
SOLCI006868500       -            142 EOG0936026P          -            649   2.5e-10   41.5   0.1   1   1   3.2e-11   4.6e-09   37.3   0.1   504   578    12    90     1   142 0.84 -
SOLCI005629100       -            493 EOG0936026P          -            649   2.9e-10   41.3   1.3   1   3   9.9e-06    0.0014   19.2   0.1   447   536   107   200   102   217 0.87 -
SOLCI005629100       -            493 EOG0936026P          -            649   2.9e-10   41.3   1.3   2   3   6.6e-05    0.0093   16.5   0.0   469   568   235   333   224   340 0.90 -
SOLCI005629100       -            493 EOG0936026P          -            649   2.9e-10   41.3   1.3   3   3       1.2   1.6e+02    2.5   0.0    92   504   340   375   332   434 0.69 -
SOLCI002532300       -            470 EOG0936026P          -            649   3.9e-10   40.9   0.2   1   3   3.6e-06   0.00052   20.6   0.1   451   570   135   251   116   256 0.88 -
SOLCI002532300       -            470 EOG0936026P          -            649   3.9e-10   40.9   0.2   2   3   0.00059     0.084   13.3   0.0   150   202   256   312   250   322 0.84 -
SOLCI002532300       -            470 EOG0936026P          -            649   3.9e-10   40.9   0.2   3   3    0.0091       1.3    9.4   0.0    65   534   293   356   290   430 0.47 -
SOLCI001923700       -            387 EOG0936026P          -            649     4e-10   40.8   0.4   1   2       4.5   6.4e+02    0.5   0.0   197   254    44    99    36   121 0.80 -
SOLCI001923700       -            387 EOG0936026P          -            649     4e-10   40.8   0.4   2   2   1.5e-11   2.1e-09   38.5   0.1   448   541   190   286   147   335 0.80 -
SOLCI005451600       -            478 EOG0936026P          -            649   4.3e-10   40.7   1.5   1   5       4.1   5.8e+02    0.6   0.0   285   363    54   129    49   137 0.83 -
SOLCI005451600       -            478 EOG0936026P          -            649   4.3e-10   40.7   1.5   2   5    0.0034      0.48   10.8   0.0   475   561   126   216    94   228 0.77 -
SOLCI005451600       -            478 EOG0936026P          -            649   4.3e-10   40.7   1.5   3   5   0.00053     0.075   13.5   0.0   147   205   227   289   222   300 0.77 -
SOLCI005451600       -            478 EOG0936026P          -            649   4.3e-10   40.7   1.5   4   5   0.00044     0.063   13.7   0.0   446   534   273   365   268   367 0.82 -
SOLCI005451600       -            478 EOG0936026P          -            649   4.3e-10   40.7   1.5   5   5     0.016       2.2    8.6   0.1   448   501   345   402   342   438 0.80 -
SOLCI006474500       -            499 EOG0936026P          -            649   4.5e-10   40.7   0.7   1   3   0.00044     0.062   13.8   0.0   451   531   142   227   133   242 0.80 -
SOLCI006474500       -            499 EOG0936026P          -            649   4.5e-10   40.7   0.7   2   3      0.17        24    5.2   0.0   475   532   241   299   225   336 0.80 -
SOLCI006474500       -            499 EOG0936026P          -            649   4.5e-10   40.7   0.7   3   3   1.7e-05    0.0024   18.4   0.4   450   566   353   472   345   478 0.83 -
SOLCI007218300       -            402 EOG0936026P          -            649   4.9e-10   40.5   0.0   1   2     2e-06   0.00028   21.5   0.0   479   575   116   212   100   249 0.92 -
SOLCI007218300       -            402 EOG0936026P          -            649   4.9e-10   40.5   0.0   2   2   4.3e-05    0.0061   17.1   0.0   471   569   284   381   264   393 0.85 -
SOLCI000216700       -             64 EOG0936026P          -            649   9.1e-10   39.6   0.3   1   1   7.3e-12     1e-09   39.4   0.3   142   197     2    61     1    63 0.93 -
SOLCI002568200       -            491 EOG0936026P          -            649   9.7e-10   39.5   2.7   1   3      0.23        32    4.8   0.0    98   209   168   295   160   300 0.72 -
SOLCI002568200       -            491 EOG0936026P          -            649   9.7e-10   39.5   2.7   2   3      0.32        46    4.3   0.0   491   532   324   365   305   371 0.83 -
SOLCI002568200       -            491 EOG0936026P          -            649   9.7e-10   39.5   2.7   3   3   4.7e-10   6.6e-08   33.5   0.6   446   577   345   479   336   490 0.88 -
SOLCI000591300       -            558 EOG0936026P          -            649     1e-09   39.4   0.1   1   3     0.012       1.7    9.0   0.0   474   595   146   268   134   281 0.88 -
SOLCI000591300       -            558 EOG0936026P          -            649     1e-09   39.4   0.1   2   3   0.00054     0.076   13.5   0.0   407   564   250   376   244   386 0.44 -
SOLCI000591300       -            558 EOG0936026P          -            649     1e-09   39.4   0.1   3   3   8.9e-05     0.013   16.1   0.0   435   550   384   501   380   536 0.86 -
SOLCI007106000       -            467 EOG0936026P          -            649   1.1e-09   39.3   1.0   1   3     0.024       3.4    8.0   0.1   447   519   105   180    99   201 0.81 -
SOLCI007106000       -            467 EOG0936026P          -            649   1.1e-09   39.3   1.0   2   3   1.9e-08   2.6e-06   28.2   0.0   469   573   240   343   209   360 0.92 -
SOLCI007106000       -            467 EOG0936026P          -            649   1.1e-09   39.3   1.0   3   3       7.4     1e+03   -0.2   0.0   495   525   403   433   348   446 0.54 -
SOLCI007385800       -            583 EOG0936026P          -            649   1.1e-09   39.3   1.9   1   4     0.011       1.6    9.1   0.0   457   574   137   254   134   261 0.90 -
SOLCI007385800       -            583 EOG0936026P          -            649   1.1e-09   39.3   1.9   2   4   0.00018     0.026   15.0   0.2   473   586   224   342   194   345 0.86 -
SOLCI007385800       -            583 EOG0936026P          -            649   1.1e-09   39.3   1.9   3   4   6.5e-05    0.0093   16.5   0.1   441   580   328   471   323   479 0.82 -
SOLCI007385800       -            583 EOG0936026P          -            649   1.1e-09   39.3   1.9   4   4      0.18        26    5.1   0.0   475   522   536   583   517   583 0.89 -
SOLCI000650600       -            493 EOG0936026P          -            649   1.5e-09   38.9   0.6   1   2   0.00011     0.016   15.7   0.2   475   534   283   342   250   356 0.68 -
SOLCI000650600       -            493 EOG0936026P          -            649   1.5e-09   38.9   0.6   2   2   1.8e-08   2.5e-06   28.3   0.3   441   570   315   448   314   475 0.84 -
SOLCI004567900       -            976 EOG0936026P          -            649   1.8e-09   38.6   0.3   1   4   1.1e-06   0.00015   22.4   0.0   474   601   138   268   119   277 0.85 -
SOLCI004567900       -            976 EOG0936026P          -            649   1.8e-09   38.6   0.3   2   4    0.0065      0.93    9.9   0.0   438   550   275   396   272   424 0.75 -
SOLCI004567900       -            976 EOG0936026P          -            649   1.8e-09   38.6   0.3   3   4      0.24        34    4.7   0.1   143   197   382   440   350   466 0.62 -
SOLCI004567900       -            976 EOG0936026P          -            649   1.8e-09   38.6   0.3   4   4       1.7   2.4e+02    1.9   0.0   464   506   419   461   411   524 0.80 -
SOLCI001299000       -            544 EOG0936026P          -            649   2.1e-09   38.4   0.4   1   3   1.7e-07   2.4e-05   25.0   0.0   432   574   212   353   178   374 0.75 -
SOLCI001299000       -            544 EOG0936026P          -            649   2.1e-09   38.4   0.4   2   3     0.018       2.6    8.4   0.0   474   536   324   386   317   415 0.86 -
SOLCI001299000       -            544 EOG0936026P          -            649   2.1e-09   38.4   0.4   3   3      0.11        16    5.8   0.0   450   515   439   505   426   534 0.85 -
SOLCI004441600       -            343 EOG0936026P          -            649   4.5e-09   37.4   0.0   1   1   5.6e-11     8e-09   36.5   0.0   462   573   158   269   154   290 0.90 -
SOLCI002689000       -            518 EOG0936026P          -            649   5.7e-09   37.0   6.5   1   3   1.2e-05    0.0017   18.9   0.1   405   566    38   203    22   210 0.86 -
SOLCI002689000       -            518 EOG0936026P          -            649   5.7e-09   37.0   6.5   2   3    0.0012      0.17   12.3   0.5   435   520   209   298   203   315 0.78 -
SOLCI002689000       -            518 EOG0936026P          -            649   5.7e-09   37.0   6.5   3   3      0.33        47    4.2   0.0    95   125   320   350   312   369 0.83 -
SOLCI000003400       -            652 EOG0936026P          -            649   8.9e-09   36.4   0.2   1   2   1.3e-06   0.00018   22.1   0.0   492   585   342   440   340   469 0.86 -
SOLCI000003400       -            652 EOG0936026P          -            649   8.9e-09   36.4   0.2   2   2    0.0038      0.54   10.7   0.1   489   534   479   524   453   547 0.87 -
SOLCI007385600       -            503 EOG0936026P          -            649   9.2e-09   36.3   0.1   1   4      0.64        91    3.3   0.0   476   568    48   139    42   151 0.77 -
SOLCI007385600       -            503 EOG0936026P          -            649   9.2e-09   36.3   0.1   2   4     0.014         2    8.8   0.0   463   562   215   314   205   326 0.82 -
SOLCI007385600       -            503 EOG0936026P          -            649   9.2e-09   36.3   0.1   3   4    0.0086       1.2    9.5   0.1   474   576   332   435   322   440 0.92 -
SOLCI007385600       -            503 EOG0936026P          -            649   9.2e-09   36.3   0.1   4   4     0.017       2.4    8.5   0.0   476   533   441   499   438   502 0.87 -
SOLCI004389500       -            415 EOG0936026P          -            649   1.1e-08   36.1   0.1   1   2   9.3e-06    0.0013   19.3   0.0   472   576   170   273   154   276 0.84 -
SOLCI004389500       -            415 EOG0936026P          -            649   1.1e-08   36.1   0.1   2   2   5.4e-05    0.0077   16.8   0.0   446   553   245   355   239   377 0.78 -
SOLCI001725400       -            484 EOG0936026P          -            649   1.7e-08   35.4   3.5   1   3      0.14        20    5.5   0.0   498   576   122   199    79   203 0.78 -
SOLCI001725400       -            484 EOG0936026P          -            649   1.7e-08   35.4   3.5   2   3     0.028       3.9    7.8   0.0   475   570   204   298   201   304 0.67 -
SOLCI001725400       -            484 EOG0936026P          -            649   1.7e-08   35.4   3.5   3   3   3.6e-06   0.00051   20.6   0.6   446   571   311   439   301   459 0.85 -
SOLCI005915100       -            293 EOG0936026P          -            649   1.9e-08   35.3   3.6   1   3   0.00023     0.032   14.7   0.2   468   569    36   138    11   143 0.86 -
SOLCI005915100       -            293 EOG0936026P          -            649   1.9e-08   35.3   3.6   2   3   0.00045     0.064   13.7   0.1   449   533   120   208   118   212 0.82 -
SOLCI005915100       -            293 EOG0936026P          -            649   1.9e-08   35.3   3.6   3   3    0.0025      0.36   11.3   0.1   468   534   213   279   188   292 0.65 -
SOLCI000060300       -            370 EOG0936026P          -            649   2.7e-08   34.8   2.3   1   2   1.2e-07   1.7e-05   25.5   0.1   454   570    97   216    89   223 0.85 -
SOLCI000060300       -            370 EOG0936026P          -            649   2.7e-08   34.8   2.3   2   2     0.027       3.8    7.8   0.1   441   480   232   275   220   282 0.83 -
SOLCI006701200       -             62 EOG0936026P          -            649   2.8e-08   34.7   0.1   1   1     2e-10   2.8e-08   34.7   0.1    51   104     2    57     1    62 0.68 -
SOLCI002881200       -            569 EOG0936026P          -            649   4.6e-08   34.0   1.5   1   2   6.5e-06   0.00092   19.8   0.2   441   557   234   355   202   372 0.77 -
SOLCI002881200       -            569 EOG0936026P          -            649   4.6e-08   34.0   1.5   2   2   0.00072       0.1   13.0   0.1   470   571   374   474   366   480 0.92 -
SOLCI002090700       -            134 EOG0936026P          -            649   6.9e-08   33.4   0.2   1   2   6.4e-05     0.009   16.5   0.1    53   100     4    53     1    69 0.89 -
SOLCI002090700       -            134 EOG0936026P          -            649   6.9e-08   33.4   0.2   2   2   0.00013     0.018   15.5   0.0   557   601    86   133    73   134 0.86 -
SOLCI006509200       -            146 EOG0936026P          -            649   7.6e-08   33.3   0.2   1   2   7.6e-06    0.0011   19.6   0.0   542   596    20    77    12    80 0.84 -
SOLCI006509200       -            146 EOG0936026P          -            649   7.6e-08   33.3   0.2   2   2   0.00082      0.12   12.9   0.2   620   648    79   107    75   108 0.92 -
SOLCI000278900       -            237 EOG0936026P          -            649     9e-08   33.1   2.4   1   2   9.9e-07   0.00014   22.5   0.1   451   570     3   125     1   131 0.87 -
SOLCI000278900       -            237 EOG0936026P          -            649     9e-08   33.1   2.4   2   2   0.00012     0.017   15.6   0.5   448   543   105   201   103   227 0.78 -
SOLCI003063200       -            529 EOG0936026P          -            649   1.5e-07   32.4   0.1   1   3    0.0029      0.41   11.1   0.0   447   558   217   331   203   341 0.78 -
SOLCI003063200       -            529 EOG0936026P          -            649   1.5e-07   32.4   0.1   2   3   8.6e-05     0.012   16.1   0.1   472   570   349   449   332   458 0.87 -
SOLCI003063200       -            529 EOG0936026P          -            649   1.5e-07   32.4   0.1   3   3       2.7   3.8e+02    1.2   0.0   476   506   461   491   456   507 0.88 -
SOLCI005683600       -            472 EOG0936026P          -            649     2e-07   31.9   0.1   1   3       1.6   2.3e+02    2.0   0.0   512   575    94   156    79   164 0.87 -
SOLCI005683600       -            472 EOG0936026P          -            649     2e-07   31.9   0.1   2   3     0.024       3.4    8.0   0.0   492   570   144   221   125   247 0.82 -
SOLCI005683600       -            472 EOG0936026P          -            649     2e-07   31.9   0.1   3   3   3.1e-05    0.0044   17.6   0.0   472   583   299   415   270   422 0.82 -
SOLCI001094700       -            405 EOG0936026P          -            649   2.1e-07   31.8   0.0   1   2   7.5e-06    0.0011   19.6   0.0   479   574   132   226   114   229 0.91 -
SOLCI001094700       -            405 EOG0936026P          -            649   2.1e-07   31.8   0.0   2   2    0.0086       1.2    9.5   0.0   435   571   224   362   217   369 0.84 -
SOLCI002887100       -            535 EOG0936026P          -            649   2.8e-07   31.4   0.2   1   1   1.9e-08   2.7e-06   28.2   0.0   451   574   350   483   342   505 0.79 -
SOLCI000350900       -            651 EOG0936026P          -            649   5.8e-07   30.4   2.1   1   3     0.001      0.15   12.5   0.1   508   569   114   175    98   184 0.91 -
SOLCI000350900       -            651 EOG0936026P          -            649   5.8e-07   30.4   2.1   2   3     0.016       2.3    8.6   0.0   473   536   244   307   232   313 0.91 -
SOLCI000350900       -            651 EOG0936026P          -            649   5.8e-07   30.4   2.1   3   3     0.051       7.2    6.9   0.1   503   566   316   379   309   395 0.74 -
SOLCI001219600       -            584 EOG0936026P          -            649   6.3e-07   30.3   2.6   1   3    0.0039      0.56   10.6   0.1    51   146   211   312   203   360 0.77 -
SOLCI001219600       -            584 EOG0936026P          -            649   6.3e-07   30.3   2.6   2   3       2.7   3.8e+02    1.3   0.0   474   504   365   395   332   412 0.67 -
SOLCI001219600       -            584 EOG0936026P          -            649   6.3e-07   30.3   2.6   3   3   0.00015     0.021   15.3   0.0   441   510   503   575   488   582 0.88 -
SOLCI005873300       -            492 EOG0936026P          -            649   6.9e-07   30.1   0.1   1   3   0.00051     0.073   13.5   0.0   453   537   140   229   131   334 0.71 -
SOLCI005873300       -            492 EOG0936026P          -            649   6.9e-07   30.1   0.1   2   3     0.061       8.7    6.7   0.0   154   227   341   426   217   431 0.58 -
SOLCI005873300       -            492 EOG0936026P          -            649   6.9e-07   30.1   0.1   3   3    0.0015      0.22   12.0   0.0   460   566   362   468   344   478 0.83 -
SOLCI006053600       -            404 EOG0936026P          -            649   7.9e-07   29.9   0.1   1   2     0.009       1.3    9.4   0.0   482   574   109   201    99   212 0.73 -
SOLCI006053600       -            404 EOG0936026P          -            649   7.9e-07   29.9   0.1   2   2     6e-05    0.0085   16.6   0.0   457   567   256   369   246   380 0.84 -
SOLCI002575800       -            399 EOG0936026P          -            649   7.9e-07   29.9   0.3   1   3       8.6   1.2e+03   -0.4   0.0   476   502   159   185   157   208 0.72 -
SOLCI002575800       -            399 EOG0936026P          -            649   7.9e-07   29.9   0.3   2   3   9.6e-07   0.00014   22.5   0.0   482   566   211   295   189   300 0.86 -
SOLCI002575800       -            399 EOG0936026P          -            649   7.9e-07   29.9   0.3   3   3     0.011       1.6    9.1   0.0   479   579   279   378   275   386 0.84 -
SOLCI001204300       -            532 EOG0936026P          -            649   8.2e-07   29.9   0.4   1   4       1.1   1.5e+02    2.6   0.0   448   499   126   181   119   193 0.85 -
SOLCI001204300       -            532 EOG0936026P          -            649   8.2e-07   29.9   0.4   2   4     0.027       3.8    7.9   0.0   448   528   201   285   196   302 0.81 -
SOLCI001204300       -            532 EOG0936026P          -            649   8.2e-07   29.9   0.4   3   4    0.0054      0.77   10.2   0.0   490   573   291   373   286   388 0.87 -
SOLCI001204300       -            532 EOG0936026P          -            649   8.2e-07   29.9   0.4   4   4      0.16        23    5.3   0.0   469   515   446   492   418   501 0.79 -
SOLCI001109100       -            294 EOG0936026P          -            649   1.1e-06   29.5   0.3   1   2   0.00014      0.02   15.4   0.1   153   190    40    77    33   100 0.79 -
SOLCI001109100       -            294 EOG0936026P          -            649   1.1e-06   29.5   0.3   2   2   1.3e-05    0.0018   18.8   0.1    83   198    59   185    56   220 0.79 -
SOLCI003293500       -            500 EOG0936026P          -            649   1.3e-06   29.2   0.1   1   1   4.9e-08     7e-06   26.8   0.0   442   570   243   339   238   426 0.56 -
SOLCI006570200       -            426 EOG0936026P          -            649   2.2e-06   28.4   0.1   1   2   0.00052     0.074   13.5   0.0   475   525   149   199   119   235 0.84 -
SOLCI006570200       -            426 EOG0936026P          -            649   2.2e-06   28.4   0.1   2   2   0.00076      0.11   13.0   0.0   460   569   248   363   240   370 0.82 -
SOLCI007109300       -            736 EOG0936026P          -            649   2.7e-06   28.1   3.2   1   4       1.2   1.7e+02    2.4   0.0   490   570   183   262   129   274 0.71 -
SOLCI007109300       -            736 EOG0936026P          -            649   2.7e-06   28.1   3.2   2   4     0.036       5.1    7.4   0.0   471   516   305   350   282   363 0.80 -
SOLCI007109300       -            736 EOG0936026P          -            649   2.7e-06   28.1   3.2   3   4      0.32        45    4.3   0.1    92   124   403   435   368   444 0.71 -
SOLCI007109300       -            736 EOG0936026P          -            649   2.7e-06   28.1   3.2   4   4    0.0013      0.18   12.2   0.1   432   506   428   510   417   575 0.74 -
SOLCI004820900       -            522 EOG0936026P          -            649   3.4e-06   27.8   0.6   1   3       0.4        57    4.0   0.0   449   568   145   265   139   278 0.53 -
SOLCI004820900       -            522 EOG0936026P          -            649   3.4e-06   27.8   0.6   2   3   1.5e-05    0.0021   18.6   0.1   447   567   281   405   270   413 0.82 -
SOLCI004820900       -            522 EOG0936026P          -            649   3.4e-06   27.8   0.6   3   3       2.5   3.5e+02    1.4   0.0   505   575   415   486   385   512 0.65 -
SOLCI004257000       -            198 EOG0936026P          -            649   4.1e-06   27.6   0.2   1   3      0.09        13    6.1   0.0    89   122    32    65    25    71 0.84 -
SOLCI004257000       -            198 EOG0936026P          -            649   4.1e-06   27.6   0.2   2   3    0.0018      0.25   11.8   0.1    81   107   103   129    92   139 0.69 -
SOLCI004257000       -            198 EOG0936026P          -            649   4.1e-06   27.6   0.2   3   3      0.06       8.6    6.7   0.1   441   459   136   154   130   168 0.61 -
SOLCI006787700       -            602 EOG0936026P          -            649   4.3e-06   27.5   0.0   1   4       8.2   1.2e+03   -0.4   0.0   467   505   177   215   152   245 0.60 -
SOLCI006787700       -            602 EOG0936026P          -            649   4.3e-06   27.5   0.0   2   4   0.00024     0.034   14.6   0.0   446   566   225   350   214   359 0.86 -
SOLCI006787700       -            602 EOG0936026P          -            649   4.3e-06   27.5   0.0   3   4     0.088        12    6.1   0.0   473   570   363   459   351   463 0.82 -
SOLCI006787700       -            602 EOG0936026P          -            649   4.3e-06   27.5   0.0   4   4       2.4   3.3e+02    1.4   0.0   472   527   467   522   464   533 0.79 -
SOLCI001122100       -            548 EOG0936026P          -            649   4.8e-06   27.3   0.2   1   2       0.5        70    3.7   0.0   495   571    89   163    83   174 0.84 -
SOLCI001122100       -            548 EOG0936026P          -            649   4.8e-06   27.3   0.2   2   2   5.6e-06   0.00079   20.0   0.1   471   603   277   408   260   448 0.69 -
SOLCI005294100       -            124 EOG0936026P          -            649   5.3e-06   27.2   0.0   1   2   6.7e-07   9.5e-05   23.1   0.0   210   266    27    82     8    91 0.85 -
SOLCI005294100       -            124 EOG0936026P          -            649   5.3e-06   27.2   0.0   2   2       1.2   1.7e+02    2.4   0.0   221   242    95   116    90   123 0.83 -
SOLCI000829700       -            896 EOG0936026P          -            649   9.9e-06   26.3   0.0   1   3     0.066       9.3    6.6   0.0   476   533   196   253   183   289 0.78 -
SOLCI000829700       -            896 EOG0936026P          -            649   9.9e-06   26.3   0.0   2   3    0.0047      0.67   10.3   0.0   487   566   383   461   344   469 0.86 -
SOLCI000829700       -            896 EOG0936026P          -            649   9.9e-06   26.3   0.0   3   3      0.49        70    3.7   0.0   442   521   649   732   620   753 0.77 -
SOLCI003542100       -            437 EOG0936026P          -            649     1e-05   26.2   0.2   1   2   9.7e-07   0.00014   22.5   0.0   489   573    90   173    65   201 0.87 -
SOLCI003542100       -            437 EOG0936026P          -            649     1e-05   26.2   0.2   2   2       2.1   2.9e+02    1.6   0.0   415   495   261   345   248   356 0.72 -
SOLCI000391400       -            379 EOG0936026P          -            649   1.8e-05   25.4   0.0   1   2       1.2   1.8e+02    2.3   0.0   516   566   152   203   104   209 0.79 -
SOLCI000391400       -            379 EOG0936026P          -            649   1.8e-05   25.4   0.0   2   2   3.1e-06   0.00044   20.9   0.0   475   574   225   323   207   343 0.89 -
SOLCI000565500       -            488 EOG0936026P          -            649   1.9e-05   25.4   0.0   1   2    0.0011      0.15   12.5   0.0   474   575   201   302   190   318 0.90 -
SOLCI000565500       -            488 EOG0936026P          -            649   1.9e-05   25.4   0.0   2   2    0.0057      0.81   10.1   0.0   455   507   319   371   300   384 0.85 -
SOLCI000506900       -            753 EOG0936026P          -            649   2.6e-05   24.9   3.7   1   3       7.3     1e+03   -0.2   0.0   511   570   277   336   270   346 0.66 -
SOLCI000506900       -            753 EOG0936026P          -            649   2.6e-05   24.9   3.7   2   3   0.00023     0.033   14.7   0.1   482   536   473   527   463   530 0.91 -
SOLCI000506900       -            753 EOG0936026P          -            649   2.6e-05   24.9   3.7   3   3      0.21        30    4.9   0.1   472   501   532   561   526   567 0.85 -
SOLCI003834300       -             92 EOG0936026P          -            649   2.7e-05   24.9   0.0   1   1   2.3e-07   3.3e-05   24.6   0.0    52   124     5    82     2    87 0.85 -
SOLCI002878000       -            323 EOG0936026P          -            649   2.8e-05   24.8   0.0   1   1   2.7e-07   3.8e-05   24.4   0.0   448   535   160   254   140   282 0.57 -
SOLCI004603700       -            512 EOG0936026P          -            649   3.2e-05   24.6   3.8   1   3       1.1   1.6e+02    2.5   0.0   477   515   275   313   268   320 0.86 -
SOLCI004603700       -            512 EOG0936026P          -            649   3.2e-05   24.6   3.8   2   3   3.4e-06   0.00048   20.8   0.2   464   572   332   439   310   454 0.89 -
SOLCI004603700       -            512 EOG0936026P          -            649   3.2e-05   24.6   3.8   3   3     0.059       8.4    6.7   0.0   476   553   414   490   404   497 0.80 -
SOLCI000270700       -            850 EOG0936026P          -            649   3.2e-05   24.6   1.1   1   2     5e-05    0.0071   16.9   0.2   408   564   433   590   402   595 0.82 -
SOLCI000270700       -            850 EOG0936026P          -            649   3.2e-05   24.6   1.1   2   2     0.023       3.3    8.0   0.0   475   570   572   665   558   677 0.75 -
SOLCI004586700       -            198 EOG0936026P          -            649   4.4e-05   24.2   0.0   1   2   0.00052     0.074   13.5   0.0   487   567     8    87     2    92 0.88 -
SOLCI004586700       -            198 EOG0936026P          -            649   4.4e-05   24.2   0.0   2   2   0.00022     0.032   14.7   0.0   440   514    62   140    58   152 0.83 -
SOLCI004538200       -            504 EOG0936026P          -            649   4.4e-05   24.2   4.0   1   2    0.0027      0.38   11.1   0.3   307   364   163   230   104   242 0.83 -
SOLCI004538200       -            504 EOG0936026P          -            649   4.4e-05   24.2   4.0   2   2   0.00049      0.07   13.6   0.2    93   208   252   384   237   413 0.75 -
SOLCI007104300       -            106 EOG0936026P          -            649   4.7e-05   24.1   0.0   1   1   3.5e-07   4.9e-05   24.0   0.0    86   127    15    56     8    86 0.85 -
SOLCI004724300       -            691 EOG0936026P          -            649   0.00014   22.5   0.3   1   2      0.03       4.2    7.7   0.0   481   594   330   413   280   420 0.54 -
SOLCI004724300       -            691 EOG0936026P          -            649   0.00014   22.5   0.3   2   2    0.0017      0.24   11.8   0.0   440   570   424   557   414   567 0.81 -
SOLCI007033000       -            473 EOG0936026P          -            649   0.00016   22.3   0.3   1   2   0.00021      0.03   14.8   0.2   445   569   140   268   123   274 0.89 -
SOLCI007033000       -            473 EOG0936026P          -            649   0.00016   22.3   0.3   2   2      0.31        44    4.3   0.0    95   138   383   429   341   436 0.68 -
SOLCI002660400       -            653 EOG0936026P          -            649   0.00017   22.2   0.7   1   2    0.0048      0.67   10.3   0.0   479   562   179   261   163   276 0.89 -
SOLCI002660400       -            653 EOG0936026P          -            649   0.00017   22.2   0.7   2   2    0.0098       1.4    9.3   0.2   467   572   477   581   380   588 0.66 -
SOLCI005237900       -            150 EOG0936026P          -            649   0.00018   22.2   0.0   1   1   1.4e-06    0.0002   22.0   0.0   457   519    55   117    37   142 0.91 -
SOLCI006773800       -            504 EOG0936026P          -            649   0.00018   22.1   0.0   1   2   6.3e-05     0.009   16.5   0.0   431   571   240   348   161   354 0.51 -
SOLCI006773800       -            504 EOG0936026P          -            649   0.00018   22.1   0.0   2   2      0.89   1.3e+02    2.8   0.0   472   570   355   452   346   462 0.84 -
SOLCI006037400       -             64 EOG0936026P          -            649   0.00019   22.0   0.1   1   1   1.4e-06    0.0002   22.0   0.1   436   487    15    62     5    64 0.80 -
SOLCI006074400       -            101 EOG0936026P          -            649   0.00027   21.6   0.2   1   1   2.2e-06   0.00032   21.3   0.2   430   475    17    63     7    71 0.84 -
SOLCI004938800       -             69 EOG0936026P          -            649   0.00034   21.2   0.2   1   1   2.6e-06   0.00037   21.1   0.2   211   261     7    56     3    65 0.82 -
SOLCI000463100       -            526 EOG0936026P          -            649   0.00036   21.2   0.1   1   2     0.017       2.5    8.5   0.0   478   528   193   243   164   260 0.83 -
SOLCI000463100       -            526 EOG0936026P          -            649   0.00036   21.2   0.1   2   2    0.0044      0.62   10.5   0.0   448   547   299   401   286   416 0.60 -
SOLCI007179400       -            482 EOG0936026P          -            649   0.00046   20.8   1.5   1   2   9.6e-06    0.0014   19.2   0.3    81   202   128   266   116   286 0.69 -
SOLCI007179400       -            482 EOG0936026P          -            649   0.00046   20.8   1.5   2   2       6.4   9.1e+02   -0.0   0.0   152   183   352   383   339   414 0.60 -
SOLCI001590700       -            588 EOG0936026P          -            649   0.00078   20.0   0.0   1   3      0.68        96    3.2   0.0   479   575   237   332   224   370 0.87 -
SOLCI001590700       -            588 EOG0936026P          -            649   0.00078   20.0   0.0   2   3     0.023       3.2    8.1   0.0   490   565   403   477   394   481 0.89 -
SOLCI001590700       -            588 EOG0936026P          -            649   0.00078   20.0   0.0   3   3    0.0028       0.4   11.1   0.0   441   507   455   525   449   540 0.85 -
SOLCI002123900       -            238 EOG0936026P          -            649   0.00095   19.8   0.0   1   1   7.7e-06    0.0011   19.6   0.0   458   541   102   189    58   210 0.81 -
SOLCI005419900       -            642 EOG0936026P          -            649   0.00097   19.7   0.2   1   1   0.00017     0.024   15.1   0.1   446   574   413   545   252   547 0.70 -
SOLCI000216600       -             99 EOG0936026P          -            649    0.0012   19.4   0.2   1   1   2.7e-05    0.0038   17.8   0.2   420   471    18    67     7    98 0.80 -
SOLCI004732000       -            116 EOG0936026P          -            649    0.0016   19.0   0.0   1   2   0.00012     0.017   15.7   0.0   487   571     3    86     1    90 0.88 -
SOLCI004732000       -            116 EOG0936026P          -            649    0.0016   19.0   0.0   2   2       3.1   4.4e+02    1.0   0.0    95   115    93   113    86   116 0.69 -
SOLCI006342700       -            489 EOG0936026P          -            649    0.0016   19.0   0.8   1   3     0.076        11    6.4   0.2   526   629    97   204    93   214 0.79 -
SOLCI006342700       -            489 EOG0936026P          -            649    0.0016   19.0   0.8   2   3       2.8     4e+02    1.2   0.0   153   189   216   253   211   279 0.67 -
SOLCI006342700       -            489 EOG0936026P          -            649    0.0016   19.0   0.8   3   3     0.078        11    6.3   0.0   150   201   353   408   346   423 0.73 -
SOLCI001503200       -            492 EOG0936026P          -            649    0.0018   18.8   0.2   1   3     0.005      0.71   10.3   0.1   446   504    96   156    84   161 0.81 -
SOLCI001503200       -            492 EOG0936026P          -            649    0.0018   18.8   0.2   2   3       1.3   1.8e+02    2.3   0.0   157   186   163   192   156   209 0.89 -
SOLCI001503200       -            492 EOG0936026P          -            649    0.0018   18.8   0.2   3   3       1.5   2.2e+02    2.1   0.0   375   464   260   358   231   368 0.67 -
SOLCI005378000       -            625 EOG0936026P          -            649    0.0019   18.8   0.0   1   3       7.9   1.1e+03   -0.3   0.0   539   590   220   275   204   324 0.75 -
SOLCI005378000       -            625 EOG0936026P          -            649    0.0019   18.8   0.0   2   3       7.9   1.1e+03   -0.3   0.0   356   385   368   399   353   422 0.70 -
SOLCI005378000       -            625 EOG0936026P          -            649    0.0019   18.8   0.0   3   3   0.00027     0.039   14.4   0.0   447   573   434   564   428   571 0.91 -
SOLCI005501500       -             65 EOG0936026P          -            649    0.0039   17.7   0.6   1   2   0.00083      0.12   12.8   0.2   499   527     1    29     1    31 0.91 -
SOLCI005501500       -             65 EOG0936026P          -            649    0.0039   17.7   0.6   2   2      0.11        15    5.9   0.0   581   619    29    64    28    65 0.88 -
SOLCI003795800       -             88 EOG0936026P          -            649    0.0052   17.3   0.0   1   1   4.3e-05    0.0061   17.1   0.0   447   506     2    61     1    64 0.95 -
SOLCI003597100       -            140 EOG0936026P          -            649    0.0068   16.9   0.0   1   1   5.7e-05    0.0081   16.7   0.0   447   526    25   109    11   117 0.75 -
SOLCI003496400       -            264 EOG0936026P          -            649    0.0078   16.7   0.0   1   1   8.1e-05     0.012   16.2   0.0   471   516    18    63     5    85 0.85 -
SOLCI006342600       -            498 EOG0936026P          -            649    0.0081   16.7   0.1   1   3      0.17        25    5.2   0.0   526   618   100   196    97   196 0.72 -
SOLCI006342600       -            498 EOG0936026P          -            649    0.0081   16.7   0.1   2   3       0.3        42    4.4   0.1   157   212   188   248   182   253 0.74 -
SOLCI006342600       -            498 EOG0936026P          -            649    0.0081   16.7   0.1   3   3      0.41        58    4.0   0.0   150   198   356   408   349   425 0.74 -
SOLCI004790300       -             65 EOG0936026P          -            649    0.0082   16.7   1.2   1   2    0.0068      0.96    9.8   0.3   499   527     1    29     1    31 0.89 -
SOLCI004790300       -             65 EOG0936026P          -            649    0.0082   16.7   1.2   2   2     0.018       2.6    8.4   0.0   581   619    29    64    28    65 0.91 -
SOLCI004319000       -            329 EOG0936026P          -            649     0.011   16.2   0.2   1   1    0.0001     0.014   15.8   0.2   451   574   112   238   105   310 0.80 -
SOLCI004944500       -            405 EOG0936026P          -            649     0.017   15.6   1.5   1   2     0.019       2.7    8.3   0.6   521   616   121   224    51   245 0.59 -
SOLCI004944500       -            405 EOG0936026P          -            649     0.017   15.6   1.5   2   2      0.81   1.1e+02    3.0   0.0   489   574   265   349   248   377 0.76 -
SOLCI000868800       -            495 EOG0936026P          -            649      0.02   15.4   0.7   1   3      0.01       1.4    9.2   0.1   446   505   103   164   101   175 0.83 -
SOLCI000868800       -            495 EOG0936026P          -            649      0.02   15.4   0.7   2   3       1.1   1.6e+02    2.5   0.0   157   185   170   198   163   228 0.85 -
SOLCI000868800       -            495 EOG0936026P          -            649      0.02   15.4   0.7   3   3       5.5   7.8e+02    0.2   0.0   152   204   340   396   320   405 0.63 -
SOLCI006960500       -            799 EOG0936026P          -            649     0.024   15.1   2.4   1   3       2.9   4.1e+02    1.1   0.1   536   592   114   177    85   218 0.76 -
SOLCI006960500       -            799 EOG0936026P          -            649     0.024   15.1   2.4   2   3       3.4   4.9e+02    0.9   0.0   494   583   344   435   321   460 0.57 -
SOLCI006960500       -            799 EOG0936026P          -            649     0.024   15.1   2.4   3   3     0.011       1.5    9.2   0.1   468   517   577   626   559   678 0.81 -
SOLCI005014100       -            265 EOG0936026P          -            649     0.028   14.9   0.0   1   1   0.00025     0.035   14.6   0.0   475   514   185   224   148   246 0.83 -
SOLCI000161600       -            521 EOG0936026P          -            649     0.038   14.5   0.0   1   1   0.00077      0.11   12.9   0.0   471   573   321   424   311   461 0.82 -
SOLCI004081900       -            305 EOG0936026P          -            649     0.049   14.1   0.0   1   1   0.00046     0.066   13.7   0.0   463   526   150   214   106   221 0.76 -
SOLCI002540800       -            491 EOG0936026P          -            649     0.074   13.5   0.0   1   2     0.043         6    7.2   0.0   445   567   131   257    98   285 0.78 -
SOLCI002540800       -            491 EOG0936026P          -            649     0.074   13.5   0.0   2   2      0.42        60    3.9   0.0   502   549   408   454   376   478 0.78 -
SOLCI002018900       -            617 EOG0936026P          -            649     0.075   13.5   0.4   1   1     0.002      0.28   11.6   0.1   458   514   474   535   458   558 0.79 -
SOLCI006404500       -            256 EOG0936026P          -            649     0.075   13.5   0.0   1   1   0.00066     0.094   13.2   0.0   400   510   101   214    92   233 0.78 -
SOLCI004581700       -             53 EOG0936026P          -            649     0.089   13.2   0.0   1   1   0.00063     0.089   13.2   0.0   492   528     5    41     1    50 0.88 -
SOLCI004821100       -            375 EOG0936026P          -            649      0.13   12.6   0.5   1   1    0.0014      0.19   12.1   0.0   448   545   269   370   260   375 0.76 -
SOLCI000488700       -            102 EOG0936026P          -            649      0.18   12.3   0.0   1   1    0.0013      0.18   12.2   0.0   464   517    22    75     7    97 0.72 -
SOLCI002760700       -             99 EOG0936026P          -            649      0.19   12.2   0.0   1   1    0.0013      0.19   12.2   0.0   416   465    38    88    13    97 0.55 -
SOLCI002088500       -            776 EOG0936026P          -            649      0.22   11.9   0.0   1   2       4.8   6.8e+02    0.4   0.0   569   634   245   311   230   351 0.75 -
SOLCI002088500       -            776 EOG0936026P          -            649      0.22   11.9   0.0   2   2     0.033       4.7    7.5   0.0    96   146   622   676   613   700 0.88 -
SOLCI000407500       -            406 EOG0936026P          -            649      0.25   11.8   1.1   1   2     0.021         3    8.2   0.2   475   535    75   135    69   170 0.84 -
SOLCI000407500       -            406 EOG0936026P          -            649      0.25   11.8   1.1   2   2       1.4     2e+02    2.2   0.1    59   118   170   231   163   352 0.80 -
SOLCI001243600       -            125 EOG0936026P          -            649      0.26   11.7   0.0   1   2    0.0057      0.81   10.1   0.0    86   109    22    45    14    73 0.84 -
SOLCI001243600       -            125 EOG0936026P          -            649      0.26   11.7   0.0   2   2       5.8   8.2e+02    0.1   0.0   479   506    50    77    44    90 0.81 -
SOLCI005783200       -            285 EOG0936026P          -            649      0.28   11.6   0.0   1   1     0.015       2.2    8.6   0.0   448   526   182   264   106   284 0.88 -
#
# Program:         hmmsearch
# Version:         3.1b2 (February 2015)
# Pipeline mode:   SEARCH
# Query file:      /home/pgsb/tetiana.nosenko/lineages/embryophyta_odb9//hmms/EOG0936026P.hmm
# Target file:     /nfs/pgsb/data/S_chilense/Schilense_genome/Solanum_chilense_v3.3_protein.fa
# Option settings: hmmsearch -o ./tmp/temp_Schil_BUSCO_prot_1362887668 --domtblout /home/ibis/tetiana.nosenko/Documents/S_chilense/11_S_chilense_genome/Schilense_genome_sequence/BUSCO_assessment/run_Schil_BUSCO_prot/hmmer_output/EOG0936026P.out.1 --cpu 1 /home/pgsb/tetiana.nosenko/lineages/embryophyta_odb9//hmms/EOG0936026P.hmm /nfs/pgsb/data/S_chilense/Schilense_genome/Solanum_chilense_v3.3_protein.fa 
# Current dir:     /home/ibis/tetiana.nosenko/Documents/S_chilense/11_S_chilense_genome/Schilense_genome_sequence/BUSCO_assessment
# Date:            Wed Mar  8 09:18:14 2017
# [ok]
```
