## Supplementary material for "The *de novo* reference genome and transcriptome assemblies of the wild tomato species *Solanum chilense*": EOG0936026R.out.1

```
#                                                                            --- full sequence --- -------------- this domain -------------   hmm coord   ali coord   env coord
# target name        accession   tlen query name           accession   qlen   E-value  score  bias   #  of  c-Evalue  i-Evalue  score  bias  from    to  from    to  from    to  acc description of target
#------------------- ---------- ----- -------------------- ---------- ----- --------- ------ ----- --- --- --------- --------- ------ ----- ----- ----- ----- ----- ----- ----- ---- ---------------------
SOLCI003778400       -            937 EOG0936026R          -            628  7.9e-245  816.1  71.8   1   4  8.5e-234  1.4e-229  765.7  40.9     1   488    70   587    70   617 0.93 -
SOLCI003778400       -            937 EOG0936026R          -            628  7.9e-245  816.1  71.8   2   4     0.006     1e+02    3.1   1.3   489   532   613   678   595   717 0.59 -
SOLCI003778400       -            937 EOG0936026R          -            628  7.9e-245  816.1  71.8   3   4   4.4e-21   7.5e-17   63.0   8.0   512   610   736   842   699   873 0.75 -
SOLCI003778400       -            937 EOG0936026R          -            628  7.9e-245  816.1  71.8   4   4      0.52   8.7e+03   -3.3   2.5   507   552   885   931   869   936 0.55 -
SOLCI005603400       -            415 EOG0936026R          -            628      0.02   15.4  10.9   1   2     2e-06     0.035   14.6  10.3   213   310   210   312   198   336 0.70 -
SOLCI005603400       -            415 EOG0936026R          -            628      0.02   15.4  10.9   2   2      0.19   3.1e+03   -1.8   0.0   110   135   331   357   317   366 0.83 -
SOLCI004153800       -            423 EOG0936026R          -            628      0.54   10.6   2.0   1   2   3.4e-05      0.57   10.6   0.0    47   119   125   195   117   200 0.80 -
SOLCI004153800       -            423 EOG0936026R          -            628      0.54   10.6   2.0   2   2      0.15   2.5e+03   -1.5   0.5   572   608   378   414   367   418 0.88 -
SOLCI006276900       -            169 EOG0936026R          -            628       9.4    6.5  12.2   1   1   0.00068        12    6.2  12.2   326   436     5   115     2   127 0.80 -
#
# Program:         hmmsearch
# Version:         3.1b2 (February 2015)
# Pipeline mode:   SEARCH
# Query file:      /home/pgsb/tetiana.nosenko/lineages/embryophyta_odb9//hmms/EOG0936026R.hmm
# Target file:     /nfs/pgsb/data/S_chilense/Schilense_genome/Solanum_chilense_v3.3_protein.fa
# Option settings: hmmsearch -o ./tmp/temp_Schil_BUSCO_prot_1362887668 --domtblout /home/ibis/tetiana.nosenko/Documents/S_chilense/11_S_chilense_genome/Schilense_genome_sequence/BUSCO_assessment/run_Schil_BUSCO_prot/hmmer_output/EOG0936026R.out.1 --cpu 1 /home/pgsb/tetiana.nosenko/lineages/embryophyta_odb9//hmms/EOG0936026R.hmm /nfs/pgsb/data/S_chilense/Schilense_genome/Solanum_chilense_v3.3_protein.fa 
# Current dir:     /home/ibis/tetiana.nosenko/Documents/S_chilense/11_S_chilense_genome/Schilense_genome_sequence/BUSCO_assessment
# Date:            Wed Mar  8 09:18:04 2017
# [ok]
```
