## Supplementary material for "The *de novo* reference genome and transcriptome assemblies of the wild tomato species *Solanum chilense*": EOG0936026Z.out.1

```
#                                                                            --- full sequence --- -------------- this domain -------------   hmm coord   ali coord   env coord
# target name        accession   tlen query name           accession   qlen   E-value  score  bias   #  of  c-Evalue  i-Evalue  score  bias  from    to  from    to  from    to  acc description of target
#------------------- ---------- ----- -------------------- ---------- ----- --------- ------ ----- --- --- --------- --------- ------ ----- ----- ----- ----- ----- ----- ----- ---- ---------------------
SOLCI003208000       -            804 EOG0936026Z          -            604         0 1064.4   7.2   1   2   8.3e-10   1.2e-07   32.5   0.0    39   127    44   142    34   150 0.81 -
SOLCI003208000       -            804 EOG0936026Z          -            604         0 1064.4   7.2   2   2         0         0 1034.6   8.4     1   604   129   803   129   803 0.94 -
SOLCI004525400       -           1057 EOG0936026Z          -            604  1.2e-240  802.0  17.6   1   7   1.6e-13   2.2e-11   44.8   0.0   243   357    72   189    48   207 0.88 -
SOLCI004525400       -           1057 EOG0936026Z          -            604  1.2e-240  802.0  17.6   2   7     1e-09   1.4e-07   32.2   0.1   148   202   207   261   192   265 0.73 -
SOLCI004525400       -           1057 EOG0936026Z          -            604  1.2e-240  802.0  17.6   3   7   1.2e-29   1.7e-27   98.0   0.0   225   355   262   392   259   393 0.99 -
SOLCI004525400       -           1057 EOG0936026Z          -            604  1.2e-240  802.0  17.6   4   7   8.9e-16   1.3e-13   52.2   0.2   226   325   364   463   363   467 0.96 -
SOLCI004525400       -           1057 EOG0936026Z          -            604  1.2e-240  802.0  17.6   5   7   2.8e-29   3.9e-27   96.8   0.1   226   355   465   594   462   595 0.98 -
SOLCI004525400       -           1057 EOG0936026Z          -            604  1.2e-240  802.0  17.6   6   7   5.7e-27   8.1e-25   89.2   0.5   227   335   567   675   567   676 0.98 -
SOLCI004525400       -           1057 EOG0936026Z          -            604  1.2e-240  802.0  17.6   7   7  1.2e-136  1.7e-134  451.4   1.3   225   604   666  1056   663  1056 0.98 -
SOLCI002675600       -            914 EOG0936026Z          -            604    2e-229  764.9  11.4   1   6   1.7e-17   2.3e-15   57.9   0.0   247   356    40   149    25   151 0.94 -
SOLCI002675600       -            914 EOG0936026Z          -            604    2e-229  764.9  11.4   2   6   3.1e-27   4.3e-25   90.1   0.0   232   365   126   259   124   260 0.97 -
SOLCI002675600       -            914 EOG0936026Z          -            604    2e-229  764.9  11.4   3   6   2.8e-21   3.9e-19   70.4   0.0   239   346   234   341   233   343 0.97 -
SOLCI002675600       -            914 EOG0936026Z          -            604    2e-229  764.9  11.4   4   6   2.4e-19   3.4e-17   64.0   0.1   227   354   323   450   316   454 0.94 -
SOLCI002675600       -            914 EOG0936026Z          -            604    2e-229  764.9  11.4   5   6   4.1e-13   5.7e-11   43.4   0.0   253   348   450   545   448   551 0.94 -
SOLCI002675600       -            914 EOG0936026Z          -            604    2e-229  764.9  11.4   6   6  2.5e-146  3.6e-144  483.4   1.8   225   604   523   913   522   913 0.98 -
SOLCI001888600       -           1018 EOG0936026Z          -            604  7.1e-224  746.6  19.5   1   6   5.7e-18     8e-16   59.5   0.0   259   356   156   253   143   257 0.95 -
SOLCI001888600       -           1018 EOG0936026Z          -            604  7.1e-224  746.6  19.5   2   6   5.9e-24   8.3e-22   79.2   0.2   227   339   225   337   223   339 0.96 -
SOLCI001888600       -           1018 EOG0936026Z          -            604  7.1e-224  746.6  19.5   3   6   3.7e-28   5.2e-26   93.1   0.3   225   357   324   456   323   461 0.98 -
SOLCI001888600       -           1018 EOG0936026Z          -            604  7.1e-224  746.6  19.5   4   6   8.4e-12   1.2e-09   39.1   0.1   246   320   446   520   445   529 0.89 -
SOLCI001888600       -           1018 EOG0936026Z          -            604  7.1e-224  746.6  19.5   5   6   5.2e-19   7.3e-17   62.9   0.0   227   332   528   633   523   634 0.96 -
SOLCI001888600       -           1018 EOG0936026Z          -            604  7.1e-224  746.6  19.5   6   6  5.1e-141  7.2e-139  465.8   1.3   210   604   606  1017   605  1017 0.97 -
SOLCI001246800       -           1038 EOG0936026Z          -            604  1.3e-214  716.0  13.8   1   7   2.1e-10   2.9e-08   34.5   0.0   156   202    93   139    75   144 0.91 -
SOLCI001246800       -           1038 EOG0936026Z          -            604  1.3e-214  716.0  13.8   2   7   5.4e-14   7.5e-12   46.3   0.1   227   355   142   271   140   273 0.97 -
SOLCI001246800       -           1038 EOG0936026Z          -            604  1.3e-214  716.0  13.8   3   7   3.2e-20   4.5e-18   66.9   0.1   229   338   246   355   243   358 0.97 -
SOLCI001246800       -           1038 EOG0936026Z          -            604  1.3e-214  716.0  13.8   4   7     1e-20   1.4e-18   68.6   0.2   227   365   345   483   342   484 0.98 -
SOLCI001246800       -           1038 EOG0936026Z          -            604  1.3e-214  716.0  13.8   5   7   3.1e-25   4.4e-23   83.4   0.1   246   357   465   576   459   579 0.97 -
SOLCI001246800       -           1038 EOG0936026Z          -            604  1.3e-214  716.0  13.8   6   7   3.7e-13   5.2e-11   43.6   0.1   260   323   581   644   576   647 0.94 -
SOLCI001246800       -           1038 EOG0936026Z          -            604  1.3e-214  716.0  13.8   7   7  1.5e-125  2.1e-123  414.8   0.1   226   604   648  1037   644  1037 0.96 -
SOLCI007430400       -            797 EOG0936026Z          -            604  2.2e-210  702.1  17.5   1   4   1.3e-31   1.8e-29  104.5   0.2   165   341    33   219    14   220 0.92 -
SOLCI007430400       -            797 EOG0936026Z          -            604  2.2e-210  702.1  17.5   2   4   6.8e-25   9.6e-23   82.3   0.4   228   352   207   331   203   333 0.97 -
SOLCI007430400       -            797 EOG0936026Z          -            604  2.2e-210  702.1  17.5   3   4   8.9e-26   1.3e-23   85.2   0.4   226   359   306   439   299   441 0.97 -
SOLCI007430400       -            797 EOG0936026Z          -            604  2.2e-210  702.1  17.5   4   4  4.9e-141  6.9e-139  465.9   0.8   226   604   407   796   405   796 0.98 -
SOLCI004506500       -            843 EOG0936026Z          -            604  1.2e-208  696.4  12.7   1   4   7.7e-27   1.1e-24   88.7   0.0   214   366    85   243    76   250 0.90 -
SOLCI004506500       -            843 EOG0936026Z          -            604  1.2e-208  696.4  12.7   2   4   1.7e-22   2.4e-20   74.4   0.0   252   354   230   332   227   338 0.96 -
SOLCI004506500       -            843 EOG0936026Z          -            604  1.2e-208  696.4  12.7   3   4   2.1e-38     3e-36  126.9   0.6   154   340   255   463   251   468 0.87 -
SOLCI004506500       -            843 EOG0936026Z          -            604  1.2e-208  696.4  12.7   4   4  2.8e-132    4e-130  437.0   1.9   240   603   466   841   462   842 0.96 -
SOLCI005451900       -            786 EOG0936026Z          -            604  1.2e-208  696.3  24.6   1   4   5.3e-44   7.5e-42  145.4   1.7   155   341    47   243    38   244 0.93 -
SOLCI005451900       -            786 EOG0936026Z          -            604  1.2e-208  696.3  24.6   2   4   1.5e-30   2.1e-28  101.0   1.3   174   303   199   338   198   354 0.89 -
SOLCI005451900       -            786 EOG0936026Z          -            604  1.2e-208  696.3  24.6   3   4   7.8e-08   1.1e-05   26.0   0.0   161   207   352   398   344   399 0.90 -
SOLCI005451900       -            786 EOG0936026Z          -            604  1.2e-208  696.3  24.6   4   4  1.3e-139  1.8e-137  461.2   4.5   226   604   395   785   392   785 0.98 -
SOLCI001595800       -           1086 EOG0936026Z          -            604  4.1e-206  687.9  26.2   1   7   4.2e-09   5.9e-07   30.2   0.0    36    97   110   174    97   179 0.75 -
SOLCI001595800       -           1086 EOG0936026Z          -            604  4.1e-206  687.9  26.2   2   7   2.6e-16   3.6e-14   54.0   0.5   226   357   176   314   174   317 0.88 -
SOLCI001595800       -           1086 EOG0936026Z          -            604  4.1e-206  687.9  26.2   3   7   8.7e-12   1.2e-09   39.0   0.0   227   364   280   422   276   424 0.87 -
SOLCI001595800       -           1086 EOG0936026Z          -            604  4.1e-206  687.9  26.2   4   7     8e-16   1.1e-13   52.4   0.3   262   325   425   489   411   494 0.87 -
SOLCI001595800       -           1086 EOG0936026Z          -            604  4.1e-206  687.9  26.2   5   7   6.9e-29   9.7e-27   95.5   0.1   226   359   491   625   487   630 0.95 -
SOLCI001595800       -           1086 EOG0936026Z          -            604  4.1e-206  687.9  26.2   6   7     4e-14   5.6e-12   46.8   0.1   257   356   624   724   620   725 0.92 -
SOLCI001595800       -           1086 EOG0936026Z          -            604  4.1e-206  687.9  26.2   7   7  6.6e-124  9.3e-122  409.3   4.4   228   604   697  1085   695  1085 0.96 -
SOLCI006380300       -           1028 EOG0936026Z          -            604  1.1e-200  670.0  22.2   1   8   2.4e-15   3.4e-13   50.8   0.1   259   357    76   174    70   179 0.96 -
SOLCI006380300       -           1028 EOG0936026Z          -            604  1.1e-200  670.0  22.2   2   8   2.3e-29   3.2e-27   97.1   0.1   245   375   163   293   162   294 0.98 -
SOLCI006380300       -           1028 EOG0936026Z          -            604  1.1e-200  670.0  22.2   3   8   1.2e-10   1.7e-08   35.2   0.0   293   356   277   340   274   345 0.94 -
SOLCI006380300       -           1028 EOG0936026Z          -            604  1.1e-200  670.0  22.2   4   8   5.2e-15   7.3e-13   49.7   0.8   250   336   335   421   331   421 0.95 -
SOLCI006380300       -           1028 EOG0936026Z          -            604  1.1e-200  670.0  22.2   5   8   2.5e-31   3.5e-29  103.6   0.2   229   356   415   542   412   544 0.98 -
SOLCI006380300       -           1028 EOG0936026Z          -            604  1.1e-200  670.0  22.2   6   8   2.2e-24   3.2e-22   80.6   0.4   248   357   535   643   532   646 0.96 -
SOLCI006380300       -           1028 EOG0936026Z          -            604  1.1e-200  670.0  22.2   7   8   2.3e-10   3.3e-08   34.3   0.0   259   348   645   736   643   736 0.93 -
SOLCI006380300       -           1028 EOG0936026Z          -            604  1.1e-200  670.0  22.2   8   8   3.5e-85   4.9e-83  281.4   0.2   225   525   714  1023   712  1027 0.96 -
SOLCI000751400       -            871 EOG0936026Z          -            604  3.7e-200  668.3  13.2   1   5   1.6e-15   2.2e-13   51.4   0.3   196   366    46   219    36   220 0.84 -
SOLCI000751400       -            871 EOG0936026Z          -            604  3.7e-200  668.3  13.2   2   5   3.5e-20     5e-18   66.7   0.2   259   343   213   297   207   302 0.93 -
SOLCI000751400       -            871 EOG0936026Z          -            604  3.7e-200  668.3  13.2   3   5   2.1e-23     3e-21   77.4   0.1   227   355   282   411   280   417 0.96 -
SOLCI000751400       -            871 EOG0936026Z          -            604  3.7e-200  668.3  13.2   4   5   2.3e-18   3.2e-16   60.8   0.0   265   356   418   509   413   511 0.98 -
SOLCI000751400       -            871 EOG0936026Z          -            604  3.7e-200  668.3  13.2   5   5  2.4e-134  3.3e-132  443.8   1.1   245   604   499   870   498   870 0.97 -
SOLCI005213900       -            936 EOG0936026Z          -            604  2.8e-196  655.4  21.5   1   6     1e-17   1.5e-15   58.6   0.1   233   354    45   168    24   170 0.90 -
SOLCI005213900       -            936 EOG0936026Z          -            604  2.8e-196  655.4  21.5   2   6   5.4e-19   7.5e-17   62.8   0.1   228   343   143   259   142   260 0.96 -
SOLCI005213900       -            936 EOG0936026Z          -            604  2.8e-196  655.4  21.5   3   6   3.2e-27   4.4e-25   90.0   0.2   226   359   243   376   240   378 0.97 -
SOLCI005213900       -            936 EOG0936026Z          -            604  2.8e-196  655.4  21.5   4   6   3.6e-18     5e-16   60.1   0.1   253   356   371   474   369   488 0.95 -
SOLCI005213900       -            936 EOG0936026Z          -            604  2.8e-196  655.4  21.5   5   6   2.4e-11   3.3e-09   37.6   0.6   251   355   470   573   465   575 0.93 -
SOLCI005213900       -            936 EOG0936026Z          -            604  2.8e-196  655.4  21.5   6   6  6.3e-118  8.9e-116  389.6   1.3   251   604   570   935   562   935 0.95 -
SOLCI005889000       -            891 EOG0936026Z          -            604  3.4e-196  655.2   7.7   1   6   1.7e-06   0.00023   21.6   0.0   245   348    15   120     9   120 0.83 -
SOLCI005889000       -            891 EOG0936026Z          -            604  3.4e-196  655.2   7.7   2   6   4.5e-28   6.4e-26   92.8   0.0   227   365   100   238    99   244 0.96 -
SOLCI005889000       -            891 EOG0936026Z          -            604  3.4e-196  655.2   7.7   3   6   4.9e-10     7e-08   33.2   0.0   155   211   252   308   245   315 0.87 -
SOLCI005889000       -            891 EOG0936026Z          -            604  3.4e-196  655.2   7.7   4   6     4e-26   5.7e-24   86.4   0.0   227   357   302   430   300   438 0.95 -
SOLCI005889000       -            891 EOG0936026Z          -            604  3.4e-196  655.2   7.7   5   6   1.8e-17   2.5e-15   57.8   0.0   254   349   428   523   426   527 0.96 -
SOLCI005889000       -            891 EOG0936026Z          -            604  3.4e-196  655.2   7.7   6   6  2.3e-120  3.2e-118  397.6   0.1   228   603   503   889   498   890 0.98 -
SOLCI005415700       -            819 EOG0936026Z          -            604    2e-195  652.6  11.5   1   4   6.8e-37   9.6e-35  121.9   0.1   168   352    58   251    12   253 0.90 -
SOLCI005415700       -            819 EOG0936026Z          -            604    2e-195  652.6  11.5   2   4   2.4e-17   3.4e-15   57.4   0.0   226   354   226   354   223   357 0.93 -
SOLCI005415700       -            819 EOG0936026Z          -            604    2e-195  652.6  11.5   3   4   1.5e-20   2.1e-18   67.9   0.1   229   353   330   454   326   455 0.94 -
SOLCI005415700       -            819 EOG0936026Z          -            604    2e-195  652.6  11.5   4   4  1.1e-131  1.6e-129  435.0   2.0   226   604   428   818   426   818 0.97 -
SOLCI003620000       -            743 EOG0936026Z          -            604  2.4e-195  652.4   1.2   1   4   2.7e-06   0.00038   20.9   0.0    30    92    16    81     5    81 0.82 -
SOLCI003620000       -            743 EOG0936026Z          -            604  2.4e-195  652.4   1.2   2   4   3.1e-12   4.4e-10   40.5   0.0   283   376    75   169    75   172 0.91 -
SOLCI003620000       -            743 EOG0936026Z          -            604  2.4e-195  652.4   1.2   3   4     7e-42   9.9e-40  138.4   0.1   156   336   173   362   171   362 0.93 -
SOLCI003620000       -            743 EOG0936026Z          -            604  2.4e-195  652.4   1.2   4   4  8.1e-139  1.1e-136  458.6   0.1   225   604   352   742   351   742 0.97 -
SOLCI000152100       -            889 EOG0936026Z          -            604  4.8e-194  648.1  11.1   1   4   2.1e-18     3e-16   60.9   0.0   222   357    71   208    58   214 0.92 -
SOLCI000152100       -            889 EOG0936026Z          -            604  4.8e-194  648.1  11.1   2   4   7.4e-26     1e-23   85.5   0.0   227   368   179   322   177   331 0.92 -
SOLCI000152100       -            889 EOG0936026Z          -            604  4.8e-194  648.1  11.1   3   4     2e-10   2.8e-08   34.6   0.1   260   358   315   415   312   421 0.89 -
SOLCI000152100       -            889 EOG0936026Z          -            604  4.8e-194  648.1  11.1   4   4  1.1e-145  1.6e-143  481.2   5.7   153   604   434   888   416   888 0.93 -
SOLCI007165500       -            811 EOG0936026Z          -            604    6e-191  637.9  16.9   1   5      0.19        27    4.8   0.0   156   205    70   119    60   121 0.83 -
SOLCI007165500       -            811 EOG0936026Z          -            604    6e-191  637.9  16.9   2   5   1.3e-29   1.8e-27   97.9   0.1   225   357   117   250   103   252 0.95 -
SOLCI007165500       -            811 EOG0936026Z          -            604    6e-191  637.9  16.9   3   5   3.5e-25   4.9e-23   83.3   0.1   252   367   246   360   243   368 0.95 -
SOLCI007165500       -            811 EOG0936026Z          -            604    6e-191  637.9  16.9   4   5   4.9e-13     7e-11   43.1   0.1   150   207   368   425   363   427 0.94 -
SOLCI007165500       -            811 EOG0936026Z          -            604    6e-191  637.9  16.9   5   5    1e-128  1.4e-126  425.2   4.0   227   604   423   810   421   810 0.98 -
SOLCI001221900       -            844 EOG0936026Z          -            604  1.5e-190  636.5  13.6   1   5   9.9e-15   1.4e-12   48.8   0.1   226   370    44   189    27   195 0.90 -
SOLCI001221900       -            844 EOG0936026Z          -            604  1.5e-190  636.5  13.6   2   5   1.5e-17   2.1e-15   58.1   0.0   270   370   190   292   182   297 0.89 -
SOLCI001221900       -            844 EOG0936026Z          -            604  1.5e-190  636.5  13.6   3   5   4.2e-18   5.9e-16   59.9   0.3   245   355   268   382   268   382 0.96 -
SOLCI001221900       -            844 EOG0936026Z          -            604  1.5e-190  636.5  13.6   4   5   4.9e-19   6.9e-17   63.0   0.1   227   353   355   480   352   481 0.95 -
SOLCI001221900       -            844 EOG0936026Z          -            604  1.5e-190  636.5  13.6   5   5  4.4e-135  6.2e-133  446.2   1.1   226   604   455   843   453   843 0.97 -
SOLCI000442200       -            742 EOG0936026Z          -            604    1e-189  633.8  17.4   1   7   1.6e-14   2.2e-12   48.1   0.0   160   224    52   119    41   119 0.91 -
SOLCI000442200       -            742 EOG0936026Z          -            604    1e-189  633.8  17.4   2   7   7.5e-09   1.1e-06   29.3   0.0   166   204    89   127    89   130 0.89 -
SOLCI000442200       -            742 EOG0936026Z          -            604    1e-189  633.8  17.4   3   7   1.9e-12   2.6e-10   41.2   0.1   166   218   120   175   120   177 0.94 -
SOLCI000442200       -            742 EOG0936026Z          -            604    1e-189  633.8  17.4   4   7   6.2e-11   8.7e-09   36.2   0.0   160   223   176   242   176   243 0.96 -
SOLCI000442200       -            742 EOG0936026Z          -            604    1e-189  633.8  17.4   5   7   1.2e-06   0.00016   22.1   0.0   172   206   219   253   215   253 0.92 -
SOLCI000442200       -            742 EOG0936026Z          -            604    1e-189  633.8  17.4   6   7   1.1e-14   1.6e-12   48.6   0.0   160   224   238   305   238   306 0.97 -
SOLCI000442200       -            742 EOG0936026Z          -            604    1e-189  633.8  17.4   7   7  4.2e-140  5.9e-138  462.8   2.5   160   581   300   741   300   742 0.97 -
SOLCI005023500       -            858 EOG0936026Z          -            604  2.7e-189  632.4  20.1   1   7   6.1e-15   8.5e-13   49.5   0.1   239   318    17    98     9   104 0.91 -
SOLCI005023500       -            858 EOG0936026Z          -            604  2.7e-189  632.4  20.1   2   7   3.2e-12   4.5e-10   40.5   0.0   284   356    95   167    95   172 0.95 -
SOLCI005023500       -            858 EOG0936026Z          -            604  2.7e-189  632.4  20.1   3   7     9e-13   1.3e-10   42.3   0.1   263   340   175   252   169   253 0.96 -
SOLCI005023500       -            858 EOG0936026Z          -            604  2.7e-189  632.4  20.1   4   7   4.2e-24   5.9e-22   79.7   0.3   227   356   240   369   236   374 0.98 -
SOLCI005023500       -            858 EOG0936026Z          -            604  2.7e-189  632.4  20.1   5   7   2.4e-24   3.4e-22   80.5   0.1   247   372   361   486   358   490 0.92 -
SOLCI005023500       -            858 EOG0936026Z          -            604  2.7e-189  632.4  20.1   6   7   3.2e-25   4.4e-23   83.4   0.0   227   357   442   572   442   576 0.97 -
SOLCI005023500       -            858 EOG0936026Z          -            604  2.7e-189  632.4  20.1   7   7     7e-96   9.9e-94  316.8   0.5   225   527   541   851   537   858 0.96 -
SOLCI000174900       -            830 EOG0936026Z          -            604  1.2e-186  623.6   7.1   1   5   1.3e-13   1.9e-11   45.0   0.0   247   356    60   166    41   170 0.90 -
SOLCI000174900       -            830 EOG0936026Z          -            604  1.2e-186  623.6   7.1   2   5   1.2e-14   1.7e-12   48.5   0.1   260   357   168   265   166   267 0.96 -
SOLCI000174900       -            830 EOG0936026Z          -            604  1.2e-186  623.6   7.1   3   5     1e-20   1.4e-18   68.5   0.1   253   354   262   364   259   369 0.93 -
SOLCI000174900       -            830 EOG0936026Z          -            604  1.2e-186  623.6   7.1   4   5   1.5e-16   2.1e-14   54.8   0.0   253   359   364   472   360   472 0.89 -
SOLCI000174900       -            830 EOG0936026Z          -            604  1.2e-186  623.6   7.1   5   5    5e-128    7e-126  423.0   0.0   237   604   451   829   446   829 0.98 -
SOLCI003278300       -            830 EOG0936026Z          -            604  2.4e-186  622.6  11.8   1   5   2.2e-07   3.1e-05   24.5   0.3   118   201    38   134    28   138 0.83 -
SOLCI003278300       -            830 EOG0936026Z          -            604  2.4e-186  622.6  11.8   2   5   2.1e-17   2.9e-15   57.6   0.1   186   336    88   247    88   247 0.94 -
SOLCI003278300       -            830 EOG0936026Z          -            604  2.4e-186  622.6  11.8   3   5   5.6e-18   7.9e-16   59.5   0.0   226   322   238   334   235   339 0.97 -
SOLCI003278300       -            830 EOG0936026Z          -            604  2.4e-186  622.6  11.8   4   5   2.9e-26   4.1e-24   86.8   0.3   226   341   339   454   335   457 0.97 -
SOLCI003278300       -            830 EOG0936026Z          -            604  2.4e-186  622.6  11.8   5   5  8.1e-132  1.1e-129  435.5   0.3   225   604   439   829   437   829 0.97 -
SOLCI007091600       -            804 EOG0936026Z          -            604  6.6e-184  614.6   5.9   1   5   5.6e-10   7.9e-08   33.1   0.0   245   343    22   126    11   127 0.87 -
SOLCI007091600       -            804 EOG0936026Z          -            604  6.6e-184  614.6   5.9   2   5   2.2e-24     3e-22   80.7   0.0   226   365   110   249   109   251 0.98 -
SOLCI007091600       -            804 EOG0936026Z          -            604  6.6e-184  614.6   5.9   3   5   6.3e-10   8.8e-08   32.9   0.0   254   340   239   325   236   327 0.95 -
SOLCI007091600       -            804 EOG0936026Z          -            604  6.6e-184  614.6   5.9   4   5   7.1e-26     1e-23   85.6   0.0   224   357   310   444   305   444 0.96 -
SOLCI007091600       -            804 EOG0936026Z          -            604  6.6e-184  614.6   5.9   5   5    2e-125  2.8e-123  414.4   0.9   225   604   413   803   412   803 0.98 -
SOLCI001442100       -            653 EOG0936026Z          -            604  5.5e-182  608.2   1.3   1   3   8.6e-20   1.2e-17   65.5   0.0   247   354    83   190    70   190 0.95 -
SOLCI001442100       -            653 EOG0936026Z          -            604  5.5e-182  608.2   1.3   2   3   1.7e-23   2.4e-21   77.7   0.1   224   329   161   266   160   267 0.98 -
SOLCI001442100       -            653 EOG0936026Z          -            604  5.5e-182  608.2   1.3   3   3  5.5e-145  7.7e-143  479.0   0.3   225   604   263   652   261   652 0.98 -
SOLCI002033500       -            704 EOG0936026Z          -            604  2.4e-178  596.2   7.6   1   6   8.4e-13   1.2e-10   42.4   0.0   158   224    19    88     8    89 0.89 -
SOLCI002033500       -            704 EOG0936026Z          -            604  2.4e-178  596.2   7.6   2   6   1.3e-15   1.8e-13   51.7   0.1   160   224    83   150    83   154 0.95 -
SOLCI002033500       -            704 EOG0936026Z          -            604  2.4e-178  596.2   7.6   3   6   4.8e-12   6.7e-10   39.9   0.0   169   227   154   215   151   219 0.92 -
SOLCI002033500       -            704 EOG0936026Z          -            604  2.4e-178  596.2   7.6   4   6   3.1e-07   4.4e-05   24.0   0.0   166   336   213   260   213   265 0.54 -
SOLCI002033500       -            704 EOG0936026Z          -            604  2.4e-178  596.2   7.6   5   6   2.5e-10   3.5e-08   34.2   0.0   280   356   266   342   262   343 0.97 -
SOLCI002033500       -            704 EOG0936026Z          -            604  2.4e-178  596.2   7.6   6   6    5e-125  7.1e-123  413.0   1.3   252   604   339   703   336   703 0.96 -
SOLCI003824000       -            685 EOG0936026Z          -            604  7.4e-177  591.3   9.6   1   4   1.7e-10   2.3e-08   34.8   0.0   290   355    21    86    13    87 0.94 -
SOLCI003824000       -            685 EOG0936026Z          -            604  7.4e-177  591.3   9.6   2   4   1.4e-19     2e-17   64.8   0.0   252   367    84   199    81   208 0.94 -
SOLCI003824000       -            685 EOG0936026Z          -            604  7.4e-177  591.3   9.6   3   4   3.3e-18   4.6e-16   60.2   0.1   227   363   160   296   153   297 0.97 -
SOLCI003824000       -            685 EOG0936026Z          -            604  7.4e-177  591.3   9.6   4   4  8.5e-138  1.2e-135  455.2   5.4   155   604   211   684   206   684 0.94 -
SOLCI002194900       -            720 EOG0936026Z          -            604  8.2e-177  591.2   2.7   1   3   7.7e-34   1.1e-31  111.9   0.0   137   355    13   252     4   256 0.86 -
SOLCI002194900       -            720 EOG0936026Z          -            604  8.2e-177  591.2   2.7   2   3   9.5e-20   1.3e-17   65.3   0.0   246   356   244   355   243   359 0.95 -
SOLCI002194900       -            720 EOG0936026Z          -            604  8.2e-177  591.2   2.7   3   3  5.6e-130  7.9e-128  429.4   0.5   226   604   326   719   325   719 0.96 -
SOLCI001935300       -            662 EOG0936026Z          -            604  5.1e-176  588.6   0.3   1   2   1.8e-37   2.5e-35  123.9   0.0   134   318    56   263    32   271 0.87 -
SOLCI001935300       -            662 EOG0936026Z          -            604  5.1e-176  588.6   0.3   2   2  4.1e-140  5.8e-138  462.9   0.1   226   604   272   661   267   661 0.97 -
SOLCI002358400       -            745 EOG0936026Z          -            604  6.2e-176  588.3  16.9   1   5     4e-19   5.7e-17   63.3   0.0   227   341    61   175    23   178 0.94 -
SOLCI002358400       -            745 EOG0936026Z          -            604  6.2e-176  588.3  16.9   2   5   2.7e-18   3.7e-16   60.5   0.7   280   364   176   260   173   262 0.96 -
SOLCI002358400       -            745 EOG0936026Z          -            604  6.2e-176  588.3  16.9   3   5   4.3e-14     6e-12   46.7   0.2   254   318   251   315   251   317 0.98 -
SOLCI002358400       -            745 EOG0936026Z          -            604  6.2e-176  588.3  16.9   4   5   2.2e-19     3e-17   64.2   0.0   286   364   314   392   313   393 0.97 -
SOLCI002358400       -            745 EOG0936026Z          -            604  6.2e-176  588.3  16.9   5   5  2.8e-115    4e-113  380.8   2.1   253   604   382   744   382   744 0.97 -
SOLCI003928300       -            929 EOG0936026Z          -            604  1.7e-172  576.9  10.1   1   5     0.011       1.6    8.9   0.0   258   356    60   160    56   160 0.86 -
SOLCI003928300       -            929 EOG0936026Z          -            604  1.7e-172  576.9  10.1   2   5   3.3e-10   4.7e-08   33.8   0.0   227   317   132   222   129   230 0.94 -
SOLCI003928300       -            929 EOG0936026Z          -            604  1.7e-172  576.9  10.1   3   5   1.9e-21   2.7e-19   70.9   0.0   227   353   233   359   228   366 0.97 -
SOLCI003928300       -            929 EOG0936026Z          -            604  1.7e-172  576.9  10.1   4   5   1.1e-20   1.6e-18   68.4   0.0   227   348   369   490   361   490 0.97 -
SOLCI003928300       -            929 EOG0936026Z          -            604  1.7e-172  576.9  10.1   5   5  9.4e-124  1.3e-121  408.8   1.2   186   604   486   928   485   928 0.95 -
SOLCI002302700       -            744 EOG0936026Z          -            604  3.4e-172  575.9   5.7   1   4   1.3e-05    0.0018   18.7   0.0   260   341    48   131    42   143 0.81 -
SOLCI002302700       -            744 EOG0936026Z          -            604  3.4e-172  575.9   5.7   2   4   8.8e-23   1.2e-20   75.3   0.0   231   357   122   250   119   258 0.89 -
SOLCI002302700       -            744 EOG0936026Z          -            604  3.4e-172  575.9   5.7   3   4   1.5e-10   2.1e-08   34.9   0.0   254   317   248   311   248   313 0.92 -
SOLCI002302700       -            744 EOG0936026Z          -            604  3.4e-172  575.9   5.7   4   4  4.7e-142  6.6e-140  469.3   3.3   158   604   275   743   272   743 0.96 -
SOLCI003658300       -            765 EOG0936026Z          -            604  6.5e-172  575.0   2.6   1   5   5.2e-09   7.3e-07   29.9   0.0   257   357    50   150    18   152 0.95 -
SOLCI003658300       -            765 EOG0936026Z          -            604  6.5e-172  575.0   2.6   2   5   1.4e-10   1.9e-08   35.1   0.0   227   311   121   205   120   219 0.94 -
SOLCI003658300       -            765 EOG0936026Z          -            604  6.5e-172  575.0   2.6   3   5   3.1e-07   4.4e-05   24.0   0.0   169   213   240   284   210   287 0.85 -
SOLCI003658300       -            765 EOG0936026Z          -            604  6.5e-172  575.0   2.6   4   5   4.6e-24   6.5e-22   79.6   0.0   226   357   275   406   274   409 0.98 -
SOLCI003658300       -            765 EOG0936026Z          -            604  6.5e-172  575.0   2.6   5   5  1.4e-129    2e-127  428.0   1.3   252   604   402   764   399   764 0.98 -
SOLCI001442000       -            759 EOG0936026Z          -            604  1.3e-171  574.0  11.3   1   3   8.1e-10   1.1e-07   32.5   0.1   260   357    30   127     2   137 0.90 -
SOLCI001442000       -            759 EOG0936026Z          -            604  1.3e-171  574.0  11.3   2   3     4e-34   5.7e-32  112.8   2.2   138   359   119   366   117   366 0.88 -
SOLCI001442000       -            759 EOG0936026Z          -            604  1.3e-171  574.0  11.3   3   3  2.1e-132  2.9e-130  437.4   1.7   211   604   348   758   346   758 0.96 -
SOLCI003056700       -            876 EOG0936026Z          -            604  3.1e-171  572.7   4.1   1   5   2.1e-16     3e-14   54.2   0.0   246   355   100   209    74   212 0.90 -
SOLCI003056700       -            876 EOG0936026Z          -            604  3.1e-171  572.7   4.1   2   5   1.3e-25   1.8e-23   84.7   0.0   240   357   195   312   194   315 0.97 -
SOLCI003056700       -            876 EOG0936026Z          -            604  3.1e-171  572.7   4.1   3   5   4.5e-28   6.3e-26   92.8   0.0   227   366   283   422   282   429 0.98 -
SOLCI003056700       -            876 EOG0936026Z          -            604  3.1e-171  572.7   4.1   4   5   3.5e-07     5e-05   23.8   0.1   156   211   436   494   426   498 0.80 -
SOLCI003056700       -            876 EOG0936026Z          -            604  3.1e-171  572.7   4.1   5   5  7.3e-105    1e-102  346.4   0.2   226   603   484   869   479   870 0.96 -
SOLCI007470700       -            854 EOG0936026Z          -            604  7.1e-171  571.5  14.0   1   7   6.9e-14   9.8e-12   46.0   0.0   264   356    21   114     8   117 0.92 -
SOLCI007470700       -            854 EOG0936026Z          -            604  7.1e-171  571.5  14.0   2   7   3.9e-21   5.5e-19   69.9   0.0   238   355    97   215    96   221 0.95 -
SOLCI007470700       -            854 EOG0936026Z          -            604  7.1e-171  571.5  14.0   3   7   2.1e-09     3e-07   31.2   0.1   149   201   231   283   219   288 0.70 -
SOLCI007470700       -            854 EOG0936026Z          -            604  7.1e-171  571.5  14.0   4   7   1.5e-24     2e-22   81.2   0.1   227   356   287   416   284   417 0.98 -
SOLCI007470700       -            854 EOG0936026Z          -            604  7.1e-171  571.5  14.0   5   7     8e-25   1.1e-22   82.1   0.1   231   355   392   516   392   517 0.99 -
SOLCI007470700       -            854 EOG0936026Z          -            604  7.1e-171  571.5  14.0   6   7   1.7e-26   2.4e-24   87.6   0.1   227   365   489   628   489   629 0.96 -
SOLCI007470700       -            854 EOG0936026Z          -            604  7.1e-171  571.5  14.0   7   7   7.7e-69   1.1e-66  227.5   0.5   254   481   618   853   617   854 0.98 -
SOLCI000001500       -            642 EOG0936026Z          -            604  7.2e-171  571.5   8.0   1   3   2.3e-27   3.3e-25   90.5   0.1   223   356    44   179     9   183 0.88 -
SOLCI000001500       -            642 EOG0936026Z          -            604  7.2e-171  571.5   8.0   2   3   1.4e-21   1.9e-19   71.4   0.1   257   360   181   285   177   287 0.92 -
SOLCI000001500       -            642 EOG0936026Z          -            604  7.2e-171  571.5   8.0   3   3  4.9e-128  6.9e-126  423.0   1.8   245   604   271   641   262   641 0.97 -
SOLCI006485100       -            894 EOG0936026Z          -            604  6.7e-170  568.3  12.3   1   4   2.5e-09   3.5e-07   30.9   0.0   154   208   113   167    94   171 0.91 -
SOLCI006485100       -            894 EOG0936026Z          -            604  6.7e-170  568.3  12.3   2   4   8.8e-26   1.2e-23   85.3   0.1   227   368   164   306   162   315 0.94 -
SOLCI006485100       -            894 EOG0936026Z          -            604  6.7e-170  568.3  12.3   3   4   3.8e-37   5.4e-35  122.8   0.3   155   355   317   529   309   531 0.91 -
SOLCI006485100       -            894 EOG0936026Z          -            604  6.7e-170  568.3  12.3   4   4  3.3e-104  4.6e-102  344.3   1.2   245   603   520   891   509   892 0.96 -
SOLCI003674400       -            758 EOG0936026Z          -            604  3.9e-169  565.8  10.6   1   4   0.00023     0.032   14.5   0.0   258   361    12   116     4   116 0.89 -
SOLCI003674400       -            758 EOG0936026Z          -            604  3.9e-169  565.8  10.6   2   4   2.9e-15   4.1e-13   50.5   0.0   224   341    80   192    69   195 0.92 -
SOLCI003674400       -            758 EOG0936026Z          -            604  3.9e-169  565.8  10.6   3   4   2.2e-16   3.1e-14   54.2   0.0   283   362   196   275   189   288 0.93 -
SOLCI003674400       -            758 EOG0936026Z          -            604  3.9e-169  565.8  10.6   4   4  1.1e-137  1.5e-135  454.9   7.8   158   604   295   757   283   757 0.95 -
SOLCI005367200       -            658 EOG0936026Z          -            604  2.8e-168  563.0   4.4   1   2   5.4e-42   7.7e-40  138.8   0.1   136   356    55   297    30   299 0.88 -
SOLCI005367200       -            658 EOG0936026Z          -            604  2.8e-168  563.0   4.4   2   2  3.7e-131  5.2e-129  433.3   1.7   250   604   292   657   291   657 0.97 -
SOLCI001462000       -            731 EOG0936026Z          -            604  1.4e-167  560.7   7.5   1   5      0.14        20    5.3   0.0   260   348    38   128    32   132 0.88 -
SOLCI001462000       -            731 EOG0936026Z          -            604  1.4e-167  560.7   7.5   2   5   4.2e-13     6e-11   43.4   0.0   228   323   109   204    91   206 0.93 -
SOLCI001462000       -            731 EOG0936026Z          -            604  1.4e-167  560.7   7.5   3   5     4e-18   5.7e-16   59.9   0.0   284   364   196   276   195   286 0.95 -
SOLCI001462000       -            731 EOG0936026Z          -            604  1.4e-167  560.7   7.5   4   5     1e-12   1.4e-10   42.1   0.0   152   206   288   342   283   344 0.93 -
SOLCI001462000       -            731 EOG0936026Z          -            604  1.4e-167  560.7   7.5   5   5  7.8e-128  1.1e-125  422.3   1.8   226   604   340   730   336   730 0.95 -
SOLCI005158000       -            837 EOG0936026Z          -            604  3.2e-167  559.5  23.7   1   5   4.5e-07   6.3e-05   23.5   0.0   251   364    30   149    23   157 0.80 -
SOLCI005158000       -            837 EOG0936026Z          -            604  3.2e-167  559.5  23.7   2   5   2.5e-12   3.5e-10   40.8   0.1   150   206   159   215   146   217 0.91 -
SOLCI005158000       -            837 EOG0936026Z          -            604  3.2e-167  559.5  23.7   3   5   7.4e-20     1e-17   65.7   0.1   225   356   212   344   209   349 0.95 -
SOLCI005158000       -            837 EOG0936026Z          -            604  3.2e-167  559.5  23.7   4   5     3e-13   4.2e-11   43.9   0.1   251   322   340   411   338   413 0.93 -
SOLCI005158000       -            837 EOG0936026Z          -            604  3.2e-167  559.5  23.7   5   5  4.5e-129  6.3e-127  426.4   9.9   158   604   370   836   369   836 0.97 -
SOLCI001403200       -            693 EOG0936026Z          -            604  6.2e-167  558.5   9.0   1   4   4.3e-18   6.1e-16   59.8   0.0   251   343    19   111    13   112 0.96 -
SOLCI001403200       -            693 EOG0936026Z          -            604  6.2e-167  558.5   9.0   2   4   9.1e-34   1.3e-31  111.6   0.1   223   373    92   242    88   245 0.97 -
SOLCI001403200       -            693 EOG0936026Z          -            604  6.2e-167  558.5   9.0   3   4   8.3e-20   1.2e-17   65.5   0.1   227   348   197   320   196   334 0.91 -
SOLCI001403200       -            693 EOG0936026Z          -            604  6.2e-167  558.5   9.0   4   4  9.2e-106  1.3e-103  349.4   0.6   227   604   300   692   299   692 0.96 -
SOLCI004142200       -            791 EOG0936026Z          -            604  7.5e-167  558.3   7.2   1   5     1e-08   1.4e-06   28.9   0.0   258   360    25   131    17   136 0.89 -
SOLCI004142200       -            791 EOG0936026Z          -            604  7.5e-167  558.3   7.2   2   5   7.5e-17   1.1e-14   55.8   0.0   235   355   107   227   104   229 0.97 -
SOLCI004142200       -            791 EOG0936026Z          -            604  7.5e-167  558.3   7.2   3   5   7.5e-14     1e-11   45.9   0.1   226   339   199   312   199   316 0.96 -
SOLCI004142200       -            791 EOG0936026Z          -            604  7.5e-167  558.3   7.2   4   5   6.6e-18   9.3e-16   59.2   0.0   225   356   299   430   295   431 0.97 -
SOLCI004142200       -            791 EOG0936026Z          -            604  7.5e-167  558.3   7.2   5   5  2.4e-121  3.3e-119  400.9   1.9   251   604   426   790   425   790 0.96 -
SOLCI004830600       -            765 EOG0936026Z          -            604  9.3e-167  558.0  11.9   1   6       3.7   5.2e+02    0.6   0.0   258   280    21    43    12    49 0.81 -
SOLCI004830600       -            765 EOG0936026Z          -            604  9.3e-167  558.0  11.9   2   6   5.5e-40   7.7e-38  132.2   0.2   156   357    42   252    30   261 0.93 -
SOLCI004830600       -            765 EOG0936026Z          -            604  9.3e-167  558.0  11.9   3   6     1e-24   1.4e-22   81.7   0.1   261   374   271   384   268   386 0.98 -
SOLCI004830600       -            765 EOG0936026Z          -            604  9.3e-167  558.0  11.9   4   6   3.1e-16   4.4e-14   53.7   0.0   285   368   361   444   360   455 0.94 -
SOLCI004830600       -            765 EOG0936026Z          -            604  9.3e-167  558.0  11.9   5   6   1.5e-24   2.1e-22   81.2   0.1   217   356   388   533   387   534 0.92 -
SOLCI004830600       -            765 EOG0936026Z          -            604  9.3e-167  558.0  11.9   6   6   8.2e-75   1.2e-72  247.2   0.3   226   478   504   764   500   765 0.97 -
SOLCI004828000       -            675 EOG0936026Z          -            604  1.3e-166  557.4   9.7   1   4   2.4e-15   3.3e-13   50.8   0.0   264   356    22   114    15   117 0.94 -
SOLCI004828000       -            675 EOG0936026Z          -            604  1.3e-166  557.4   9.7   2   4   4.3e-22     6e-20   73.1   0.0   246   355   105   214   105   219 0.96 -
SOLCI004828000       -            675 EOG0936026Z          -            604  1.3e-166  557.4   9.7   3   4   2.2e-18   3.1e-16   60.8   0.2   249   365   209   325   205   330 0.96 -
SOLCI004828000       -            675 EOG0936026Z          -            604  1.3e-166  557.4   9.7   4   4  4.5e-120  6.3e-118  396.7   3.5   249   604   310   674   307   674 0.95 -
SOLCI001729000       -            853 EOG0936026Z          -            604  1.2e-165  554.3  12.5   1   6   8.3e-11   1.2e-08   35.8   0.0   254   355    58   160    47   161 0.93 -
SOLCI001729000       -            853 EOG0936026Z          -            604  1.2e-165  554.3  12.5   2   6   7.8e-21   1.1e-18   68.9   0.1   229   359   135   266   134   268 0.94 -
SOLCI001729000       -            853 EOG0936026Z          -            604  1.2e-165  554.3  12.5   3   6   1.6e-28   2.3e-26   94.3   0.1   226   355   234   363   230   369 0.96 -
SOLCI001729000       -            853 EOG0936026Z          -            604  1.2e-165  554.3  12.5   4   6   2.2e-13   3.1e-11   44.3   0.1   259   356   368   465   362   466 0.96 -
SOLCI001729000       -            853 EOG0936026Z          -            604  1.2e-165  554.3  12.5   5   6   3.1e-21   4.3e-19   70.3   0.0   246   348   456   558   453   562 0.95 -
SOLCI001729000       -            853 EOG0936026Z          -            604  1.2e-165  554.3  12.5   6   6     6e-87   8.4e-85  287.3   0.4   247   525   558   844   554   850 0.97 -
SOLCI002338600       -            706 EOG0936026Z          -            604  2.7e-165  553.1   9.0   1   4   9.3e-13   1.3e-10   42.2   0.1   124   202    31   111    21   121 0.88 -
SOLCI002338600       -            706 EOG0936026Z          -            604  2.7e-165  553.1   9.0   2   4     4e-17   5.7e-15   56.6   0.0   232   356   119   244   114   246 0.94 -
SOLCI002338600       -            706 EOG0936026Z          -            604  2.7e-165  553.1   9.0   3   4   1.9e-11   2.7e-09   37.9   0.0   254   322   243   311   239   315 0.96 -
SOLCI002338600       -            706 EOG0936026Z          -            604  2.7e-165  553.1   9.0   4   4  6.3e-128  8.8e-126  422.6   0.9   226   604   316   705   313   705 0.96 -
SOLCI004243500       -            688 EOG0936026Z          -            604  6.5e-165  551.9   6.6   1   3   5.8e-11   8.1e-09   36.3   0.1   160   224    61   128    54   129 0.90 -
SOLCI004243500       -            688 EOG0936026Z          -            604  6.5e-165  551.9   6.6   2   3   3.9e-36   5.5e-34  119.4   0.1   166   353   129   325   129   328 0.95 -
SOLCI004243500       -            688 EOG0936026Z          -            604  6.5e-165  551.9   6.6   3   3  1.5e-124  2.1e-122  411.5   0.4   227   604   300   687   300   687 0.97 -
SOLCI005243300       -            654 EOG0936026Z          -            604  7.3e-165  551.7  10.0   1   3   1.9e-20   2.6e-18   67.7   0.4   228   356    69   197    66   200 0.96 -
SOLCI005243300       -            654 EOG0936026Z          -            604  7.3e-165  551.7  10.0   2   3   3.1e-19   4.3e-17   63.7   0.1   227   347   169   286   167   289 0.95 -
SOLCI005243300       -            654 EOG0936026Z          -            604  7.3e-165  551.7  10.0   3   3  8.8e-134  1.2e-131  441.9   1.0   223   604   263   653   262   653 0.97 -
SOLCI004937200       -            610 EOG0936026Z          -            604  1.3e-164  550.8   1.9   1   2   7.6e-22   1.1e-19   72.2   0.0   249   366     8   126     2   128 0.95 -
SOLCI004937200       -            610 EOG0936026Z          -            604  1.3e-164  550.8   1.9   2   2  6.5e-147  9.2e-145  485.3   1.5   132   604   103   609   101   609 0.95 -
SOLCI003893100       -            755 EOG0936026Z          -            604  1.4e-164  550.7  12.9   1   4   5.4e-14   7.6e-12   46.3   0.1   246   343    68   165    51   169 0.90 -
SOLCI003893100       -            755 EOG0936026Z          -            604  1.4e-164  550.7  12.9   2   4   3.2e-22   4.5e-20   73.5   0.6   242   356   165   279   163   282 0.98 -
SOLCI003893100       -            755 EOG0936026Z          -            604  1.4e-164  550.7  12.9   3   4     4e-19   5.6e-17   63.3   0.2   228   323   252   347   249   358 0.96 -
SOLCI003893100       -            755 EOG0936026Z          -            604  1.4e-164  550.7  12.9   4   4    3e-120  4.3e-118  397.2   0.5   223   604   359   751   354   751 0.97 -
SOLCI003387500       -            695 EOG0936026Z          -            604  3.7e-163  546.1   4.5   1   3   1.1e-09   1.6e-07   32.1   0.0   257   355    65   164    56   168 0.93 -
SOLCI003387500       -            695 EOG0936026Z          -            604  3.7e-163  546.1   4.5   2   3     3e-23   4.2e-21   76.9   0.0   231   358   141   268   137   275 0.95 -
SOLCI003387500       -            695 EOG0936026Z          -            604  3.7e-163  546.1   4.5   3   3  4.7e-136  6.7e-134  449.4   2.7   204   604   277   694   275   694 0.96 -
SOLCI002908200       -            626 EOG0936026Z          -            604  4.1e-163  545.9   1.5   1   2   9.6e-13   1.4e-10   42.2   0.1   261   357    34   130    29   147 0.94 -
SOLCI002908200       -            626 EOG0936026Z          -            604  4.1e-163  545.9   1.5   2   2    7e-154  9.8e-152  508.3   0.2   133   604   117   625   116   625 0.94 -
SOLCI005365800       -            676 EOG0936026Z          -            604    5e-163  545.6   7.2   1   3   2.1e-06    0.0003   21.2   0.1   155   221    81   151    66   152 0.84 -
SOLCI005365800       -            676 EOG0936026Z          -            604    5e-163  545.6   7.2   2   3   3.4e-15   4.7e-13   50.3   0.1   157   225   146   217   143   220 0.91 -
SOLCI005365800       -            676 EOG0936026Z          -            604    5e-163  545.6   7.2   3   3  1.5e-146  2.1e-144  484.1   1.8   160   604   211   675   211   675 0.97 -
SOLCI004780800       -            688 EOG0936026Z          -            604  8.3e-162  541.6   4.5   1   3      0.35        50    4.0   0.0   259   320    26    88    18    92 0.78 -
SOLCI004780800       -            688 EOG0936026Z          -            604  8.3e-162  541.6   4.5   2   3   2.3e-29   3.2e-27   97.1   0.0   207   365    70   234    56   245 0.89 -
SOLCI004780800       -            688 EOG0936026Z          -            604  8.3e-162  541.6   4.5   3   3  1.7e-129  2.4e-127  427.8   3.6   151   604   244   687   238   687 0.95 -
SOLCI004717000       -            722 EOG0936026Z          -            604  4.3e-161  539.2   6.3   1   2   1.5e-23   2.1e-21   77.9   0.0   227   365   104   242    96   254 0.94 -
SOLCI004717000       -            722 EOG0936026Z          -            604  4.3e-161  539.2   6.3   2   2  4.8e-139  6.7e-137  459.3   6.3   158   604   259   721   253   721 0.96 -
SOLCI000800800       -            842 EOG0936026Z          -            604  6.8e-161  538.6  10.1   1   4     3e-15   4.2e-13   50.5   0.0   260   360    68   168    50   170 0.90 -
SOLCI000800800       -            842 EOG0936026Z          -            604  6.8e-161  538.6  10.1   2   4   3.1e-25   4.4e-23   83.4   0.1   250   367   159   277   152   278 0.94 -
SOLCI000800800       -            842 EOG0936026Z          -            604  6.8e-161  538.6  10.1   3   4   4.4e-16   6.1e-14   53.2   0.1   216   347   256   393   253   393 0.91 -
SOLCI000800800       -            842 EOG0936026Z          -            604  6.8e-161  538.6  10.1   4   4  1.6e-110  2.3e-108  365.1   1.4   107   513   390   839   387   841 0.91 -
SOLCI002776600       -            596 EOG0936026Z          -            604  1.4e-160  537.6   1.8   1   3   1.1e-09   1.5e-07   32.1   0.0   254   345    33   124    15   128 0.92 -
SOLCI002776600       -            596 EOG0936026Z          -            604  1.4e-160  537.6   1.8   2   3   2.4e-22   3.4e-20   73.9   0.0   228   333   108   213   107   214 0.99 -
SOLCI002776600       -            596 EOG0936026Z          -            604  1.4e-160  537.6   1.8   3   3  8.4e-135  1.2e-132  445.3   0.6   222   604   203   595   201   595 0.98 -
SOLCI000868000       -            709 EOG0936026Z          -            604  1.3e-159  534.4   7.5   1   2   9.3e-45   1.3e-42  147.9   1.0   152   373    53   283    25   288 0.91 -
SOLCI000868000       -            709 EOG0936026Z          -            604  1.3e-159  534.4   7.5   2   2  4.8e-118  6.8e-116  390.0   0.7   157   539   292   697   286   700 0.93 -
SOLCI005700900       -            705 EOG0936026Z          -            604  1.6e-157  527.4  16.6   1   5   2.7e-07   3.8e-05   24.2   0.0   165   201    56    92    44    96 0.76 -
SOLCI005700900       -            705 EOG0936026Z          -            604  1.6e-157  527.4  16.6   2   5   1.4e-16     2e-14   54.8   0.1   224   336    93   206    91   206 0.94 -
SOLCI005700900       -            705 EOG0936026Z          -            604  1.6e-157  527.4  16.6   3   5   1.3e-25   1.9e-23   84.7   0.3   225   343   196   314   193   315 0.98 -
SOLCI005700900       -            705 EOG0936026Z          -            604  1.6e-157  527.4  16.6   4   5   1.5e-30   2.1e-28  101.0   0.5   221   339   293   411   291   412 0.96 -
SOLCI005700900       -            705 EOG0936026Z          -            604  1.6e-157  527.4  16.6   5   5   1.7e-90   2.4e-88  299.0   0.6   225   511   398   692   396   698 0.97 -
SOLCI002236200       -            721 EOG0936026Z          -            604  9.4e-157  524.9   9.6   1   5     5e-11   7.1e-09   36.5   0.1   259   325    28    95    18   101 0.76 -
SOLCI002236200       -            721 EOG0936026Z          -            604  9.4e-157  524.9   9.6   2   5     2e-18   2.9e-16   60.9   0.0   227   355   101   231    96   238 0.92 -
SOLCI002236200       -            721 EOG0936026Z          -            604  9.4e-157  524.9   9.6   3   5   9.9e-16   1.4e-13   52.1   0.2   244   333   221   310   216   311 0.93 -
SOLCI002236200       -            721 EOG0936026Z          -            604  9.4e-157  524.9   9.6   4   5     5e-30     7e-28   99.3   0.0   225   356   303   434   301   436 0.98 -
SOLCI002236200       -            721 EOG0936026Z          -            604  9.4e-157  524.9   9.6   5   5   2.3e-90   3.2e-88  298.6   0.1   246   522   425   711   423   716 0.96 -
SOLCI007336400       -            882 EOG0936026Z          -            604  2.5e-156  523.5  19.1   1   6   5.4e-23   7.6e-21   76.0   0.6   188   355    71   247    49   248 0.90 -
SOLCI007336400       -            882 EOG0936026Z          -            604  2.5e-156  523.5  19.1   2   6   1.4e-21     2e-19   71.4   0.2   228   355   221   348   219   349 0.99 -
SOLCI007336400       -            882 EOG0936026Z          -            604  2.5e-156  523.5  19.1   3   6     6e-18   8.4e-16   59.4   0.1   228   353   322   448   314   452 0.95 -
SOLCI007336400       -            882 EOG0936026Z          -            604  2.5e-156  523.5  19.1   4   6   7.5e-23   1.1e-20   75.6   0.0   255   356   448   549   442   553 0.96 -
SOLCI007336400       -            882 EOG0936026Z          -            604  2.5e-156  523.5  19.1   5   6     1e-16   1.4e-14   55.3   0.1   248   353   542   647   540   653 0.93 -
SOLCI007336400       -            882 EOG0936026Z          -            604  2.5e-156  523.5  19.1   6   6   3.8e-72   5.3e-70  238.4   0.1   226   477   621   880   619   882 0.98 -
SOLCI007024700       -            739 EOG0936026Z          -            604  3.5e-156  523.0   1.9   1   4   8.9e-18   1.2e-15   58.8   0.0   230   356    82   213    76   215 0.89 -
SOLCI007024700       -            739 EOG0936026Z          -            604  3.5e-156  523.0   1.9   2   4   1.9e-23   2.7e-21   77.5   0.1   244   359   202   317   202   321 0.98 -
SOLCI007024700       -            739 EOG0936026Z          -            604  3.5e-156  523.0   1.9   3   4   1.4e-39     2e-37  130.8   0.2   156   356   237   450   236   452 0.90 -
SOLCI007024700       -            739 EOG0936026Z          -            604  3.5e-156  523.0   1.9   4   4   5.4e-84   7.6e-82  277.5   0.0   225   518   420   722   418   728 0.97 -
SOLCI005192800       -            605 EOG0936026Z          -            604  3.6e-156  523.0   5.2   1   3   1.1e-16   1.5e-14   55.3   0.0   246   364    34   152    25   154 0.95 -
SOLCI005192800       -            605 EOG0936026Z          -            604  3.6e-156  523.0   5.2   2   3   2.8e-19   3.9e-17   63.8   0.1   245   355   134   244   133   245 0.97 -
SOLCI005192800       -            605 EOG0936026Z          -            604  3.6e-156  523.0   5.2   3   3  1.8e-127  2.5e-125  421.1   0.7   226   604   216   604   215   604 0.96 -
SOLCI007495500       -            738 EOG0936026Z          -            604  1.7e-155  520.8  15.1   1   5   3.3e-23   4.7e-21   76.7   0.1   210   367     1   167     1   178 0.88 -
SOLCI007495500       -            738 EOG0936026Z          -            604  1.7e-155  520.8  15.1   2   5   1.3e-14   1.8e-12   48.4   0.4   155   220   179   244   170   246 0.94 -
SOLCI007495500       -            738 EOG0936026Z          -            604  1.7e-155  520.8  15.1   3   5     3e-19   4.2e-17   63.7   0.0   245   355   247   357   245   363 0.94 -
SOLCI007495500       -            738 EOG0936026Z          -            604  1.7e-155  520.8  15.1   4   5   3.1e-16   4.4e-14   53.7   0.0   227   333   330   436   329   436 0.98 -
SOLCI007495500       -            738 EOG0936026Z          -            604  1.7e-155  520.8  15.1   5   5   2.1e-92     3e-90  305.3   0.4   225   521   429   732   423   737 0.98 -
SOLCI004716000       -            622 EOG0936026Z          -            604    1e-154  518.2  15.9   1   3   1.2e-16   1.6e-14   55.1   0.1   250   322    54   126    50   129 0.95 -
SOLCI004716000       -            622 EOG0936026Z          -            604    1e-154  518.2  15.9   2   3   4.3e-20     6e-18   66.5   0.5   226   335   131   240   124   241 0.96 -
SOLCI004716000       -            622 EOG0936026Z          -            604    1e-154  518.2  15.9   3   3  8.4e-127  1.2e-124  418.9   5.9   207   604   207   621   207   621 0.97 -
SOLCI001304300       -            741 EOG0936026Z          -            604  1.1e-154  518.1   5.5   1   2   7.9e-25   1.1e-22   82.1   0.0   160   367    48   270    25   277 0.86 -
SOLCI001304300       -            741 EOG0936026Z          -            604  1.1e-154  518.1   5.5   2   2  1.2e-131  1.7e-129  434.9   4.0   154   594   281   741   273   741 0.96 -
SOLCI000500200       -            626 EOG0936026Z          -            604  2.7e-154  516.8   8.5   1   3       2.9   4.1e+02    0.9   0.0   173   205    73   105    64   109 0.83 -
SOLCI000500200       -            626 EOG0936026Z          -            604  2.7e-154  516.8   8.5   2   3   4.1e-24   5.8e-22   79.7   0.1   227   340   105   218    97   220 0.96 -
SOLCI000500200       -            626 EOG0936026Z          -            604  2.7e-154  516.8   8.5   3   3  9.1e-135  1.3e-132  445.2   3.2   207   604   211   625   209   625 0.98 -
SOLCI001264300       -            628 EOG0936026Z          -            604  4.4e-154  516.1   4.2   1   3   5.4e-08   7.6e-06   26.5   0.0   253   364    33   143    23   144 0.90 -
SOLCI001264300       -            628 EOG0936026Z          -            604  4.4e-154  516.1   4.2   2   3   1.1e-18   1.6e-16   61.8   0.0   227   337   107   217   102   220 0.96 -
SOLCI001264300       -            628 EOG0936026Z          -            604  4.4e-154  516.1   4.2   3   3  2.6e-133  3.7e-131  440.4   4.4   159   604   162   627   160   627 0.95 -
SOLCI001670900       -            653 EOG0936026Z          -            604  4.5e-154  516.1   3.1   1   3   2.9e-19     4e-17   63.7   0.0   235   360    70   195    57   198 0.94 -
SOLCI001670900       -            653 EOG0936026Z          -            604  4.5e-154  516.1   3.1   2   3   4.9e-20   6.9e-18   66.3   0.2   258   356   193   291   191   292 0.97 -
SOLCI001670900       -            653 EOG0936026Z          -            604  4.5e-154  516.1   3.1   3   3  2.7e-119  3.7e-117  394.1   0.6   250   604   286   652   284   652 0.97 -
SOLCI006543400       -            676 EOG0936026Z          -            604  4.8e-154  516.0   4.1   1   4   1.7e-14   2.4e-12   48.0   0.0   251   356    15   120     7   120 0.95 -
SOLCI006543400       -            676 EOG0936026Z          -            604  4.8e-154  516.0   4.1   2   4   7.8e-16   1.1e-13   52.4   0.0   228   319    93   184    89   189 0.96 -
SOLCI006543400       -            676 EOG0936026Z          -            604  4.8e-154  516.0   4.1   3   4   1.3e-05    0.0018   18.6   0.0   166   209   186   229   182   234 0.85 -
SOLCI006543400       -            676 EOG0936026Z          -            604  4.8e-154  516.0   4.1   4   4  1.3e-126  1.8e-124  418.3   2.4   161   604   212   675   211   675 0.94 -
SOLCI002364300       -            528 EOG0936026Z          -            604    1e-152  511.6   6.5   1   2   1.2e-29   1.7e-27   98.0   0.1   207   359    12   170     4   170 0.91 -
SOLCI002364300       -            528 EOG0936026Z          -            604    1e-152  511.6   6.5   2   2  4.1e-128  5.7e-126  423.2   3.7   250   604   162   527   159   527 0.97 -
SOLCI006320100       -            758 EOG0936026Z          -            604  1.1e-152  511.5  17.9   1   4   3.9e-14   5.5e-12   46.8   1.0   251   356   100   206    85   209 0.94 -
SOLCI006320100       -            758 EOG0936026Z          -            604  1.1e-152  511.5  17.9   2   4   5.7e-13   8.1e-11   42.9   0.3   229   320   179   268   177   274 0.88 -
SOLCI006320100       -            758 EOG0936026Z          -            604  1.1e-152  511.5  17.9   3   4   1.2e-20   1.7e-18   68.3   1.6   226   356   275   406   272   406 0.94 -
SOLCI006320100       -            758 EOG0936026Z          -            604  1.1e-152  511.5  17.9   4   4  2.1e-116  2.9e-114  384.6   0.4   229   604   380   757   380   757 0.97 -
SOLCI001040500       -            727 EOG0936026Z          -            604  5.9e-150  502.5  14.5   1   4    0.0014       0.2   11.9   0.1   259   319    35    95    25    96 0.94 -
SOLCI001040500       -            727 EOG0936026Z          -            604  5.9e-150  502.5  14.5   2   4     4e-24   5.6e-22   79.8   0.0   153   289    83   228    75   232 0.93 -
SOLCI001040500       -            727 EOG0936026Z          -            604  5.9e-150  502.5  14.5   3   4   5.6e-38   7.9e-36  125.5   1.8   156   319   218   390   216   396 0.94 -
SOLCI001040500       -            727 EOG0936026Z          -            604  5.9e-150  502.5  14.5   4   4   5.1e-96   7.2e-94  317.2   0.4   161   512   355   724   355   726 0.96 -
SOLCI002774900       -            751 EOG0936026Z          -            604  2.1e-149  500.6  10.6   1   5   5.9e-23   8.3e-21   75.9   0.0   229   358    43   173    14   177 0.90 -
SOLCI002774900       -            751 EOG0936026Z          -            604  2.1e-149  500.6  10.6   2   5   1.5e-25     2e-23   84.5   0.1   227   342   143   258   142   261 0.98 -
SOLCI002774900       -            751 EOG0936026Z          -            604  2.1e-149  500.6  10.6   3   5   1.4e-18     2e-16   61.5   0.1   244   354   262   372   258   378 0.95 -
SOLCI002774900       -            751 EOG0936026Z          -            604  2.1e-149  500.6  10.6   4   5   1.1e-18   1.5e-16   61.9   0.1   258   355   377   475   371   479 0.92 -
SOLCI002774900       -            751 EOG0936026Z          -            604  2.1e-149  500.6  10.6   5   5   3.1e-74   4.4e-72  245.3   0.9   253   519   474   748   471   750 0.98 -
SOLCI000673300       -            704 EOG0936026Z          -            604  1.8e-148  497.5   8.2   1   3   1.9e-15   2.6e-13   51.1   0.1   226   355   112   242   100   244 0.92 -
SOLCI000673300       -            704 EOG0936026Z          -            604  1.8e-148  497.5   8.2   2   3   4.9e-24   6.9e-22   79.5   0.2   227   356   215   344   214   345 0.97 -
SOLCI000673300       -            704 EOG0936026Z          -            604  1.8e-148  497.5   8.2   3   3  3.2e-117  4.5e-115  387.2   0.7   225   604   314   703   313   703 0.98 -
SOLCI002051400       -            666 EOG0936026Z          -            604  1.3e-147  494.7   5.9   1   2   5.8e-08   8.2e-06   26.4   0.1   161   317    30   203    22   206 0.84 -
SOLCI002051400       -            666 EOG0936026Z          -            604  1.3e-147  494.7   5.9   2   2  2.3e-142  3.3e-140  470.3   3.8   155   604   195   665   191   665 0.96 -
SOLCI001781600       -            651 EOG0936026Z          -            604  4.5e-147  493.0   0.8   1   2   1.7e-08   2.3e-06   28.2   0.0   258   357    53   154    42   168 0.90 -
SOLCI001781600       -            651 EOG0936026Z          -            604  4.5e-147  493.0   0.8   2   2    1e-139  1.5e-137  461.5   2.2   151   604   173   650   163   650 0.93 -
SOLCI003929300       -            742 EOG0936026Z          -            604  7.9e-147  492.1  19.4   1   9   0.00055     0.077   13.3   0.0   151   203     5    57     2    57 0.85 -
SOLCI003929300       -            742 EOG0936026Z          -            604  7.9e-147  492.1  19.4   2   9   5.7e-15   8.1e-13   49.5   0.2   158   223    43   111    36   112 0.94 -
SOLCI003929300       -            742 EOG0936026Z          -            604  7.9e-147  492.1  19.4   3   9   0.00025     0.034   14.4   0.0   285   318   109   143   106   145 0.75 -
SOLCI003929300       -            742 EOG0936026Z          -            604  7.9e-147  492.1  19.4   4   9   5.4e-12   7.5e-10   39.7   0.0   158   204   137   183   133   188 0.92 -
SOLCI003929300       -            742 EOG0936026Z          -            604  7.9e-147  492.1  19.4   5   9   1.1e-10   1.5e-08   35.4   0.0   166   224   176   237   176   241 0.91 -
SOLCI003929300       -            742 EOG0936026Z          -            604  7.9e-147  492.1  19.4   6   9   5.9e-09   8.2e-07   29.7   0.2   168   224   240   299   238   300 0.92 -
SOLCI003929300       -            742 EOG0936026Z          -            604  7.9e-147  492.1  19.4   7   9   3.6e-06   0.00051   20.5   0.0   364   407   278   321   275   330 0.75 -
SOLCI003929300       -            742 EOG0936026Z          -            604  7.9e-147  492.1  19.4   8   9   2.4e-09   3.4e-07   30.9   0.0   154   207   319   372   319   374 0.94 -
SOLCI003929300       -            742 EOG0936026Z          -            604  7.9e-147  492.1  19.4   9   9   3.6e-95   5.1e-93  314.4   3.3   166   525   362   738   362   741 0.94 -
SOLCI003281000       -            483 EOG0936026Z          -            604  5.9e-146  489.3   3.7   1   2   1.4e-23     2e-21   77.9   0.0   241   356     7   122     1   123 0.95 -
SOLCI003281000       -            483 EOG0936026Z          -            604  5.9e-146  489.3   3.7   2   2  1.1e-126  1.6e-124  418.5   2.6   227   604    94   482    92   482 0.97 -
SOLCI003784400       -            884 EOG0936026Z          -            604  1.7e-145  487.7  12.3   1   5   5.5e-17   7.8e-15   56.2   0.0   227   373    57   203    43   207 0.91 -
SOLCI003784400       -            884 EOG0936026Z          -            604  1.7e-145  487.7  12.3   2   5   7.5e-16   1.1e-13   52.4   0.1   252   346   183   277   181   278 0.96 -
SOLCI003784400       -            884 EOG0936026Z          -            604  1.7e-145  487.7  12.3   3   5   1.2e-37   1.7e-35  124.4   0.2   166   371   251   473   251   480 0.89 -
SOLCI003784400       -            884 EOG0936026Z          -            604  1.7e-145  487.7  12.3   4   5   1.2e-08   1.7e-06   28.6   0.0   283   356   451   529   450   535 0.89 -
SOLCI003784400       -            884 EOG0936026Z          -            604  1.7e-145  487.7  12.3   5   5   3.8e-80   5.4e-78  264.8   0.8   227   604   501   883   499   883 0.94 -
SOLCI000794400       -            632 EOG0936026Z          -            604  2.2e-145  487.4  15.7   1   3   3.5e-16   4.9e-14   53.5   0.3   250   373    19   146    11   148 0.89 -
SOLCI000794400       -            632 EOG0936026Z          -            604  2.2e-145  487.4  15.7   2   3   1.4e-14     2e-12   48.2   0.3   227   305   101   179    99   180 0.98 -
SOLCI000794400       -            632 EOG0936026Z          -            604  2.2e-145  487.4  15.7   3   3  6.8e-124  9.6e-122  409.3   4.3   154   604   151   631   144   631 0.91 -
SOLCI002631500       -            704 EOG0936026Z          -            604  4.4e-145  486.4   9.9   1   4     1e-31   1.5e-29  104.8   0.3   189   350    36   206    10   209 0.87 -
SOLCI002631500       -            704 EOG0936026Z          -            604  4.4e-145  486.4   9.9   2   4   5.3e-19   7.4e-17   62.9   0.0   228   355   185   313   180   317 0.95 -
SOLCI002631500       -            704 EOG0936026Z          -            604  4.4e-145  486.4   9.9   3   4   1.8e-16   2.5e-14   54.5   0.1   229   326   288   387   287   391 0.93 -
SOLCI002631500       -            704 EOG0936026Z          -            604  4.4e-145  486.4   9.9   4   4   3.4e-85   4.7e-83  281.5   0.2   225   511   387   681   385   684 0.98 -
SOLCI003806100       -            707 EOG0936026Z          -            604  7.5e-145  485.6  12.0   1   4   4.2e-15   5.9e-13   50.0   0.1   264   355    52   143    42   153 0.95 -
SOLCI003806100       -            707 EOG0936026Z          -            604  7.5e-145  485.6  12.0   2   4   5.5e-13   7.7e-11   43.0   0.1   261   355   150   243   142   250 0.89 -
SOLCI003806100       -            707 EOG0936026Z          -            604  7.5e-145  485.6  12.0   3   4   7.5e-18   1.1e-15   59.1   0.2   226   364   216   354   215   356 0.95 -
SOLCI003806100       -            707 EOG0936026Z          -            604  7.5e-145  485.6  12.0   4   4  2.5e-110  3.5e-108  364.5   0.4   232   604   322   706   322   706 0.97 -
SOLCI005795600       -            687 EOG0936026Z          -            604  7.9e-145  485.5   3.3   1   4   7.5e-05      0.01   16.1   0.0   256   330    18    95     8    99 0.77 -
SOLCI005795600       -            687 EOG0936026Z          -            604  7.9e-145  485.5   3.3   2   4   3.3e-15   4.6e-13   50.3   0.0   228   357    94   224    92   229 0.94 -
SOLCI005795600       -            687 EOG0936026Z          -            604  7.9e-145  485.5   3.3   3   4   2.5e-18   3.5e-16   60.6   0.1   228   355   196   323   193   324 0.97 -
SOLCI005795600       -            687 EOG0936026Z          -            604  7.9e-145  485.5   3.3   4   4  3.3e-115  4.6e-113  380.6   0.6   227   604   296   686   293   686 0.97 -
SOLCI005586600       -            624 EOG0936026Z          -            604    9e-145  485.3   8.3   1   2   1.9e-06   0.00027   21.4   0.0   264   355    44   135    36   140 0.95 -
SOLCI005586600       -            624 EOG0936026Z          -            604    9e-145  485.3   8.3   2   2  6.6e-140  9.3e-138  462.2   5.7   154   604   154   623   144   623 0.96 -
SOLCI003878800       -            705 EOG0936026Z          -            604  1.2e-144  485.0   6.4   1   5   1.1e-11   1.5e-09   38.7   0.0   255   338    12    96     8   104 0.92 -
SOLCI003878800       -            705 EOG0936026Z          -            604  1.2e-144  485.0   6.4   2   5   8.6e-19   1.2e-16   62.2   0.0   240   347   100   207    96   208 0.97 -
SOLCI003878800       -            705 EOG0936026Z          -            604  1.2e-144  485.0   6.4   3   5   1.9e-27   2.7e-25   90.8   0.0   227   372   188   332   187   338 0.95 -
SOLCI003878800       -            705 EOG0936026Z          -            604  1.2e-144  485.0   6.4   4   5   2.3e-10   3.2e-08   34.3   0.1   155   205   340   390   335   392 0.92 -
SOLCI003878800       -            705 EOG0936026Z          -            604  1.2e-144  485.0   6.4   5   5   2.2e-82   3.2e-80  272.2   0.2   227   513   390   685   388   691 0.95 -
SOLCI007220200       -            850 EOG0936026Z          -            604  1.3e-144  484.9  18.5   1   5   1.1e-10   1.6e-08   35.3   0.4   242   339    20   119     4   138 0.81 -
SOLCI007220200       -            850 EOG0936026Z          -            604  1.3e-144  484.9  18.5   2   5   1.4e-18     2e-16   61.5   0.0   230   362   111   241   105   244 0.93 -
SOLCI007220200       -            850 EOG0936026Z          -            604  1.3e-144  484.9  18.5   3   5   1.5e-16   2.1e-14   54.8   0.0   248   356   228   341   226   346 0.88 -
SOLCI007220200       -            850 EOG0936026Z          -            604  1.3e-144  484.9  18.5   4   5   1.4e-20   1.9e-18   68.1   0.1   254   353   340   440   338   459 0.93 -
SOLCI007220200       -            850 EOG0936026Z          -            604  1.3e-144  484.9  18.5   5   5   5.9e-85   8.3e-83  280.7   4.2   157   515   471   847   457   849 0.94 -
SOLCI002951600       -            850 EOG0936026Z          -            604  2.4e-144  483.9   7.6   1   6   2.3e-13   3.3e-11   44.2   0.0   241   352    49   165    31   172 0.89 -
SOLCI002951600       -            850 EOG0936026Z          -            604  2.4e-144  483.9   7.6   2   6     8e-10   1.1e-07   32.5   0.0   226   333   140   248   140   250 0.94 -
SOLCI002951600       -            850 EOG0936026Z          -            604  2.4e-144  483.9   7.6   3   6     3e-21   4.2e-19   70.3   0.2   227   357   243   373   241   378 0.97 -
SOLCI002951600       -            850 EOG0936026Z          -            604  2.4e-144  483.9   7.6   4   6   9.3e-23   1.3e-20   75.3   0.3   225   352   342   469   342   473 0.95 -
SOLCI002951600       -            850 EOG0936026Z          -            604  2.4e-144  483.9   7.6   5   6   1.1e-15   1.5e-13   51.9   0.0   250   356   468   574   463   575 0.96 -
SOLCI002951600       -            850 EOG0936026Z          -            604  2.4e-144  483.9   7.6   6   6   1.1e-74   1.5e-72  246.8   0.3   247   516   566   843   564   848 0.97 -
SOLCI005428400       -            643 EOG0936026Z          -            604  7.2e-144  482.4   4.0   1   4   0.00057      0.08   13.2   0.0   310   350    36    76    22    83 0.87 -
SOLCI005428400       -            643 EOG0936026Z          -            604  7.2e-144  482.4   4.0   2   4   1.1e-17   1.5e-15   58.5   0.0   226   349    53   177    50   179 0.95 -
SOLCI005428400       -            643 EOG0936026Z          -            604  7.2e-144  482.4   4.0   3   4   1.7e-25   2.4e-23   84.3   0.1   228   365   157   294   155   298 0.96 -
SOLCI005428400       -            643 EOG0936026Z          -            604  7.2e-144  482.4   4.0   4   4    9e-106  1.3e-103  349.4   0.1   246   604   276   642   275   642 0.97 -
SOLCI001691100       -            844 EOG0936026Z          -            604  1.5e-143  481.3   9.8   1   5   1.3e-12   1.8e-10   41.8   0.0   225   356    64   197    38   202 0.89 -
SOLCI001691100       -            844 EOG0936026Z          -            604  1.5e-143  481.3   9.8   2   5   1.5e-24   2.2e-22   81.1   0.4   250   375   192   317   186   323 0.95 -
SOLCI001691100       -            844 EOG0936026Z          -            604  1.5e-143  481.3   9.8   3   5   3.3e-22   4.7e-20   73.4   0.1   226   355   269   398   268   400 0.98 -
SOLCI001691100       -            844 EOG0936026Z          -            604  1.5e-143  481.3   9.8   4   5     2e-14   2.8e-12   47.7   0.0   227   338   371   482   370   488 0.96 -
SOLCI001691100       -            844 EOG0936026Z          -            604  1.5e-143  481.3   9.8   5   5   7.4e-83     1e-80  273.8   0.2   185   513   487   836   485   840 0.94 -
SOLCI005287700       -            761 EOG0936026Z          -            604  2.2e-142  477.4  12.5   1   5     1e-09   1.5e-07   32.2   0.0   227   319    47   138    34   141 0.84 -
SOLCI005287700       -            761 EOG0936026Z          -            604  2.2e-142  477.4  12.5   2   5   3.6e-29   5.1e-27   96.4   0.5   225   357   142   275   139   280 0.96 -
SOLCI005287700       -            761 EOG0936026Z          -            604  2.2e-142  477.4  12.5   3   5     2e-13   2.9e-11   44.4   1.1   247   318   266   337   265   340 0.96 -
SOLCI005287700       -            761 EOG0936026Z          -            604  2.2e-142  477.4  12.5   4   5   2.5e-28   3.6e-26   93.6   0.1   204   355   318   469   316   472 0.94 -
SOLCI005287700       -            761 EOG0936026Z          -            604  2.2e-142  477.4  12.5   5   5   7.8e-75   1.1e-72  247.3   0.0   239   515   454   745   448   755 0.93 -
SOLCI006755700       -            646 EOG0936026Z          -            604  2.5e-142  477.3   3.9   1   3   9.3e-05     0.013   15.8   0.0   227   343    50   170    11   170 0.78 -
SOLCI006755700       -            646 EOG0936026Z          -            604  2.5e-142  477.3   3.9   2   3   3.9e-28   5.4e-26   93.0   0.1   226   358   154   286   134   290 0.95 -
SOLCI006755700       -            646 EOG0936026Z          -            604  2.5e-142  477.3   3.9   3   3  4.1e-115  5.7e-113  380.3   0.5   253   604   282   645   281   645 0.96 -
SOLCI002337100       -            757 EOG0936026Z          -            604  4.8e-142  476.3  20.5   1   6   8.1e-08   1.1e-05   25.9   0.0   260   338    18    96     4    98 0.91 -
SOLCI002337100       -            757 EOG0936026Z          -            604  4.8e-142  476.3  20.5   2   6   7.1e-21     1e-18   69.0   0.0   227   355    86   214    85   214 0.97 -
SOLCI002337100       -            757 EOG0936026Z          -            604  4.8e-142  476.3  20.5   3   6   2.4e-17   3.3e-15   57.4   0.7   249   355   209   315   206   316 0.98 -
SOLCI002337100       -            757 EOG0936026Z          -            604  4.8e-142  476.3  20.5   4   6     3e-25   4.2e-23   83.5   0.1   227   359   288   421   286   424 0.96 -
SOLCI002337100       -            757 EOG0936026Z          -            604  4.8e-142  476.3  20.5   5   6   5.7e-25     8e-23   82.6   0.3   245   378   408   540   407   543 0.95 -
SOLCI002337100       -            757 EOG0936026Z          -            604  4.8e-142  476.3  20.5   6   6   1.3e-63   1.8e-61  210.2   0.5   245   485   508   755   506   757 0.96 -
SOLCI004438700       -            802 EOG0936026Z          -            604  5.3e-142  476.2  11.4   1   6    0.0008      0.11   12.7   0.0   252   348    38   137    16   140 0.82 -
SOLCI004438700       -            802 EOG0936026Z          -            604  5.3e-142  476.2  11.4   2   6   5.5e-19   7.8e-17   62.8   0.0   222   356   112   247   103   253 0.94 -
SOLCI004438700       -            802 EOG0936026Z          -            604  5.3e-142  476.2  11.4   3   6   3.3e-15   4.6e-13   50.3   0.2   254   342   246   334   245   347 0.92 -
SOLCI004438700       -            802 EOG0936026Z          -            604  5.3e-142  476.2  11.4   4   6   2.6e-19   3.7e-17   63.9   0.1   255   358   348   451   337   452 0.96 -
SOLCI004438700       -            802 EOG0936026Z          -            604  5.3e-142  476.2  11.4   5   6   3.1e-23   4.3e-21   76.9   0.2   227   356   421   549   421   551 0.97 -
SOLCI004438700       -            802 EOG0936026Z          -            604  5.3e-142  476.2  11.4   6   6   1.6e-76   2.2e-74  252.9   0.2   247   484   541   785   540   794 0.97 -
SOLCI005889400       -            673 EOG0936026Z          -            604  5.6e-141  472.8  10.4   1   5   3.3e-15   4.6e-13   50.3   0.1   155   224    31   103    16   105 0.89 -
SOLCI005889400       -            673 EOG0936026Z          -            604  5.6e-141  472.8  10.4   2   5   2.7e-16   3.8e-14   53.9   0.1   161   249    99   196    98   197 0.90 -
SOLCI005889400       -            673 EOG0936026Z          -            604  5.6e-141  472.8  10.4   3   5   0.00024     0.034   14.5   0.0   166   223   166   226   165   228 0.89 -
SOLCI005889400       -            673 EOG0936026Z          -            604  5.6e-141  472.8  10.4   4   5   1.6e-12   2.3e-10   41.4   0.1   161   224   223   289   222   291 0.93 -
SOLCI005889400       -            673 EOG0936026Z          -            604  5.6e-141  472.8  10.4   5   5  6.9e-101   9.7e-99  333.3   0.4   160   510   284   647   284   656 0.96 -
SOLCI002977100       -            630 EOG0936026Z          -            604  8.8e-141  472.2   3.6   1   2   2.2e-08     3e-06   27.8   0.0   259   366    40   147    34   156 0.91 -
SOLCI002977100       -            630 EOG0936026Z          -            604  8.8e-141  472.2   3.6   2   2    1e-133  1.5e-131  441.7   4.1   157   604   162   629   150   629 0.94 -
SOLCI000401400       -            603 EOG0936026Z          -            604  1.2e-138  465.1   5.3   1   2   7.5e-27   1.1e-24   88.8   0.0   207   351    82   231    62   233 0.87 -
SOLCI000401400       -            603 EOG0936026Z          -            604  1.2e-138  465.1   5.3   2   2  2.1e-116  2.9e-114  384.6   3.4   226   604   208   602   207   602 0.94 -
SOLCI002281400       -            691 EOG0936026Z          -            604    3e-138  463.8   9.5   1   3   3.5e-27   4.9e-25   89.9   0.1    30   224     4   207     2   210 0.73 -
SOLCI002281400       -            691 EOG0936026Z          -            604    3e-138  463.8   9.5   2   3   8.4e-12   1.2e-09   39.1   0.1   163   224   205   269   203   270 0.93 -
SOLCI002281400       -            691 EOG0936026Z          -            604    3e-138  463.8   9.5   3   3  8.7e-103  1.2e-100  339.6   2.9   161   522   265   643   264   658 0.94 -
SOLCI005818800       -            585 EOG0936026Z          -            604  4.7e-138  463.2   1.8   1   3    0.0008      0.11   12.7   0.0   162   200    52    90    43    94 0.89 -
SOLCI005818800       -            585 EOG0936026Z          -            604  4.7e-138  463.2   1.8   2   3   2.3e-18   3.2e-16   60.8   0.0   228   355    96   223    91   225 0.98 -
SOLCI005818800       -            585 EOG0936026Z          -            604  4.7e-138  463.2   1.8   3   3  2.3e-118  3.3e-116  391.0   0.9   249   604   218   584   214   584 0.97 -
SOLCI006966600       -            935 EOG0936026Z          -            604    8e-138  462.4  19.4   1   7   4.7e-09   6.6e-07   30.0   0.6   262   356    97   191    85   195 0.95 -
SOLCI006966600       -            935 EOG0936026Z          -            604    8e-138  462.4  19.4   2   7     2e-12   2.8e-10   41.2   0.1   258   347   194   283   189   286 0.91 -
SOLCI006966600       -            935 EOG0936026Z          -            604    8e-138  462.4  19.4   3   7   8.2e-17   1.2e-14   55.6   0.2   226   352   263   392   263   400 0.90 -
SOLCI006966600       -            935 EOG0936026Z          -            604    8e-138  462.4  19.4   4   7   1.6e-18   2.3e-16   61.3   0.0   256   364   397   505   392   507 0.95 -
SOLCI006966600       -            935 EOG0936026Z          -            604    8e-138  462.4  19.4   5   7   1.1e-10   1.5e-08   35.5   0.0   249   354   491   598   488   605 0.89 -
SOLCI006966600       -            935 EOG0936026Z          -            604    8e-138  462.4  19.4   6   7   2.1e-18   2.9e-16   60.9   0.1   251   361   596   703   591   704 0.94 -
SOLCI006966600       -            935 EOG0936026Z          -            604    8e-138  462.4  19.4   7   7     2e-64   2.8e-62  212.9   0.1   239   481   682   932   679   935 0.96 -
SOLCI000643300       -            605 EOG0936026Z          -            604  4.5e-137  459.9   0.3   1   3       1.3   1.9e+02    2.1   0.0   172   207    81   116    48   124 0.78 -
SOLCI000643300       -            605 EOG0936026Z          -            604  4.5e-137  459.9   0.3   2   3   3.2e-11   4.5e-09   37.2   0.0   231   318   118   205   112   212 0.65 -
SOLCI000643300       -            605 EOG0936026Z          -            604  4.5e-137  459.9   0.3   3   3  1.8e-126  2.6e-124  417.8   0.1   223   604   211   604   206   604 0.97 -
SOLCI000257300       -            607 EOG0936026Z          -            604  4.4e-135  453.3   3.8   1   2   8.5e-30   1.2e-27   98.5   0.1   194   365    86   255    71   263 0.89 -
SOLCI000257300       -            607 EOG0936026Z          -            604  4.4e-135  453.3   3.8   2   2  3.7e-110  5.2e-108  363.9   1.0   253   604   244   606   243   606 0.98 -
SOLCI006452300       -            624 EOG0936026Z          -            604  1.1e-134  452.0   8.8   1   5   4.3e-13   6.1e-11   43.3   0.0   153   222    49   122    40   123 0.85 -
SOLCI006452300       -            624 EOG0936026Z          -            604  1.1e-134  452.0   8.8   2   5   3.5e-11   4.9e-09   37.1   0.1   166   224    93   155    93   155 0.91 -
SOLCI006452300       -            624 EOG0936026Z          -            604  1.1e-134  452.0   8.8   3   5   2.4e-12   3.3e-10   40.9   0.1   160   224   150   217   150   221 0.96 -
SOLCI006452300       -            624 EOG0936026Z          -            604  1.1e-134  452.0   8.8   4   5   1.4e-08     2e-06   28.4   0.0   168   209   220   261   218   263 0.93 -
SOLCI006452300       -            624 EOG0936026Z          -            604  1.1e-134  452.0   8.8   5   5   2.1e-98   2.9e-96  325.1   0.8   178   518   261   621   260   624 0.94 -
SOLCI006099100       -            782 EOG0936026Z          -            604  1.7e-134  451.4   3.4   1   5   9.1e-14   1.3e-11   45.6   0.0   251   338     7    95     1   102 0.90 -
SOLCI006099100       -            782 EOG0936026Z          -            604  1.7e-134  451.4   3.4   2   5   1.4e-16   1.9e-14   54.9   0.1   226   334    84   192    80   203 0.86 -
SOLCI006099100       -            782 EOG0936026Z          -            604  1.7e-134  451.4   3.4   3   5   1.1e-15   1.5e-13   51.9   0.1   247   354   205   313   199   317 0.94 -
SOLCI006099100       -            782 EOG0936026Z          -            604  1.7e-134  451.4   3.4   4   5   2.2e-16   3.1e-14   54.2   0.0   233   319   293   379   292   382 0.96 -
SOLCI006099100       -            782 EOG0936026Z          -            604  1.7e-134  451.4   3.4   5   5   3.9e-78   5.5e-76  258.2   0.1   223   494   384   663   379   686 0.94 -
SOLCI000288900       -            605 EOG0936026Z          -            604  4.7e-134  449.9   9.4   1   3   5.3e-09   7.5e-07   29.8   0.0   253   356    40   142    21   143 0.88 -
SOLCI000288900       -            605 EOG0936026Z          -            604  4.7e-134  449.9   9.4   2   3   2.5e-25   3.5e-23   83.8   0.1   226   357   113   245   110   246 0.96 -
SOLCI000288900       -            605 EOG0936026Z          -            604  4.7e-134  449.9   9.4   3   3    5e-107    7e-105  353.6   4.8   227   604   215   604   213   604 0.96 -
SOLCI001686500       -            621 EOG0936026Z          -            604  8.4e-133  445.8   2.7   1   2   3.4e-16   4.8e-14   53.6   0.0   207   354   104   258    88   260 0.85 -
SOLCI001686500       -            621 EOG0936026Z          -            604  8.4e-133  445.8   2.7   2   2  9.5e-119  1.3e-116  392.3   1.3   252   604   257   620   255   620 0.98 -
SOLCI000914500       -            833 EOG0936026Z          -            604  1.2e-132  445.3  10.5   1   5   3.7e-19   5.2e-17   63.4   0.0   206   364    72   244    57   263 0.84 -
SOLCI000914500       -            833 EOG0936026Z          -            604  1.2e-132  445.3  10.5   2   5   6.3e-08   8.9e-06   26.3   0.1   254   355   235   340   233   341 0.87 -
SOLCI000914500       -            833 EOG0936026Z          -            604  1.2e-132  445.3  10.5   3   5     3e-22   4.3e-20   73.6   0.7   237   356   323   442   311   446 0.92 -
SOLCI000914500       -            833 EOG0936026Z          -            604  1.2e-132  445.3  10.5   4   5   8.2e-16   1.1e-13   52.3   0.1   253   361   440   549   438   551 0.86 -
SOLCI000914500       -            833 EOG0936026Z          -            604  1.2e-132  445.3  10.5   5   5   3.9e-75   5.4e-73  248.3   0.1   250   523   539   823   536   828 0.95 -
SOLCI004841700       -            661 EOG0936026Z          -            604  1.4e-132  445.1   4.7   1   5   4.7e-13   6.6e-11   43.2   0.0   160   224    50   117    42   119 0.92 -
SOLCI004841700       -            661 EOG0936026Z          -            604  1.4e-132  445.1   4.7   2   5   3.4e-11   4.8e-09   37.1   0.0   171   224    92   151    89   151 0.86 -
SOLCI004841700       -            661 EOG0936026Z          -            604  1.4e-132  445.1   4.7   3   5   2.8e-15   3.9e-13   50.6   0.0   160   225   146   214   146   225 0.92 -
SOLCI004841700       -            661 EOG0936026Z          -            604  1.4e-132  445.1   4.7   4   5   1.1e-14   1.6e-12   48.6   0.1   109   206   242   335   232   337 0.89 -
SOLCI004841700       -            661 EOG0936026Z          -            604  1.4e-132  445.1   4.7   5   5   5.9e-89   8.3e-87  293.9   0.3   170   479   330   656   329   660 0.94 -
SOLCI003934000       -            602 EOG0936026Z          -            604  4.8e-132  443.3   0.8   1   2   0.00089      0.13   12.6   0.0   251   373    16   140    12   151 0.73 -
SOLCI003934000       -            602 EOG0936026Z          -            604  4.8e-132  443.3   0.8   2   2  5.9e-132  8.3e-130  435.9   0.2   134   604   112   601   111   601 0.94 -
SOLCI003386000       -            719 EOG0936026Z          -            604  1.1e-131  442.2  11.3   1   5   3.1e-17   4.4e-15   57.0   0.0   250   356    14   123     7   126 0.91 -
SOLCI003386000       -            719 EOG0936026Z          -            604  1.1e-131  442.2  11.3   2   5   2.1e-21   2.9e-19   70.8   0.3   229   357    97   225    92   245 0.95 -
SOLCI003386000       -            719 EOG0936026Z          -            604  1.1e-131  442.2  11.3   3   5   5.3e-18   7.4e-16   59.6   0.0   227   335   196   304   196   308 0.98 -
SOLCI003386000       -            719 EOG0936026Z          -            604  1.1e-131  442.2  11.3   4   5   3.7e-19   5.3e-17   63.4   0.1   225   347   295   418   292   419 0.95 -
SOLCI003386000       -            719 EOG0936026Z          -            604  1.1e-131  442.2  11.3   5   5   3.7e-69   5.2e-67  228.5   0.3   222   515   394   695   392   708 0.95 -
SOLCI000019300       -            622 EOG0936026Z          -            604  1.4e-131  441.8   5.5   1   3   2.6e-32   3.7e-30  106.8   0.2   157   365    33   251     2   259 0.89 -
SOLCI000019300       -            622 EOG0936026Z          -            604  1.4e-131  441.8   5.5   2   3   1.4e-23     2e-21   78.0   0.1   252   366   239   353   238   362 0.97 -
SOLCI000019300       -            622 EOG0936026Z          -            604  1.4e-131  441.8   5.5   3   3   3.3e-83   4.6e-81  274.9   0.1   225   524   313   622   312   622 0.96 -
SOLCI004421600       -            720 EOG0936026Z          -            604  2.4e-131  441.0  11.7   1   4     0.032       4.4    7.5   0.0   226   273    25    73     8    79 0.86 -
SOLCI004421600       -            720 EOG0936026Z          -            604  2.4e-131  441.0  11.7   2   4   1.5e-36   2.1e-34  120.8   0.7   157   356    80   289    73   294 0.91 -
SOLCI004421600       -            720 EOG0936026Z          -            604  2.4e-131  441.0  11.7   3   4   6.8e-20   9.6e-18   65.8   0.1   263   356   294   387   289   396 0.94 -
SOLCI004421600       -            720 EOG0936026Z          -            604  2.4e-131  441.0  11.7   4   4   1.1e-75   1.5e-73  250.1   0.7   187   479   409   718   400   720 0.92 -
SOLCI007161600       -            555 EOG0936026Z          -            604  3.1e-131  440.6   4.6   1   3   8.7e-06    0.0012   19.2   0.1   250   319    58   129    44   132 0.90 -
SOLCI007161600       -            555 EOG0936026Z          -            604  3.1e-131  440.6   4.6   2   3   2.6e-08   3.6e-06   27.6   0.0   160   206   124   170   123   171 0.92 -
SOLCI007161600       -            555 EOG0936026Z          -            604  3.1e-131  440.6   4.6   3   3  4.6e-121  6.5e-119  399.9   0.7   226   604   168   554   165   554 0.97 -
SOLCI002277900       -            656 EOG0936026Z          -            604  7.3e-131  439.4  12.0   1   6   2.5e-07   3.6e-05   24.3   0.0   157   222    63   131    54   133 0.78 -
SOLCI002277900       -            656 EOG0936026Z          -            604  7.3e-131  439.4  12.0   2   6   2.7e-13   3.7e-11   44.0   0.0   155   225   123   197   122   201 0.86 -
SOLCI002277900       -            656 EOG0936026Z          -            604  7.3e-131  439.4  12.0   3   6   5.2e-13   7.4e-11   43.1   0.1    66   131   170   243   168   243 0.86 -
SOLCI002277900       -            656 EOG0936026Z          -            604  7.3e-131  439.4  12.0   4   6   4.5e-14   6.3e-12   46.6   0.1   166   237   196   276   192   281 0.88 -
SOLCI002277900       -            656 EOG0936026Z          -            604  7.3e-131  439.4  12.0   5   6   1.4e-08     2e-06   28.4   0.1    66   122   263   324   260   324 0.86 -
SOLCI002277900       -            656 EOG0936026Z          -            604  7.3e-131  439.4  12.0   6   6     7e-90   9.9e-88  297.0   0.1   163   507   286   645   283   654 0.92 -
SOLCI002576300       -            608 EOG0936026Z          -            604  1.1e-130  438.8   1.9   1   4   8.1e-07   0.00011   22.6   0.0    23    96    35   111    28   117 0.78 -
SOLCI002576300       -            608 EOG0936026Z          -            604  1.1e-130  438.8   1.9   2   4   1.3e-28   1.8e-26   94.6   0.0   226   356   114   244   110   245 0.98 -
SOLCI002576300       -            608 EOG0936026Z          -            604  1.1e-130  438.8   1.9   3   4     2e-25   2.7e-23   84.1   0.3   252   356   241   345   239   346 0.98 -
SOLCI002576300       -            608 EOG0936026Z          -            604  1.1e-130  438.8   1.9   4   4   2.5e-75   3.6e-73  248.9   0.0   251   491   341   589   340   596 0.98 -
SOLCI002625600       -            591 EOG0936026Z          -            604  1.7e-130  438.2   2.9   1   2   7.4e-26     1e-23   85.5   0.0   228   364   103   239    97   240 0.97 -
SOLCI002625600       -            591 EOG0936026Z          -            604  1.7e-130  438.2   2.9   2   2  3.7e-109  5.1e-107  360.6   1.2   253   604   229   590   229   590 0.97 -
SOLCI004420700       -            667 EOG0936026Z          -            604  4.1e-130  436.9   8.7   1   4   2.4e-13   3.4e-11   44.2   0.0   156   211    86   141    78   151 0.86 -
SOLCI004420700       -            667 EOG0936026Z          -            604  4.1e-130  436.9   8.7   2   4   8.1e-19   1.1e-16   62.2   0.5   232   356   140   265   136   267 0.90 -
SOLCI004420700       -            667 EOG0936026Z          -            604  4.1e-130  436.9   8.7   3   4     3e-21   4.3e-19   70.3   0.4   226   348   236   360   235   369 0.94 -
SOLCI004420700       -            667 EOG0936026Z          -            604  4.1e-130  436.9   8.7   4   4   3.2e-85   4.5e-83  281.6   0.1   258   532   369   651   359   657 0.96 -
SOLCI002884000       -            602 EOG0936026Z          -            604  4.2e-130  436.9   6.8   1   2   4.5e-28   6.3e-26   92.8   0.6   117   277    35   222    14   228 0.82 -
SOLCI002884000       -            602 EOG0936026Z          -            604  4.2e-130  436.9   6.8   2   2  5.4e-105  7.6e-103  346.9   1.1   158   485   226   571   222   584 0.94 -
SOLCI003074500       -            721 EOG0936026Z          -            604  1.4e-129  435.2   6.9   1   4   2.2e-08   3.1e-06   27.8   0.0   282   336    47   101    30   101 0.93 -
SOLCI003074500       -            721 EOG0936026Z          -            604  1.4e-129  435.2   6.9   2   4     1e-10   1.4e-08   35.5   0.2   161   224    80   147    80   158 0.84 -
SOLCI003074500       -            721 EOG0936026Z          -            604  1.4e-129  435.2   6.9   3   4   5.5e-37   7.7e-35  122.3   0.1   159   335   174   360   162   361 0.91 -
SOLCI003074500       -            721 EOG0936026Z          -            604  1.4e-129  435.2   6.9   4   4   7.9e-83   1.1e-80  273.7   0.2   167   517   346   713   345   719 0.95 -
SOLCI003177800       -            637 EOG0936026Z          -            604  6.1e-129  433.1   5.8   1   4   3.4e-17   4.8e-15   56.9   0.0   250   357    40   149    24   155 0.91 -
SOLCI003177800       -            637 EOG0936026Z          -            604  6.1e-129  433.1   5.8   2   4   2.6e-12   3.7e-10   40.8   0.0   264   364   154   255   150   256 0.94 -
SOLCI003177800       -            637 EOG0936026Z          -            604  6.1e-129  433.1   5.8   3   4   4.4e-26   6.2e-24   86.3   0.3   246   375   238   367   237   376 0.96 -
SOLCI003177800       -            637 EOG0936026Z          -            604  6.1e-129  433.1   5.8   4   4   2.7e-82   3.9e-80  271.9   0.3   252   521   345   630   343   634 0.94 -
SOLCI003956600       -            581 EOG0936026Z          -            604  1.1e-128  432.2   3.6   1   3      0.01       1.4    9.1   0.0   253   336     3    90     1    98 0.84 -
SOLCI003956600       -            581 EOG0936026Z          -            604  1.1e-128  432.2   3.6   2   3   4.9e-23   6.9e-21   76.2   0.0   244   366   106   228    97   231 0.96 -
SOLCI003956600       -            581 EOG0936026Z          -            604  1.1e-128  432.2   3.6   3   3  3.7e-109  5.3e-107  360.6   2.6   227   603   190   579   190   580 0.95 -
SOLCI003665000       -            522 EOG0936026Z          -            604  1.2e-128  432.1   9.6   1   3   3.3e-16   4.7e-14   53.6   0.1   254   367    13   122     4   133 0.91 -
SOLCI003665000       -            522 EOG0936026Z          -            604  1.2e-128  432.1   9.6   2   3   9.6e-16   1.4e-13   52.1   0.2   226   317    82   173    77   175 0.97 -
SOLCI003665000       -            522 EOG0936026Z          -            604  1.2e-128  432.1   9.6   3   3  5.6e-105  7.9e-103  346.8   1.1   156   521   135   517   130   519 0.94 -
SOLCI002358300       -            602 EOG0936026Z          -            604  1.4e-128  431.8   5.1   1   3   5.3e-26   7.4e-24   86.0   0.1   194   340    50   207    49   211 0.89 -
SOLCI002358300       -            602 EOG0936026Z          -            604  1.4e-128  431.8   5.1   2   3   3.2e-18   4.5e-16   60.3   0.2   229   319   197   287   196   293 0.97 -
SOLCI002358300       -            602 EOG0936026Z          -            604  1.4e-128  431.8   5.1   3   3   6.7e-88   9.4e-86  290.4   0.1   229   523   297   599   291   602 0.97 -
SOLCI002236600       -            691 EOG0936026Z          -            604  2.2e-127  427.9   5.3   1   3   1.7e-05    0.0024   18.3   0.0   261   360    67   174    59   174 0.86 -
SOLCI002236600       -            691 EOG0936026Z          -            604  2.2e-127  427.9   5.3   2   3     1e-22   1.5e-20   75.1   0.0   240   366   155   281   149   289 0.93 -
SOLCI002236600       -            691 EOG0936026Z          -            604  2.2e-127  427.9   5.3   3   3  2.6e-102  3.6e-100  338.0   2.4   155   524   294   680   288   688 0.96 -
SOLCI005575200       -            755 EOG0936026Z          -            604  3.5e-127  427.2   8.2   1   5   1.5e-22     2e-20   74.6   0.0   227   358    48   179    35   184 0.95 -
SOLCI005575200       -            755 EOG0936026Z          -            604  3.5e-127  427.2   8.2   2   5   8.6e-16   1.2e-13   52.3   0.1   262   367   181   286   177   296 0.92 -
SOLCI005575200       -            755 EOG0936026Z          -            604  3.5e-127  427.2   8.2   3   5   1.4e-09     2e-07   31.7   0.1   155   209   298   352   288   354 0.93 -
SOLCI005575200       -            755 EOG0936026Z          -            604  3.5e-127  427.2   8.2   4   5     3e-28   4.2e-26   93.4   0.5   225   356   346   477   344   478 0.98 -
SOLCI005575200       -            755 EOG0936026Z          -            604  3.5e-127  427.2   8.2   5   5   1.4e-55   1.9e-53  183.7   0.1   252   513   474   743   470   753 0.96 -
SOLCI003135400       -            590 EOG0936026Z          -            604  3.7e-127  427.2  12.2   1   4   9.7e-16   1.4e-13   52.1   0.5   252   336    11    95     6    99 0.96 -
SOLCI003135400       -            590 EOG0936026Z          -            604  3.7e-127  427.2  12.2   2   4     3e-25   4.3e-23   83.5   0.2   240   358    97   215    93   218 0.97 -
SOLCI003135400       -            590 EOG0936026Z          -            604  3.7e-127  427.2  12.2   3   4   3.5e-16     5e-14   53.5   0.0   245   338   203   296   203   304 0.97 -
SOLCI003135400       -            590 EOG0936026Z          -            604  3.7e-127  427.2  12.2   4   4   1.3e-76   1.8e-74  253.2   0.2   242   509   302   577   298   581 0.96 -
SOLCI006161000       -            581 EOG0936026Z          -            604  6.6e-127  426.3  11.3   1   5   9.7e-12   1.4e-09   38.9   0.3   157   226    37   109    30   111 0.87 -
SOLCI006161000       -            581 EOG0936026Z          -            604  6.6e-127  426.3  11.3   2   5   7.7e-13   1.1e-10   42.5   0.2   160   224    71   138    71   140 0.97 -
SOLCI006161000       -            581 EOG0936026Z          -            604  6.6e-127  426.3  11.3   3   5   2.9e-15     4e-13   50.5   0.2   160   225   133   201   133   205 0.96 -
SOLCI006161000       -            581 EOG0936026Z          -            604  6.6e-127  426.3  11.3   4   5   2.8e-09   3.9e-07   30.8   0.1    68   123   208   270   201   271 0.82 -
SOLCI006161000       -            581 EOG0936026Z          -            604  6.6e-127  426.3  11.3   5   5   5.6e-91   7.9e-89  300.6   0.2   225   515   271   569   269   575 0.97 -
SOLCI000542500       -            886 EOG0936026Z          -            604  6.9e-127  426.3  12.3   1   5   1.5e-26   2.1e-24   87.8   0.2   155   366   149   341   120   350 0.90 -
SOLCI000542500       -            886 EOG0936026Z          -            604  6.9e-127  426.3  12.3   2   5   2.9e-10   4.1e-08   34.0   0.0   153   212   352   411   345   420 0.88 -
SOLCI000542500       -            886 EOG0936026Z          -            604  6.9e-127  426.3  12.3   3   5   6.4e-17     9e-15   56.0   0.0   231   364   408   543   400   551 0.89 -
SOLCI000542500       -            886 EOG0936026Z          -            604  6.9e-127  426.3  12.3   4   5   5.3e-10   7.5e-08   33.1   0.0   159   208   562   611   553   617 0.90 -
SOLCI000542500       -            886 EOG0936026Z          -            604  6.9e-127  426.3  12.3   5   5   4.5e-65   6.4e-63  215.0   0.8   228   492   609   881   607   885 0.96 -
SOLCI002862400       -            700 EOG0936026Z          -            604  9.8e-126  422.5  17.6   1   4   6.3e-18   8.8e-16   59.3   0.2   227   338    38   152    23   155 0.84 -
SOLCI002862400       -            700 EOG0936026Z          -            604  9.8e-126  422.5  17.6   2   4   2.5e-08   3.5e-06   27.6   0.1   289   362   134   207   131   223 0.93 -
SOLCI002862400       -            700 EOG0936026Z          -            604  9.8e-126  422.5  17.6   3   4     6e-30   8.4e-28   99.0   1.0   156   321   225   399   216   401 0.92 -
SOLCI002862400       -            700 EOG0936026Z          -            604  9.8e-126  422.5  17.6   4   4   5.1e-82   7.2e-80  271.0   1.6   158   476   359   696   358   699 0.94 -
SOLCI002784600       -            727 EOG0936026Z          -            604  9.9e-126  422.5   8.2   1   3     2e-08   2.8e-06   27.9   0.0   155   205    36    86    11    92 0.77 -
SOLCI002784600       -            727 EOG0936026Z          -            604  9.9e-126  422.5   8.2   2   3   1.1e-31   1.5e-29  104.8   0.1   132   339   101   332    98   333 0.91 -
SOLCI002784600       -            727 EOG0936026Z          -            604  9.9e-126  422.5   8.2   3   3   9.4e-89   1.3e-86  293.2   1.5   154   512   331   707   327   713 0.96 -
SOLCI003575300       -            729 EOG0936026Z          -            604  1.7e-125  421.6  13.7   1   3   1.2e-12   1.7e-10   41.8   0.0   260   357    64   164    55   170 0.89 -
SOLCI003575300       -            729 EOG0936026Z          -            604  1.7e-125  421.6  13.7   2   3   2.8e-32     4e-30  106.7   1.8   150   358   181   405   163   407 0.86 -
SOLCI003575300       -            729 EOG0936026Z          -            604  1.7e-125  421.6  13.7   3   3   9.6e-85   1.3e-82  280.0   2.2   223   535   406   726   402   729 0.97 -
SOLCI002323000       -            564 EOG0936026Z          -            604  7.3e-124  416.3   4.7   1   3   3.8e-07   5.4e-05   23.7   0.0   265   321     8    65     3    72 0.82 -
SOLCI002323000       -            564 EOG0936026Z          -            604  7.3e-124  416.3   4.7   2   3   4.4e-15   6.2e-13   49.9   0.1   240   342    84   186    69   191 0.91 -
SOLCI002323000       -            564 EOG0936026Z          -            604  7.3e-124  416.3   4.7   3   3  4.8e-106  6.7e-104  350.4   0.5   227   603   172   562   169   563 0.96 -
SOLCI003725300       -            685 EOG0936026Z          -            604  6.1e-123  413.2  11.7   1   4   2.2e-12   3.1e-10   41.0   0.0   257   336    18    98     5    98 0.91 -
SOLCI003725300       -            685 EOG0936026Z          -            604  6.1e-123  413.2  11.7   2   4   9.3e-35   1.3e-32  114.9   2.0    70   317    91   381    87   382 0.84 -
SOLCI003725300       -            685 EOG0936026Z          -            604  6.1e-123  413.2  11.7   3   4   4.8e-17   6.8e-15   56.4   0.0   283   356   378   451   376   453 0.98 -
SOLCI003725300       -            685 EOG0936026Z          -            604  6.1e-123  413.2  11.7   4   4   1.4e-69     2e-67  229.9   0.4   227   480   423   684   421   685 0.98 -
SOLCI006158300       -            761 EOG0936026Z          -            604  6.5e-122  409.9  17.8   1   6   2.3e-06   0.00032   21.1   0.1   140   206    29    95    21    97 0.85 -
SOLCI006158300       -            761 EOG0936026Z          -            604  6.5e-122  409.9  17.8   2   6   2.3e-16   3.3e-14   54.1   0.1   227   340    94   208    91   219 0.92 -
SOLCI006158300       -            761 EOG0936026Z          -            604  6.5e-122  409.9  17.8   3   6   3.5e-18     5e-16   60.1   0.2   229   355   198   327   194   336 0.89 -
SOLCI006158300       -            761 EOG0936026Z          -            604  6.5e-122  409.9  17.8   4   6   1.1e-10   1.6e-08   35.4   0.0   255   357   328   430   321   433 0.94 -
SOLCI006158300       -            761 EOG0936026Z          -            604  6.5e-122  409.9  17.8   5   6   1.6e-17   2.3e-15   58.0   0.1   250   364   424   538   423   538 0.96 -
SOLCI006158300       -            761 EOG0936026Z          -            604  6.5e-122  409.9  17.8   6   6   2.9e-65   4.1e-63  215.7   0.2   231   477   506   759   506   761 0.97 -
SOLCI003417500       -            751 EOG0936026Z          -            604  1.4e-121  408.7  12.0   1   5     4e-15   5.6e-13   50.0   0.2   225   318    22   117    11   124 0.89 -
SOLCI003417500       -            751 EOG0936026Z          -            604  1.4e-121  408.7  12.0   2   5   2.9e-22   4.1e-20   73.6   0.1   227   356   126   255   119   256 0.94 -
SOLCI003417500       -            751 EOG0936026Z          -            604  1.4e-121  408.7  12.0   3   5   4.1e-19   5.7e-17   63.2   0.1   251   356   251   356   248   360 0.97 -
SOLCI003417500       -            751 EOG0936026Z          -            604  1.4e-121  408.7  12.0   4   5   7.3e-16     1e-13   52.5   0.1   264   363   365   464   360   469 0.95 -
SOLCI003417500       -            751 EOG0936026Z          -            604  1.4e-121  408.7  12.0   5   5   3.9e-55   5.5e-53  182.2   0.2   262   513   464   725   460   734 0.93 -
SOLCI006508900       -            600 EOG0936026Z          -            604  2.1e-121  408.2   6.2   1   3     0.033       4.7    7.4   0.2   142   205    27    91     7    93 0.78 -
SOLCI006508900       -            600 EOG0936026Z          -            604  2.1e-121  408.2   6.2   2   3   1.5e-21   2.1e-19   71.3   0.0   229   366    93   231    90   241 0.94 -
SOLCI006508900       -            600 EOG0936026Z          -            604  2.1e-121  408.2   6.2   3   3  3.8e-100   5.4e-98  330.8   1.7   157   491   245   599   239   600 0.96 -
SOLCI000835400       -            680 EOG0936026Z          -            604  4.9e-121  406.9   3.0   1   5     5e-14     7e-12   46.4   0.0   251   367    33   153    23   164 0.87 -
SOLCI000835400       -            680 EOG0936026Z          -            604  4.9e-121  406.9   3.0   2   5   7.8e-10   1.1e-07   32.6   0.0   157   202   167   212   160   217 0.90 -
SOLCI000835400       -            680 EOG0936026Z          -            604  4.9e-121  406.9   3.0   3   5   1.3e-20   1.8e-18   68.2   0.1   226   355   214   343   212   343 0.97 -
SOLCI000835400       -            680 EOG0936026Z          -            604  4.9e-121  406.9   3.0   4   5   4.1e-18   5.8e-16   59.9   0.0   227   354   316   443   307   448 0.95 -
SOLCI000835400       -            680 EOG0936026Z          -            604  4.9e-121  406.9   3.0   5   5     3e-69   4.2e-67  228.8   0.0   226   479   416   679   415   680 0.96 -
SOLCI001011300       -            607 EOG0936026Z          -            604  7.7e-117  393.1   4.6   1   3   1.5e-25   2.2e-23   84.5   0.0   229   366   101   238    65   245 0.90 -
SOLCI001011300       -            607 EOG0936026Z          -            604  7.7e-117  393.1   4.6   2   3   4.6e-22   6.5e-20   73.0   0.0   250   356   223   329   220   330 0.97 -
SOLCI001011300       -            607 EOG0936026Z          -            604  7.7e-117  393.1   4.6   3   3   2.3e-76   3.3e-74  252.3   0.7   246   510   320   592   318   596 0.97 -
SOLCI003478900       -            616 EOG0936026Z          -            604  9.9e-117  392.7   7.9   1   4       2.5   3.5e+02    1.2   0.0   161   199    39    77    24    82 0.85 -
SOLCI003478900       -            616 EOG0936026Z          -            604  9.9e-117  392.7   7.9   2   4   1.1e-22   1.6e-20   75.0   0.1   228   340    83   196    79   198 0.95 -
SOLCI003478900       -            616 EOG0936026Z          -            604  9.9e-117  392.7   7.9   3   4   3.8e-10   5.3e-08   33.6   0.3   169   224   179   237   176   238 0.90 -
SOLCI003478900       -            616 EOG0936026Z          -            604  9.9e-117  392.7   7.9   4   4   4.6e-89   6.4e-87  294.3   0.2   166   511   238   601   237   607 0.94 -
SOLCI002775000       -            651 EOG0936026Z          -            604  1.4e-114  385.6   0.7   1   3   3.8e-15   5.3e-13   50.1   0.0   234   356     8   136     3   138 0.89 -
SOLCI002775000       -            651 EOG0936026Z          -            604  1.4e-114  385.6   0.7   2   3   9.5e-18   1.3e-15   58.7   0.0   239   368   120   251   117   261 0.90 -
SOLCI002775000       -            651 EOG0936026Z          -            604  1.4e-114  385.6   0.7   3   3   7.6e-84   1.1e-81  277.0   0.4   155   520   262   643   254   651 0.95 -
SOLCI002661500       -            536 EOG0936026Z          -            604  1.6e-114  385.4   5.8   1   4   1.7e-21   2.4e-19   71.1   0.0   258   355     2    99     1    99 0.97 -
SOLCI002661500       -            536 EOG0936026Z          -            604  1.6e-114  385.4   5.8   2   4   2.8e-20   3.9e-18   67.1   0.0   226   356    71   201    67   206 0.97 -
SOLCI002661500       -            536 EOG0936026Z          -            604  1.6e-114  385.4   5.8   3   4   1.2e-07   1.7e-05   25.3   1.6    18    98   187   273   186   277 0.81 -
SOLCI002661500       -            536 EOG0936026Z          -            604  1.6e-114  385.4   5.8   4   4     8e-74   1.1e-71  243.9   0.0   225   479   273   536   268   536 0.96 -
SOLCI004518700       -            597 EOG0936026Z          -            604  3.9e-114  384.2   3.1   1   4   2.5e-19   3.6e-17   63.9   0.0   227   359    38   169    17   169 0.90 -
SOLCI004518700       -            597 EOG0936026Z          -            604  3.9e-114  384.2   3.1   2   4   2.8e-20   3.9e-18   67.1   0.0   239   363   150   275   149   276 0.95 -
SOLCI004518700       -            597 EOG0936026Z          -            604  3.9e-114  384.2   3.1   3   4   4.5e-19   6.3e-17   63.1   0.0   226   339   238   352   237   356 0.94 -
SOLCI004518700       -            597 EOG0936026Z          -            604  3.9e-114  384.2   3.1   4   4   5.1e-64   7.2e-62  211.5   0.6   245   479   355   597   350   597 0.95 -
SOLCI002052500       -            534 EOG0936026Z          -            604  3.9e-114  384.2   3.7   1   2   8.7e-10   1.2e-07   32.4   0.1   264   368    29   133    17   140 0.94 -
SOLCI002052500       -            534 EOG0936026Z          -            604  3.9e-114  384.2   3.7   2   2  1.6e-106  2.2e-104  351.9   1.3   157   517   146   523   134   531 0.95 -
SOLCI001074300       -            601 EOG0936026Z          -            604  5.2e-114  383.7   7.2   1   4   1.8e-17   2.5e-15   57.8   0.3   246   356    44   156    30   162 0.90 -
SOLCI001074300       -            601 EOG0936026Z          -            604  5.2e-114  383.7   7.2   2   4   9.2e-11   1.3e-08   35.7   0.1   247   329   148   231   148   232 0.93 -
SOLCI001074300       -            601 EOG0936026Z          -            604  5.2e-114  383.7   7.2   3   4   1.6e-29   2.2e-27   97.6   0.0   220   356   223   359   221   360 0.98 -
SOLCI001074300       -            601 EOG0936026Z          -            604  5.2e-114  383.7   7.2   4   4   1.9e-63   2.7e-61  209.7   0.2   246   478   350   590   349   599 0.95 -
SOLCI007500900       -            577 EOG0936026Z          -            604  1.3e-113  382.4  15.8   1   5    0.0013      0.19   12.0   0.2   260   357    16   116     6   124 0.83 -
SOLCI007500900       -            577 EOG0936026Z          -            604  1.3e-113  382.4  15.8   2   5   2.5e-19   3.5e-17   64.0   0.8   144   224   127   211   118   213 0.86 -
SOLCI007500900       -            577 EOG0936026Z          -            604  1.3e-113  382.4  15.8   3   5   2.9e-14     4e-12   47.2   0.1   168   224   183   242   182   245 0.94 -
SOLCI007500900       -            577 EOG0936026Z          -            604  1.3e-113  382.4  15.8   4   5   2.7e-13   3.8e-11   44.0   0.1   160   224   206   273   206   275 0.95 -
SOLCI007500900       -            577 EOG0936026Z          -            604  1.3e-113  382.4  15.8   5   5   9.7e-79   1.4e-76  260.2   0.8   166   480   243   573   243   577 0.95 -
SOLCI003282300       -            649 EOG0936026Z          -            604  1.4e-113  382.3   9.2   1   5       1.6   2.2e+02    1.8   0.0    36   194    18    71     7    79 0.53 -
SOLCI003282300       -            649 EOG0936026Z          -            604  1.4e-113  382.3   9.2   2   5   7.3e-17     1e-14   55.8   0.0   226   356    81   212    78   214 0.89 -
SOLCI003282300       -            649 EOG0936026Z          -            604  1.4e-113  382.3   9.2   3   5   5.9e-24   8.2e-22   79.2   0.4   251   365   208   322   208   322 0.98 -
SOLCI003282300       -            649 EOG0936026Z          -            604  1.4e-113  382.3   9.2   4   5   1.1e-18   1.5e-16   61.9   0.3   249   361   307   419   303   422 0.97 -
SOLCI003282300       -            649 EOG0936026Z          -            604  1.4e-113  382.3   9.2   5   5   3.1e-63   4.3e-61  209.0   0.6   252   479   411   647   407   649 0.94 -
SOLCI006585300       -            584 EOG0936026Z          -            604  2.2e-113  381.6   6.0   1   3   7.2e-12     1e-09   39.3   0.1   248   336    20   108     8   108 0.91 -
SOLCI006585300       -            584 EOG0936026Z          -            604  2.2e-113  381.6   6.0   2   3   1.2e-07   1.7e-05   25.3   0.0   286   359    89   165    88   167 0.90 -
SOLCI006585300       -            584 EOG0936026Z          -            604  2.2e-113  381.6   6.0   3   3  3.5e-100   4.9e-98  331.0   3.3   131   522   148   573   140   582 0.92 -
SOLCI006293100       -            584 EOG0936026Z          -            604  2.6e-113  381.4   5.8   1   4   4.4e-16   6.2e-14   53.2   0.0   247   357    39   150    27   154 0.92 -
SOLCI006293100       -            584 EOG0936026Z          -            604  2.6e-113  381.4   5.8   2   4   2.5e-19   3.5e-17   63.9   0.0   227   354   121   249   119   252 0.93 -
SOLCI006293100       -            584 EOG0936026Z          -            604  2.6e-113  381.4   5.8   3   4   5.4e-12   7.6e-10   39.7   0.1    16   318   235   314   223   319 0.50 -
SOLCI006293100       -            584 EOG0936026Z          -            604  2.6e-113  381.4   5.8   4   4   2.6e-75   3.7e-73  248.8   0.4   205   478   296   583   290   584 0.97 -
SOLCI004636700       -            698 EOG0936026Z          -            604  1.6e-112  378.8  14.3   1   5   5.3e-15   7.4e-13   49.7   0.0   247   348    66   167    58   167 0.94 -
SOLCI004636700       -            698 EOG0936026Z          -            604  1.6e-112  378.8  14.3   2   5   3.4e-21   4.8e-19   70.1   0.1   228   364   148   284   147   292 0.95 -
SOLCI004636700       -            698 EOG0936026Z          -            604  1.6e-112  378.8  14.3   3   5   2.4e-12   3.3e-10   40.9   0.1   228   318   249   339   248   340 0.96 -
SOLCI004636700       -            698 EOG0936026Z          -            604  1.6e-112  378.8  14.3   4   5   7.5e-40   1.1e-37  131.7   2.0   158   355   302   508   298   508 0.90 -
SOLCI004636700       -            698 EOG0936026Z          -            604  1.6e-112  378.8  14.3   5   5   9.5e-38   1.3e-35  124.8   0.0   225   424   480   686   478   696 0.88 -
SOLCI007107400       -            626 EOG0936026Z          -            604  1.8e-112  378.6  12.2   1   4   1.1e-08   1.6e-06   28.8   0.0   261   356    44   141    15   142 0.76 -
SOLCI007107400       -            626 EOG0936026Z          -            604  1.8e-112  378.6  12.2   2   4     2e-22   2.8e-20   74.2   0.0   207   339    87   227    84   231 0.91 -
SOLCI007107400       -            626 EOG0936026Z          -            604  1.8e-112  378.6  12.2   3   4   2.9e-23   4.1e-21   76.9   2.1   229   365   218   355   217   360 0.95 -
SOLCI007107400       -            626 EOG0936026Z          -            604  1.8e-112  378.6  12.2   4   4   9.5e-69   1.3e-66  227.2   1.0   247   505   338   605   337   616 0.95 -
SOLCI006836000       -            638 EOG0936026Z          -            604  4.8e-111  374.0   6.8   1   4   1.5e-10   2.2e-08   34.9   0.0   252   357    31   136    23   148 0.94 -
SOLCI006836000       -            638 EOG0936026Z          -            604  4.8e-111  374.0   6.8   2   4   6.3e-13   8.9e-11   42.8   0.1   155   210   158   213   149   219 0.91 -
SOLCI006836000       -            638 EOG0936026Z          -            604  4.8e-111  374.0   6.8   3   4   9.4e-29   1.3e-26   95.1   0.1   185   356   223   406   217   408 0.89 -
SOLCI006836000       -            638 EOG0936026Z          -            604  4.8e-111  374.0   6.8   4   4   5.1e-61   7.2e-59  201.6   0.8   260   480   407   635   404   638 0.95 -
SOLCI000248800       -            602 EOG0936026Z          -            604  8.3e-111  373.2   4.8   1   4   0.00018     0.025   14.9   0.0   263   357    35   129    28   135 0.91 -
SOLCI000248800       -            602 EOG0936026Z          -            604  8.3e-111  373.2   4.8   2   4   2.8e-15     4e-13   50.6   0.0   228   324   101   199    98   200 0.93 -
SOLCI000248800       -            602 EOG0936026Z          -            604  8.3e-111  373.2   4.8   3   4   2.4e-08   3.4e-06   27.7   0.0   168   209   197   238   195   240 0.94 -
SOLCI000248800       -            602 EOG0936026Z          -            604  8.3e-111  373.2   4.8   4   4   6.2e-91   8.7e-89  300.4   2.0   166   519   226   596   226   599 0.96 -
SOLCI001076200       -            753 EOG0936026Z          -            604  7.5e-110  370.0  21.9   1   6   4.6e-07   6.5e-05   23.4   0.1   159   208    66   115    60   115 0.93 -
SOLCI001076200       -            753 EOG0936026Z          -            604  7.5e-110  370.0  21.9   2   6   3.1e-13   4.3e-11   43.8   0.0   227   353   112   237   111   242 0.93 -
SOLCI001076200       -            753 EOG0936026Z          -            604  7.5e-110  370.0  21.9   3   6     4e-20   5.6e-18   66.6   0.1   261   357   246   342   237   350 0.95 -
SOLCI001076200       -            753 EOG0936026Z          -            604  7.5e-110  370.0  21.9   4   6   5.3e-17   7.4e-15   56.3   0.8   224   350   310   435   305   445 0.91 -
SOLCI001076200       -            753 EOG0936026Z          -            604  7.5e-110  370.0  21.9   5   6   8.7e-24   1.2e-21   78.7   1.1   151   356   360   570   350   572 0.85 -
SOLCI001076200       -            753 EOG0936026Z          -            604  7.5e-110  370.0  21.9   6   6     1e-46   1.4e-44  154.4   0.1   231   425   546   749   544   753 0.95 -
SOLCI004671100       -            639 EOG0936026Z          -            604  1.7e-109  368.8   8.2   1   4     0.026       3.7    7.7   0.0   260   342    74   158    66   160 0.89 -
SOLCI004671100       -            639 EOG0936026Z          -            604  1.7e-109  368.8   8.2   2   4   2.3e-18   3.2e-16   60.8   0.1   226   318   142   235   131   238 0.93 -
SOLCI004671100       -            639 EOG0936026Z          -            604  1.7e-109  368.8   8.2   3   4   2.4e-12   3.4e-10   40.9   0.0   160   218   231   292   231   292 0.96 -
SOLCI004671100       -            639 EOG0936026Z          -            604  1.7e-109  368.8   8.2   4   4     7e-85   9.9e-83  280.4   1.6   170   513   272   634   270   636 0.92 -
SOLCI004080700       -            597 EOG0936026Z          -            604  2.3e-109  368.4   8.0   1   3   5.5e-05    0.0077   16.6   0.0   260   355    27   123    22   125 0.92 -
SOLCI004080700       -            597 EOG0936026Z          -            604  2.3e-109  368.4   8.0   2   3   1.9e-25   2.7e-23   84.1   0.2   214   362    77   231    61   241 0.89 -
SOLCI004080700       -            597 EOG0936026Z          -            604  2.3e-109  368.4   8.0   3   3   5.8e-86   8.1e-84  284.0   4.2   155   483   248   593   243   596 0.95 -
SOLCI004023700       -            541 EOG0936026Z          -            604  4.4e-108  364.2   5.0   1   4     0.016       2.3    8.4   0.0    65   101     4    41     1    45 0.63 -
SOLCI004023700       -            541 EOG0936026Z          -            604  4.4e-108  364.2   5.0   2   4   1.5e-14   2.1e-12   48.2   0.1   229   334    42   147    38   154 0.94 -
SOLCI004023700       -            541 EOG0936026Z          -            604  4.4e-108  364.2   5.0   3   4   2.6e-06   0.00036   21.0   0.0   158   206   125   173   121   175 0.88 -
SOLCI004023700       -            541 EOG0936026Z          -            604  4.4e-108  364.2   5.0   4   4   4.6e-93   6.4e-91  307.5   1.2   154   511   152   527   148   533 0.94 -
SOLCI006245500       -            603 EOG0936026Z          -            604  9.7e-108  363.0   6.1   1   4   1.5e-17   2.1e-15   58.1   0.2   225   356    32   162    10   164 0.83 -
SOLCI006245500       -            603 EOG0936026Z          -            604  9.7e-108  363.0   6.1   2   4   5.2e-16   7.4e-14   53.0   0.0   247   356   154   264   143   267 0.94 -
SOLCI006245500       -            603 EOG0936026Z          -            604  9.7e-108  363.0   6.1   3   4   5.6e-16   7.9e-14   52.9   0.1   260   356   266   364   264   365 0.93 -
SOLCI006245500       -            603 EOG0936026Z          -            604  9.7e-108  363.0   6.1   4   4   8.7e-68   1.2e-65  224.0   0.1   223   485   332   602   331   603 0.96 -
SOLCI004636900       -            632 EOG0936026Z          -            604  2.3e-107  361.8   4.1   1   3   2.2e-41   3.2e-39  136.8   0.8   123   356    14   252     5   252 0.90 -
SOLCI004636900       -            632 EOG0936026Z          -            604  2.3e-107  361.8   4.1   2   3   1.5e-15   2.1e-13   51.5   0.2   223   354   219   351   216   353 0.96 -
SOLCI004636900       -            632 EOG0936026Z          -            604  2.3e-107  361.8   4.1   3   3   2.3e-57   3.2e-55  189.6   0.0   226   496   324   601   321   618 0.95 -
SOLCI005079900       -            558 EOG0936026Z          -            604  2.4e-107  361.7   2.7   1   3   2.2e-18   3.1e-16   60.8   0.0   205   338    60   199    30   203 0.86 -
SOLCI005079900       -            558 EOG0936026Z          -            604  2.4e-107  361.7   2.7   2   3     1e-19   1.4e-17   65.2   0.1   280   366   203   289   198   290 0.97 -
SOLCI005079900       -            558 EOG0936026Z          -            604  2.4e-107  361.7   2.7   3   3   1.3e-75   1.8e-73  249.8   0.1   253   525   277   558   277   558 0.98 -
SOLCI002635400       -            608 EOG0936026Z          -            604  2.9e-107  361.5  12.2   1   4   7.1e-22     1e-19   72.4   0.0   243   355    49   162    30   163 0.94 -
SOLCI002635400       -            608 EOG0936026Z          -            604  2.9e-107  361.5  12.2   2   4   1.6e-23   2.3e-21   77.8   0.2   225   355   133   263   130   268 0.97 -
SOLCI002635400       -            608 EOG0936026Z          -            604  2.9e-107  361.5  12.2   3   4   1.3e-11   1.8e-09   38.4   0.2   255   356   267   369   262   370 0.92 -
SOLCI002635400       -            608 EOG0936026Z          -            604  2.9e-107  361.5  12.2   4   4   1.6e-61   2.3e-59  203.3   0.5   226   484   340   606   338   608 0.95 -
SOLCI000130800       -            698 EOG0936026Z          -            604  5.7e-107  360.5   7.7   1   4   2.2e-06   0.00031   21.2   0.0   267   344     4    85     1   101 0.85 -
SOLCI000130800       -            698 EOG0936026Z          -            604  5.7e-107  360.5   7.7   2   4   3.1e-19   4.4e-17   63.6   0.1   246   356    94   207    86   212 0.84 -
SOLCI000130800       -            698 EOG0936026Z          -            604  5.7e-107  360.5   7.7   3   4   2.7e-11   3.8e-09   37.4   0.3   227   368   178   319   177   324 0.86 -
SOLCI000130800       -            698 EOG0936026Z          -            604  5.7e-107  360.5   7.7   4   4     3e-78   4.3e-76  258.5   0.2   140   479   325   693   320   697 0.89 -
SOLCI002661400       -            530 EOG0936026Z          -            604  9.2e-107  359.8   4.7   1   4   4.2e-16   5.9e-14   53.3   0.0   247   356    14   123     5   124 0.96 -
SOLCI002661400       -            530 EOG0936026Z          -            604  9.2e-107  359.8   4.7   2   4   5.2e-23   7.4e-21   76.1   0.1   226   356    94   224    93   240 0.96 -
SOLCI002661400       -            530 EOG0936026Z          -            604  9.2e-107  359.8   4.7   3   4   3.8e-07   5.3e-05   23.7   0.0   307   356   245   294   227   298 0.91 -
SOLCI002661400       -            530 EOG0936026Z          -            604  9.2e-107  359.8   4.7   4   4   8.4e-70   1.2e-67  230.6   0.7   248   481   287   529   284   530 0.96 -
SOLCI007491700       -            539 EOG0936026Z          -            604  1.2e-106  359.4   3.5   1   3   3.5e-10   4.9e-08   33.7   0.0   260   356    26   124    19   125 0.92 -
SOLCI007491700       -            539 EOG0936026Z          -            604  1.2e-106  359.4   3.5   2   3   1.4e-13     2e-11   44.9   0.0   235   324   104   193   103   194 0.96 -
SOLCI007491700       -            539 EOG0936026Z          -            604  1.2e-106  359.4   3.5   3   3   1.6e-89   2.3e-87  295.7   0.9   161   483   184   524   183   538 0.94 -
SOLCI004171700       -            633 EOG0936026Z          -            604    4e-106  357.7   3.6   1   4   0.00013     0.018   15.3   0.0    30    95    36   104    13   109 0.71 -
SOLCI004171700       -            633 EOG0936026Z          -            604    4e-106  357.7   3.6   2   4   1.2e-20   1.7e-18   68.3   0.0   206   356    82   242    80   256 0.87 -
SOLCI004171700       -            633 EOG0936026Z          -            604    4e-106  357.7   3.6   3   4   2.7e-09   3.7e-07   30.8   0.0   153   207   270   324   252   325 0.90 -
SOLCI004171700       -            633 EOG0936026Z          -            604    4e-106  357.7   3.6   4   4     3e-76   4.2e-74  251.9   0.1   226   514   321   618   316   629 0.96 -
SOLCI000194500       -            625 EOG0936026Z          -            604  4.2e-106  357.6  13.5   1   5     1e-17   1.4e-15   58.6   0.3   227   317   105   195    79   197 0.89 -
SOLCI000194500       -            625 EOG0936026Z          -            604  4.2e-106  357.6  13.5   2   5   7.4e-07    0.0001   22.8   0.0   165   200   197   234   194   242 0.83 -
SOLCI000194500       -            625 EOG0936026Z          -            604  4.2e-106  357.6  13.5   3   5   6.7e-10   9.5e-08   32.8   0.1   172   224   238   293   235   294 0.93 -
SOLCI000194500       -            625 EOG0936026Z          -            604  4.2e-106  357.6  13.5   4   5   1.5e-08     2e-06   28.4   0.0   166   208   294   336   294   338 0.95 -
SOLCI000194500       -            625 EOG0936026Z          -            604  4.2e-106  357.6  13.5   5   5   4.8e-68   6.7e-66  224.9   1.0   227   508   333   623   331   625 0.96 -
SOLCI006110800       -            484 EOG0936026Z          -            604  6.7e-105  353.6   0.8   1   3     1e-06   0.00015   22.3   0.0   264   357    26   119    18   130 0.92 -
SOLCI006110800       -            484 EOG0936026Z          -            604  6.7e-105  353.6   0.8   2   3   2.5e-16   3.5e-14   54.0   0.0   227   317    90   180    84   181 0.97 -
SOLCI006110800       -            484 EOG0936026Z          -            604  6.7e-105  353.6   0.8   3   3   8.5e-88   1.2e-85  290.1   0.2   134   479   107   483   107   484 0.92 -
SOLCI005997200       -            564 EOG0936026Z          -            604  1.2e-104  352.9   3.6   1   3   0.00044     0.062   13.6   0.1   259   336    26   104     3   113 0.67 -
SOLCI005997200       -            564 EOG0936026Z          -            604  1.2e-104  352.9   3.6   2   3   2.2e-18   3.1e-16   60.8   0.0   228   341    97   211    92   214 0.94 -
SOLCI005997200       -            564 EOG0936026Z          -            604  1.2e-104  352.9   3.6   3   3   6.6e-85   9.2e-83  280.5   0.9   155   482   210   556   208   563 0.93 -
SOLCI004428300       -            605 EOG0936026Z          -            604  1.9e-104  352.2   2.2   1   3   1.2e-07   1.6e-05   25.4   0.0     9   198    91   180    58   186 0.49 -
SOLCI004428300       -            605 EOG0936026Z          -            604  1.9e-104  352.2   2.2   2   3     2e-25   2.8e-23   84.1   0.0   228   366   188   327   185   336 0.94 -
SOLCI004428300       -            605 EOG0936026Z          -            604  1.9e-104  352.2   2.2   3   3   1.4e-74     2e-72  246.4   0.2   253   520   315   590   314   600 0.95 -
SOLCI006353400       -            401 EOG0936026Z          -            604    2e-104  352.1   1.0   1   1  1.6e-106  2.3e-104  351.9   1.0   226   604    12   400     1   400 0.96 -
SOLCI006954000       -            616 EOG0936026Z          -            604  3.9e-104  351.1  10.9   1   3     4e-12   5.6e-10   40.2   0.0   264   356    49   142    45   154 0.92 -
SOLCI006954000       -            616 EOG0936026Z          -            604  3.9e-104  351.1  10.9   2   3   1.4e-36     2e-34  120.9   1.2   132   365   129   393   127   394 0.87 -
SOLCI006954000       -            616 EOG0936026Z          -            604  3.9e-104  351.1  10.9   3   3   5.9e-64   8.3e-62  211.3   1.2   213   478   336   615   326   616 0.93 -
SOLCI001655700       -            472 EOG0936026Z          -            604  1.5e-103  349.2   0.6   1   3   1.2e-24   1.7e-22   81.5   0.0   245   358    11   124     1   128 0.93 -
SOLCI001655700       -            472 EOG0936026Z          -            604  1.5e-103  349.2   0.6   2   3   2.3e-19   3.2e-17   64.1   0.0   253   356   120   223   119   224 0.97 -
SOLCI001655700       -            472 EOG0936026Z          -            604  1.5e-103  349.2   0.6   3   3   2.1e-65   2.9e-63  216.1   0.1   226   480   194   458   193   465 0.95 -
SOLCI007478000       -            589 EOG0936026Z          -            604  5.5e-103  347.3   6.9   1   3   1.9e-14   2.7e-12   47.8   0.2   226   333    13   121     2   122 0.92 -
SOLCI007478000       -            589 EOG0936026Z          -            604  5.5e-103  347.3   6.9   2   3   1.2e-13   1.7e-11   45.2   0.0   291   366   110   186   108   197 0.89 -
SOLCI007478000       -            589 EOG0936026Z          -            604  5.5e-103  347.3   6.9   3   3   9.5e-82   1.3e-79  270.1   2.6   133   515   164   577   163   581 0.93 -
SOLCI007166700       -            607 EOG0936026Z          -            604  1.9e-102  345.5   7.9   1   5    0.0008      0.11   12.7   0.0   261   347     2    91     1    92 0.84 -
SOLCI007166700       -            607 EOG0936026Z          -            604  1.9e-102  345.5   7.9   2   5   2.8e-18     4e-16   60.5   0.1   227   354    72   199    65   213 0.95 -
SOLCI007166700       -            607 EOG0936026Z          -            604  1.9e-102  345.5   7.9   3   5   1.6e-13   2.2e-11   44.8   0.1   158   227   227   298   209   299 0.86 -
SOLCI007166700       -            607 EOG0936026Z          -            604  1.9e-102  345.5   7.9   4   5   4.8e-16   6.8e-14   53.1   0.0   281   371   288   378   286   387 0.93 -
SOLCI007166700       -            607 EOG0936026Z          -            604  1.9e-102  345.5   7.9   5   5   1.9e-57   2.6e-55  189.9   0.3   283   490   390   606   373   607 0.96 -
SOLCI006011700       -            536 EOG0936026Z          -            604  1.6e-101  342.5   3.3   1   3   0.00013     0.018   15.4   0.0   264   366    25   134    16   145 0.67 -
SOLCI006011700       -            536 EOG0936026Z          -            604  1.6e-101  342.5   3.3   2   3     3e-14   4.3e-12   47.1   0.1   232   324    99   193    92   194 0.90 -
SOLCI006011700       -            536 EOG0936026Z          -            604  1.6e-101  342.5   3.3   3   3   2.2e-89   3.1e-87  295.3   0.2   160   492   183   532   183   534 0.95 -
SOLCI000591500       -            508 EOG0936026Z          -            604  3.8e-101  341.3   0.4   1   2   3.5e-06   0.00049   20.5   0.0   264   367     5   104     1   115 0.87 -
SOLCI000591500       -            508 EOG0936026Z          -            604  3.8e-101  341.3   0.4   2   2   1.6e-96   2.3e-94  318.9   0.6   156   511   117   491   105   495 0.93 -
SOLCI002443800       -            566 EOG0936026Z          -            604  5.8e-101  340.6   5.5   1   2     0.028         4    7.6   0.0   262   355    47   141    38   147 0.79 -
SOLCI002443800       -            566 EOG0936026Z          -            604  5.8e-101  340.6   5.5   2   2  8.7e-101   1.2e-98  333.0   3.6   148   512   155   538   142   563 0.93 -
SOLCI000669300       -            552 EOG0936026Z          -            604  7.6e-101  340.3   0.4   1   2   3.1e-10   4.4e-08   33.9   0.0   259   368    30   139    22   146 0.93 -
SOLCI000669300       -            552 EOG0936026Z          -            604  7.6e-101  340.3   0.4   2   2   4.1e-92   5.8e-90  304.3   0.4   155   517   150   541   146   546 0.92 -
SOLCI006982000       -            615 EOG0936026Z          -            604  3.7e-100  338.0  13.7   1   4   1.2e-17   1.7e-15   58.4   0.3   243   357    60   175    46   177 0.89 -
SOLCI006982000       -            615 EOG0936026Z          -            604  3.7e-100  338.0  13.7   2   4   1.7e-22   2.5e-20   74.4   0.6   230   354   150   273   149   281 0.92 -
SOLCI006982000       -            615 EOG0936026Z          -            604  3.7e-100  338.0  13.7   3   4     0.062       8.7    6.5   0.0    37   100   288   356   285   358 0.73 -
SOLCI006982000       -            615 EOG0936026Z          -            604  3.7e-100  338.0  13.7   4   4   2.4e-66   3.4e-64  219.2   1.1   226   480   354   613   345   615 0.97 -
SOLCI003479000       -            528 EOG0936026Z          -            604  4.4e-100  337.7  17.3   1   4   8.7e-22   1.2e-19   72.1   0.2   251   341    47   137    43   139 0.97 -
SOLCI003479000       -            528 EOG0936026Z          -            604  4.4e-100  337.7  17.3   2   4   2.4e-07   3.3e-05   24.4   0.1   167   224   117   179   116   183 0.86 -
SOLCI003479000       -            528 EOG0936026Z          -            604  4.4e-100  337.7  17.3   3   4   8.6e-08   1.2e-05   25.8   0.2   158   224   139   210   135   211 0.89 -
SOLCI003479000       -            528 EOG0936026Z          -            604  4.4e-100  337.7  17.3   4   4     6e-75   8.4e-73  247.6   3.2   166   482   180   516   180   525 0.92 -
SOLCI006210600       -            498 EOG0936026Z          -            604   1.2e-99  336.3   0.2   1   2   5.7e-06   0.00081   19.8   0.0   296   354    29    87    20   100 0.92 -
SOLCI006210600       -            498 EOG0936026Z          -            604   1.2e-99  336.3   0.2   2   2   3.7e-95   5.2e-93  314.4   0.1   153   507   110   481   101   491 0.94 -
SOLCI002952600       -            627 EOG0936026Z          -            604   7.1e-99  333.8   1.1   1   4     9e-07   0.00013   22.5   0.0   260   359    49   144    36   147 0.90 -
SOLCI002952600       -            627 EOG0936026Z          -            604   7.1e-99  333.8   1.1   2   4   2.7e-23   3.8e-21   77.0   0.0   227   357   113   244   112   257 0.96 -
SOLCI002952600       -            627 EOG0936026Z          -            604   7.1e-99  333.8   1.1   3   4   1.2e-10   1.8e-08   35.2   0.1   273   371   266   368   258   377 0.86 -
SOLCI002952600       -            627 EOG0936026Z          -            604   7.1e-99  333.8   1.1   4   4   9.5e-65   1.3e-62  213.9   0.1   280   513   382   623   372   626 0.96 -
SOLCI007384300       -            560 EOG0936026Z          -            604   9.1e-99  333.4   6.9   1   3   2.8e-12   3.9e-10   40.7   0.1   252   355    52   156    28   157 0.89 -
SOLCI007384300       -            560 EOG0936026Z          -            604   9.1e-99  333.4   6.9   2   3   1.6e-26   2.3e-24   87.7   0.0   226   367   128   269   127   273 0.94 -
SOLCI007384300       -            560 EOG0936026Z          -            604   9.1e-99  333.4   6.9   3   3   1.3e-67   1.8e-65  223.4   1.6   189   479   249   560   248   560 0.93 -
SOLCI002632800       -            605 EOG0936026Z          -            604   1.2e-98  333.1   2.0   1   4   4.4e-14   6.1e-12   46.6   0.0   233   318   108   193    72   196 0.93 -
SOLCI002632800       -            605 EOG0936026Z          -            604   1.2e-98  333.1   2.0   2   4   3.8e-10   5.4e-08   33.6   0.0   161   225   190   257   189   260 0.90 -
SOLCI002632800       -            605 EOG0936026Z          -            604   1.2e-98  333.1   2.0   3   4   9.5e-10   1.3e-07   32.3   0.0   292   355   260   324   256   326 0.91 -
SOLCI002632800       -            605 EOG0936026Z          -            604   1.2e-98  333.1   2.0   4   4   3.8e-67   5.3e-65  221.9   0.2   253   515   323   592   321   603 0.96 -
SOLCI005477300       -            449 EOG0936026Z          -            604   1.4e-98  332.8   2.5   1   2   2.9e-12   4.1e-10   40.6   0.0   227   319    48   140    42   140 0.96 -
SOLCI005477300       -            449 EOG0936026Z          -            604   1.4e-98  332.8   2.5   2   2   5.3e-90   7.4e-88  297.4   3.3   158   485   102   448    98   449 0.95 -
SOLCI006582300       -            682 EOG0936026Z          -            604   3.8e-98  331.3   6.2   1   4   7.5e-24     1e-21   78.9   0.1   183   359    64   249    46   258 0.91 -
SOLCI006582300       -            682 EOG0936026Z          -            604   3.8e-98  331.3   6.2   2   4   6.5e-08   9.1e-06   26.2   0.1   147   198   261   312   250   316 0.85 -
SOLCI006582300       -            682 EOG0936026Z          -            604   3.8e-98  331.3   6.2   3   4   3.1e-22   4.4e-20   73.5   0.1   218   354   310   447   308   450 0.93 -
SOLCI006582300       -            682 EOG0936026Z          -            604   3.8e-98  331.3   6.2   4   4   1.7e-47   2.3e-45  157.0   0.0   249   478   443   677   440   681 0.94 -
SOLCI001866000       -            507 EOG0936026Z          -            604   1.7e-97  329.2   1.6   1   2   4.3e-07     6e-05   23.5   0.0   309   357    43    91    29    95 0.90 -
SOLCI001866000       -            507 EOG0936026Z          -            604   1.7e-97  329.2   1.6   2   2   3.2e-92   4.5e-90  304.7   0.7   153   521   114   499    92   505 0.95 -
SOLCI006336700       -            522 EOG0936026Z          -            604   2.6e-97  328.6   2.3   1   2   2.1e-09     3e-07   31.2   0.0   260   370    31   145    24   153 0.89 -
SOLCI006336700       -            522 EOG0936026Z          -            604   2.6e-97  328.6   2.3   2   2   2.2e-89   3.1e-87  295.3   2.6   156   505   155   521   145   522 0.96 -
SOLCI002438100       -            614 EOG0936026Z          -            604   3.8e-97  328.0  16.0   1   3   4.6e-21   6.4e-19   69.7   1.0   226   360    75   209    31   209 0.88 -
SOLCI002438100       -            614 EOG0936026Z          -            604   3.8e-97  328.0  16.0   2   3   6.2e-22   8.7e-20   72.6   0.1   227   336   177   286   172   287 0.96 -
SOLCI002438100       -            614 EOG0936026Z          -            604   3.8e-97  328.0  16.0   3   3   2.1e-63   2.9e-61  209.5   4.0   170   485   274   608   270   613 0.93 -
SOLCI002282800       -            559 EOG0936026Z          -            604     2e-96  325.7   5.5   1   4   1.9e-06   0.00026   21.4   0.0   254   352    24   121    14   125 0.82 -
SOLCI002282800       -            559 EOG0936026Z          -            604     2e-96  325.7   5.5   2   4   1.5e-15   2.1e-13   51.5   0.0   228   320    98   190    96   192 0.96 -
SOLCI002282800       -            559 EOG0936026Z          -            604     2e-96  325.7   5.5   3   4   1.3e-07   1.9e-05   25.2   0.1   166   206   190   230   186   231 0.93 -
SOLCI002282800       -            559 EOG0936026Z          -            604     2e-96  325.7   5.5   4   4   6.8e-73   9.5e-71  240.9   0.8   227   513   229   524   225   527 0.95 -
SOLCI003435600       -            529 EOG0936026Z          -            604   3.8e-95  321.4   0.2   1   4   0.00044     0.063   13.6   0.0   160   206    22    69     5    70 0.83 -
SOLCI003435600       -            529 EOG0936026Z          -            604   3.8e-95  321.4   0.2   2   4     6e-10   8.4e-08   33.0   0.0   160   207    54   101    53   111 0.86 -
SOLCI003435600       -            529 EOG0936026Z          -            604   3.8e-95  321.4   0.2   3   4   9.1e-08   1.3e-05   25.8   0.0    16    98   112   199   105   202 0.88 -
SOLCI003435600       -            529 EOG0936026Z          -            604   3.8e-95  321.4   0.2   4   4   4.7e-77   6.5e-75  254.6   0.3   173   481   200   525   196   528 0.95 -
SOLCI000357500       -            662 EOG0936026Z          -            604   4.1e-95  321.3   5.2   1   4   3.2e-14   4.4e-12   47.1   0.1   279   372    40   133    20   140 0.92 -
SOLCI000357500       -            662 EOG0936026Z          -            604   4.1e-95  321.3   5.2   2   4   8.2e-23   1.1e-20   75.4   0.0   193   354   147   318   131   324 0.85 -
SOLCI000357500       -            662 EOG0936026Z          -            604   4.1e-95  321.3   5.2   3   4   6.3e-11   8.9e-09   36.2   0.1   260   354   325   420   319   426 0.92 -
SOLCI000357500       -            662 EOG0936026Z          -            604   4.1e-95  321.3   5.2   4   4   7.8e-47   1.1e-44  154.8   0.1   259   482   428   659   418   662 0.95 -
SOLCI006180800       -            554 EOG0936026Z          -            604   4.3e-95  321.3   4.3   1   2   2.7e-10   3.7e-08   34.1   0.0   264   364    58   164    52   169 0.89 -
SOLCI006180800       -            554 EOG0936026Z          -            604   4.3e-95  321.3   4.3   2   2   1.6e-89   2.3e-87  295.8   1.9   128   505   139   550   137   554 0.92 -
SOLCI000091600       -            538 EOG0936026Z          -            604   7.1e-95  320.5   1.3   1   2   2.7e-07   3.9e-05   24.2   0.0   287   357    54   127    16   138 0.79 -
SOLCI000091600       -            538 EOG0936026Z          -            604   7.1e-95  320.5   1.3   2   2   5.7e-89     8e-87  294.0   1.9   145   493   139   508   129   530 0.91 -
SOLCI002934700       -            481 EOG0936026Z          -            604   7.6e-95  320.4   4.9   1   2   2.1e-14     3e-12   47.7   0.5   225   359    68   202    61   204 0.97 -
SOLCI002934700       -            481 EOG0936026Z          -            604   7.6e-95  320.4   4.9   2   2   1.3e-85   1.8e-83  282.9   0.3   228   517   172   468   167   478 0.98 -
SOLCI003466100       -            531 EOG0936026Z          -            604   2.6e-92  312.1   2.4   1   2   4.9e-11   6.9e-09   36.6   0.0   221   302    96   177    83   177 0.93 -
SOLCI003466100       -            531 EOG0936026Z          -            604   2.6e-92  312.1   2.4   2   2     3e-85   4.2e-83  281.7   2.4   157   513   155   528   151   530 0.92 -
SOLCI002318700       -            617 EOG0936026Z          -            604     3e-92  311.9   8.4   1   5   1.3e-12   1.8e-10   41.8   0.0   259   354    96   191    88   199 0.87 -
SOLCI002318700       -            617 EOG0936026Z          -            604     3e-92  311.9   8.4   2   5   3.2e-18   4.5e-16   60.3   0.1   247   356   185   293   182   296 0.92 -
SOLCI002318700       -            617 EOG0936026Z          -            604     3e-92  311.9   8.4   3   5   3.2e-24   4.6e-22   80.1   0.1   227   355   265   393   265   395 0.99 -
SOLCI002318700       -            617 EOG0936026Z          -            604     3e-92  311.9   8.4   4   5   1.6e-23   2.3e-21   77.8   0.0   225   344   364   483   363   485 0.99 -
SOLCI002318700       -            617 EOG0936026Z          -            604     3e-92  311.9   8.4   5   5   6.9e-26   9.7e-24   85.6   0.1   238   368   478   609   478   614 0.94 -
SOLCI005434400       -            615 EOG0936026Z          -            604   5.1e-91  307.8   1.2   1   4     2e-23   2.8e-21   77.5   0.0   226   356    15   145     2   148 0.96 -
SOLCI005434400       -            615 EOG0936026Z          -            604   5.1e-91  307.8   1.2   2   4   7.5e-11   1.1e-08   35.9   0.1   260   355   147   241   145   243 0.95 -
SOLCI005434400       -            615 EOG0936026Z          -            604   5.1e-91  307.8   1.2   3   4   2.6e-12   3.7e-10   40.8   0.0   250   354   237   342   228   347 0.92 -
SOLCI005434400       -            615 EOG0936026Z          -            604   5.1e-91  307.8   1.2   4   4     8e-47   1.1e-44  154.7   0.0   224   480   348   613   335   615 0.92 -
SOLCI006898400       -            451 EOG0936026Z          -            604   8.5e-91  307.1   0.1   1   3   1.2e-12   1.7e-10   41.8   0.0     7   132    11   158     1   161 0.79 -
SOLCI006898400       -            451 EOG0936026Z          -            604   8.5e-91  307.1   0.1   2   3   9.5e-11   1.3e-08   35.6   0.0   289   365   108   191   108   198 0.86 -
SOLCI006898400       -            451 EOG0936026Z          -            604   8.5e-91  307.1   0.1   3   3   4.5e-73   6.3e-71  241.4   0.2   238   507   165   444   161   448 0.96 -
SOLCI002514300       -            555 EOG0936026Z          -            604   5.3e-90  304.4   6.3   1   4   1.1e-09   1.6e-07   32.0   0.0   261   356    20   115     5   122 0.93 -
SOLCI002514300       -            555 EOG0936026Z          -            604   5.3e-90  304.4   6.3   2   4     8e-17   1.1e-14   55.7   0.1   228   355    88   215    87   220 0.96 -
SOLCI002514300       -            555 EOG0936026Z          -            604   5.3e-90  304.4   6.3   3   4   8.6e-23   1.2e-20   75.4   0.1   226   364   187   325   183   327 0.97 -
SOLCI002514300       -            555 EOG0936026Z          -            604   5.3e-90  304.4   6.3   4   4   3.3e-50   4.6e-48  165.9   0.3   249   481   311   550   309   554 0.93 -
SOLCI001668200       -            599 EOG0936026Z          -            604   1.1e-89  303.4   9.9   1   5   0.00011     0.015   15.6   0.0   311   357    64   110    50   122 0.88 -
SOLCI001668200       -            599 EOG0936026Z          -            604   1.1e-89  303.4   9.9   2   5     6e-10   8.5e-08   32.9   0.1   265   355   117   206   113   206 0.96 -
SOLCI001668200       -            599 EOG0936026Z          -            604   1.1e-89  303.4   9.9   3   5   4.2e-21   5.9e-19   69.8   0.1   227   354   179   306   179   309 0.95 -
SOLCI001668200       -            599 EOG0936026Z          -            604   1.1e-89  303.4   9.9   4   5   5.3e-20   7.5e-18   66.2   0.1   226   356   279   409   273   410 0.98 -
SOLCI001668200       -            599 EOG0936026Z          -            604   1.1e-89  303.4   9.9   5   5   1.6e-46   2.2e-44  153.8   0.2   228   436   382   599   381   599 0.96 -
SOLCI005437800       -            530 EOG0936026Z          -            604   4.7e-89  301.3   5.2   1   4   0.00092      0.13   12.5   0.0   260   356    18   118    12   119 0.83 -
SOLCI005437800       -            530 EOG0936026Z          -            604   4.7e-89  301.3   5.2   2   4   2.8e-16   3.9e-14   53.9   0.0   230   339    93   202    83   204 0.95 -
SOLCI005437800       -            530 EOG0936026Z          -            604   4.7e-89  301.3   5.2   3   4   0.00016     0.023   15.0   0.0   162   206   179   223   178   225 0.92 -
SOLCI005437800       -            530 EOG0936026Z          -            604   4.7e-89  301.3   5.2   4   4   3.1e-73   4.3e-71  242.0   1.6   226   512   221   518   218   525 0.95 -
SOLCI001933400       -            674 EOG0936026Z          -            604   1.1e-88  300.1   5.9   1   5     5e-14     7e-12   46.4   0.0   226   318    82   174    78   186 0.94 -
SOLCI001933400       -            674 EOG0936026Z          -            604   1.1e-88  300.1   5.9   2   5   5.2e-19   7.3e-17   62.9   0.1   227   370   186   329   176   337 0.91 -
SOLCI001933400       -            674 EOG0936026Z          -            604   1.1e-88  300.1   5.9   3   5   3.5e-10     5e-08   33.7   0.0   152   208   336   392   328   396 0.94 -
SOLCI001933400       -            674 EOG0936026Z          -            604   1.1e-88  300.1   5.9   4   5   5.8e-20   8.1e-18   66.0   0.1   226   356   388   518   387   522 0.97 -
SOLCI001933400       -            674 EOG0936026Z          -            604   1.1e-88  300.1   5.9   5   5   9.1e-32   1.3e-29  105.0   0.1   226   399   489   667   485   671 0.95 -
SOLCI000005400       -            477 EOG0936026Z          -            604   8.4e-87  293.9   5.8   1   2   6.1e-25   8.6e-23   82.5   0.2   170   359    50   244    39   246 0.88 -
SOLCI000005400       -            477 EOG0936026Z          -            604   8.4e-87  293.9   5.8   2   2   3.8e-67   5.4e-65  221.9   1.1   227   481   213   475   213   477 0.98 -
SOLCI006161400       -            527 EOG0936026Z          -            604   4.1e-86  291.6   3.3   1   2     5e-08     7e-06   26.6   0.0   262   353    47   138    36   143 0.94 -
SOLCI006161400       -            527 EOG0936026Z          -            604   4.1e-86  291.6   3.3   2   2   3.8e-82   5.4e-80  271.4   3.0   110   491    97   524    97   527 0.89 -
SOLCI002114100       -            727 EOG0936026Z          -            604     4e-85  288.3   2.2   1   1   7.9e-87   1.1e-84  286.9   2.2   229   604   350   726   343   726 0.90 -
SOLCI004518400       -            428 EOG0936026Z          -            604     7e-85  287.5   2.0   1   3   3.9e-18   5.5e-16   60.0   0.1   211   336    13   139     2   142 0.90 -
SOLCI004518400       -            428 EOG0936026Z          -            604     7e-85  287.5   2.0   2   3   4.6e-08   6.4e-06   26.7   0.0   283   361   117   197   117   201 0.90 -
SOLCI004518400       -            428 EOG0936026Z          -            604     7e-85  287.5   2.0   3   3     7e-65   9.9e-63  214.4   0.1   231   479   168   424   161   428 0.95 -
SOLCI000302400       -            476 EOG0936026Z          -            604   1.6e-84  286.3   2.2   1   2   5.8e-28   8.1e-26   92.5   0.1   227   364   101   238    97   240 0.98 -
SOLCI000302400       -            476 EOG0936026Z          -            604   1.6e-84  286.3   2.2   2   2   5.3e-61   7.4e-59  201.6   0.4   249   484   224   468   222   473 0.96 -
SOLCI002836800       -            596 EOG0936026Z          -            604   9.2e-82  277.2   7.7   1   3   2.5e-17   3.6e-15   57.3   0.5   225   355   107   237    19   240 0.87 -
SOLCI002836800       -            596 EOG0936026Z          -            604   9.2e-82  277.2   7.7   2   3   1.9e-18   2.7e-16   61.0   0.3   222   369   205   351   202   359 0.94 -
SOLCI002836800       -            596 EOG0936026Z          -            604   9.2e-82  277.2   7.7   3   3   5.3e-54   7.5e-52  178.4   0.0   227   490   311   591   310   595 0.92 -
SOLCI002658500       -            512 EOG0936026Z          -            604   2.9e-81  275.6   2.1   1   3     7e-05    0.0098   16.2   0.0   259   357    32   134    20   138 0.86 -
SOLCI002658500       -            512 EOG0936026Z          -            604   2.9e-81  275.6   2.1   2   3   1.6e-16   2.2e-14   54.7   0.0   246   350   124   229   123   231 0.91 -
SOLCI002658500       -            512 EOG0936026Z          -            604   2.9e-81  275.6   2.1   3   3   6.4e-64     9e-62  211.2   0.1   239   506   219   500   218   505 0.93 -
SOLCI004636500       -            458 EOG0936026Z          -            604   4.1e-80  271.8   9.7   1   2   8.7e-27   1.2e-24   88.6   2.3   162   357    10   218     7   220 0.83 -
SOLCI004636500       -            458 EOG0936026Z          -            604   4.1e-80  271.8   9.7   2   2   6.1e-58   8.6e-56  191.5   1.1   252   481   214   454   212   457 0.95 -
SOLCI004915200       -            542 EOG0936026Z          -            604   2.8e-79  269.0   0.4   1   3   2.6e-12   3.7e-10   40.8   0.0   246   344   102   202    80   204 0.91 -
SOLCI004915200       -            542 EOG0936026Z          -            604   2.8e-79  269.0   0.4   2   3   6.1e-29   8.6e-27   95.7   0.0   226   354   185   313   184   316 0.98 -
SOLCI004915200       -            542 EOG0936026Z          -            604   2.8e-79  269.0   0.4   3   3     6e-44   8.5e-42  145.2   0.1   261   470   318   533   308   537 0.95 -
SOLCI005755800       -            441 EOG0936026Z          -            604   3.1e-79  268.9   0.5   1   3   2.1e-11     3e-09   37.7   0.0   217   319    28   132    15   134 0.88 -
SOLCI005755800       -            441 EOG0936026Z          -            604   3.1e-79  268.9   0.5   2   3   2.5e-15   3.5e-13   50.7   0.0   283   360   127   205   127   208 0.95 -
SOLCI005755800       -            441 EOG0936026Z          -            604   3.1e-79  268.9   0.5   3   3   2.7e-56   3.8e-54  186.0   0.1   254   482   200   439   200   441 0.94 -
SOLCI002665900       -            528 EOG0936026Z          -            604     5e-79  268.2   0.9   1   2   0.00089      0.12   12.6   0.0   259   357    22   123    13   131 0.89 -
SOLCI002665900       -            528 EOG0936026Z          -            604     5e-79  268.2   0.9   2   2     2e-76   2.9e-74  252.5   1.8   155   512   147   524   132   527 0.92 -
SOLCI003556900       -            534 EOG0936026Z          -            604   2.8e-78  265.7   2.2   1   2   1.9e-07   2.6e-05   24.7   0.0   254   376    40   162    13   167 0.81 -
SOLCI003556900       -            534 EOG0936026Z          -            604   2.8e-78  265.7   2.2   2   2   9.3e-73   1.3e-70  240.4   1.2   156   487   166   530   157   533 0.91 -
SOLCI004114400       -            466 EOG0936026Z          -            604   3.7e-78  265.3   0.1   1   2   4.2e-34   5.9e-32  112.7   0.0   245   432   118   314    94   322 0.92 -
SOLCI004114400       -            466 EOG0936026Z          -            604   3.7e-78  265.3   0.1   2   2   1.4e-45     2e-43  150.6   0.2   496   604   354   465   333   465 0.94 -
SOLCI005040000       -            636 EOG0936026Z          -            604   2.9e-77  262.4   1.7   1   2   5.7e-37     8e-35  122.2   0.1   251   437   300   494   270   499 0.93 -
SOLCI005040000       -            636 EOG0936026Z          -            604   2.9e-77  262.4   1.7   2   2     3e-42   4.3e-40  139.6   0.1   502   604   530   635   507   635 0.94 -
SOLCI007508800       -            478 EOG0936026Z          -            604   3.5e-76  258.8   3.0   1   2   3.3e-11   4.7e-09   37.1   0.4   228   333   102   207    96   210 0.92 -
SOLCI007508800       -            478 EOG0936026Z          -            604   3.5e-76  258.8   3.0   2   2     2e-67   2.8e-65  222.8   0.2   227   481   202   476   199   478 0.90 -
SOLCI006221800       -            453 EOG0936026Z          -            604   8.2e-76  257.6   3.1   1   2   8.5e-24   1.2e-21   78.7   0.2   214   358    65   211    37   218 0.90 -
SOLCI006221800       -            453 EOG0936026Z          -            604   8.2e-76  257.6   3.1   2   2   9.8e-57   1.4e-54  187.5   0.3   227   480   181   443   179   449 0.96 -
SOLCI004901500       -            466 EOG0936026Z          -            604   1.3e-75  256.9   1.7   1   3   5.6e-18   7.8e-16   59.5   0.0   228   320    67   162    62   166 0.86 -
SOLCI004901500       -            466 EOG0936026Z          -            604   1.3e-75  256.9   1.7   2   3   4.4e-09   6.2e-07   30.1   0.0   291   354   164   228   161   233 0.92 -
SOLCI004901500       -            466 EOG0936026Z          -            604   1.3e-75  256.9   1.7   3   3     4e-53   5.6e-51  175.6   0.5   227   478   201   465   200   466 0.93 -
SOLCI000074000       -            467 EOG0936026Z          -            604   4.5e-75  255.1   7.3   1   2   1.8e-10   2.6e-08   34.7   0.0   219   326    56   166    41   176 0.85 -
SOLCI000074000       -            467 EOG0936026Z          -            604   4.5e-75  255.1   7.3   2   2   5.6e-69   7.9e-67  227.9   5.9   159   477   122   465   120   467 0.91 -
SOLCI003109000       -            456 EOG0936026Z          -            604   2.7e-72  246.0   4.6   1   2   1.2e-22   1.6e-20   74.9   0.0   224   359    86   221    51   225 0.93 -
SOLCI003109000       -            456 EOG0936026Z          -            604   2.7e-72  246.0   4.6   2   2   8.7e-54   1.2e-51  177.7   4.4   246   477   209   450   207   454 0.94 -
SOLCI000669400       -            426 EOG0936026Z          -            604   1.3e-65  223.8   2.5   1   2   6.4e-23     9e-21   75.8   0.1   227   366    45   185    19   192 0.92 -
SOLCI000669400       -            426 EOG0936026Z          -            604   1.3e-65  223.8   2.5   2   2   3.9e-47   5.5e-45  155.8   0.6   251   483   171   423   168   426 0.89 -
SOLCI003829900       -           1169 EOG0936026Z          -            604   3.3e-60  206.0   0.2   1   6   3.9e-16   5.5e-14   53.4   0.0   219   407   258   455   247   462 0.89 -
SOLCI003829900       -           1169 EOG0936026Z          -            604   3.3e-60  206.0   0.2   2   6   3.1e-15   4.3e-13   50.4   0.1   223   402   507   695   458   701 0.67 -
SOLCI003829900       -           1169 EOG0936026Z          -            604   3.3e-60  206.0   0.2   3   6   4.3e-06    0.0006   20.2   0.0   283   395   673   788   673   799 0.86 -
SOLCI003829900       -           1169 EOG0936026Z          -            604   3.3e-60  206.0   0.2   4   6   5.9e-07   8.3e-05   23.1   0.0   309   402   880   977   862   985 0.88 -
SOLCI003829900       -           1169 EOG0936026Z          -            604   3.3e-60  206.0   0.2   5   6   3.9e-11   5.5e-09   36.9   0.0   310   402   986  1082   982  1082 0.87 -
SOLCI003829900       -           1169 EOG0936026Z          -            604   3.3e-60  206.0   0.2   6   6   2.8e-06   0.00039   20.9   0.0   226   305  1073  1152  1072  1161 0.95 -
SOLCI003635200       -            819 EOG0936026Z          -            604   1.8e-57  197.0   1.6   1   6   3.8e-16   5.3e-14   53.4   0.0   251   404   182   344   153   351 0.85 -
SOLCI003635200       -            819 EOG0936026Z          -            604   1.8e-57  197.0   1.6   2   6   1.3e-17   1.9e-15   58.2   0.0   231   375   268   416   268   421 0.92 -
SOLCI003635200       -            819 EOG0936026Z          -            604   1.8e-57  197.0   1.6   3   6   1.1e-13   1.5e-11   45.3   0.0   279   402   421   552   414   554 0.86 -
SOLCI003635200       -            819 EOG0936026Z          -            604   1.8e-57  197.0   1.6   4   6   7.5e-08   1.1e-05   26.0   0.0   272   363   484   579   481   599 0.82 -
SOLCI003635200       -            819 EOG0936026Z          -            604   1.8e-57  197.0   1.6   5   6      0.02       2.8    8.1   0.0   156   215   596   659   559   663 0.80 -
SOLCI003635200       -            819 EOG0936026Z          -            604   1.8e-57  197.0   1.6   6   6   7.3e-13     1e-10   42.6   0.1   273   402   660   797   657   803 0.85 -
SOLCI007287600       -            842 EOG0936026Z          -            604   2.4e-56  193.3   6.9   1   5   2.8e-25   3.9e-23   83.6   0.1   174   404   213   469   194   472 0.84 -
SOLCI007287600       -            842 EOG0936026Z          -            604   2.4e-56  193.3   6.9   2   5   2.7e-07   3.7e-05   24.2   0.1   311   389   442   524   437   526 0.86 -
SOLCI007287600       -            842 EOG0936026Z          -            604   2.4e-56  193.3   6.9   3   5   1.4e-11     2e-09   38.4   0.1   226   362   458   598   457   614 0.90 -
SOLCI007287600       -            842 EOG0936026Z          -            604   2.4e-56  193.3   6.9   4   5   2.9e-09     4e-07   30.7   0.0   227   402   529   712   524   717 0.85 -
SOLCI007287600       -            842 EOG0936026Z          -            604   2.4e-56  193.3   6.9   5   5   3.3e-15   4.7e-13   50.3   0.0   269   401   676   816   636   822 0.84 -
SOLCI002464900       -            240 EOG0936026Z          -            604   8.6e-54  184.9   0.0   1   1   7.9e-56   1.1e-53  184.5   0.0   278   505     7   238     3   239 0.95 -
SOLCI005620200       -            417 EOG0936026Z          -            604   1.5e-50  174.1   3.4   1   3   2.8e-08   3.9e-06   27.5   0.0   245   339    86   180    70   184 0.89 -
SOLCI005620200       -            417 EOG0936026Z          -            604   1.5e-50  174.1   3.4   2   3   1.6e-25   2.3e-23   84.4   0.3   175   356   104   305   102   312 0.88 -
SOLCI005620200       -            417 EOG0936026Z          -            604   1.5e-50  174.1   3.4   3   3   2.9e-23   4.1e-21   76.9   0.1   226   357   276   409   273   415 0.91 -
SOLCI007328400       -           1121 EOG0936026Z          -            604   3.7e-50  172.8   9.6   1   8   1.1e-10   1.6e-08   35.3   0.0   279   404   147   280   130   285 0.86 -
SOLCI007328400       -           1121 EOG0936026Z          -            604   3.7e-50  172.8   9.6   2   8   6.3e-13   8.8e-11   42.8   0.0   269   403   242   384   239   390 0.92 -
SOLCI007328400       -           1121 EOG0936026Z          -            604   3.7e-50  172.8   9.6   3   8   6.3e-05    0.0089   16.4   0.3   282   398   395   519   385   524 0.81 -
SOLCI007328400       -           1121 EOG0936026Z          -            604   3.7e-50  172.8   9.6   4   8   1.9e-07   2.7e-05   24.7   0.0   284   400   502   626   496   629 0.85 -
SOLCI007328400       -           1121 EOG0936026Z          -            604   3.7e-50  172.8   9.6   5   8   0.00096      0.14   12.5   0.1   307   364   634   692   629   738 0.72 -
SOLCI007328400       -           1121 EOG0936026Z          -            604   3.7e-50  172.8   9.6   6   8   0.00012     0.016   15.5   0.0   306   402   704   804   692   815 0.88 -
SOLCI007328400       -           1121 EOG0936026Z          -            604   3.7e-50  172.8   9.6   7   8   3.3e-05    0.0046   17.3   0.0   281   402   745   874   742   892 0.83 -
SOLCI007328400       -           1121 EOG0936026Z          -            604   3.7e-50  172.8   9.6   8   8   1.9e-10   2.6e-08   34.6   0.1   227   402   901  1084   896  1089 0.89 -
SOLCI002522700       -           1014 EOG0936026Z          -            604   1.9e-48  167.2   5.9   1   6   0.00093      0.13   12.5   0.0   326   408   158   245   144   279 0.78 -
SOLCI002522700       -           1014 EOG0936026Z          -            604   1.9e-48  167.2   5.9   2   6   1.6e-14   2.3e-12   48.0   0.0   281   402   331   460   325   467 0.89 -
SOLCI002522700       -           1014 EOG0936026Z          -            604   1.9e-48  167.2   5.9   3   6   9.5e-05     0.013   15.8   0.0   278   370   502   599   494   601 0.83 -
SOLCI002522700       -           1014 EOG0936026Z          -            604   1.9e-48  167.2   5.9   4   6   1.7e-08   2.3e-06   28.2   0.0   283   373   578   672   576   677 0.90 -
SOLCI002522700       -           1014 EOG0936026Z          -            604   1.9e-48  167.2   5.9   5   6     2e-14   2.8e-12   47.8   0.5   226   393   661   835   660   846 0.85 -
SOLCI002522700       -           1014 EOG0936026Z          -            604   1.9e-48  167.2   5.9   6   6   1.4e-07   1.9e-05   25.2   0.0   308   402   884   982   847   989 0.84 -
SOLCI006476700       -           1035 EOG0936026Z          -            604   2.9e-46  160.0   5.3   1   6   1.6e-11   2.2e-09   38.2   0.2   227   398   222   401   140   406 0.80 -
SOLCI006476700       -           1035 EOG0936026Z          -            604   2.9e-46  160.0   5.3   2   6   3.8e-11   5.4e-09   36.9   0.1   226   399   361   542   359   553 0.92 -
SOLCI006476700       -           1035 EOG0936026Z          -            604   2.9e-46  160.0   5.3   3   6   7.6e-12   1.1e-09   39.2   0.0   237   401   547   719   542   723 0.90 -
SOLCI006476700       -           1035 EOG0936026Z          -            604   2.9e-46  160.0   5.3   4   6   5.9e-13   8.3e-11   42.9   0.0   243   403   658   825   653   834 0.90 -
SOLCI006476700       -           1035 EOG0936026Z          -            604   2.9e-46  160.0   5.3   5   6   5.9e-08   8.4e-06   26.4   0.0   282   390   767   882   759   884 0.86 -
SOLCI006476700       -           1035 EOG0936026Z          -            604   2.9e-46  160.0   5.3   6   6   3.9e-05    0.0055   17.1   0.0   285   375   839   933   833   963 0.81 -
SOLCI003872100       -            916 EOG0936026Z          -            604   1.3e-44  154.6   6.3   1   4   1.1e-14   1.5e-12   48.6   0.1   218   403   193   383   180   388 0.88 -
SOLCI003872100       -            916 EOG0936026Z          -            604   1.3e-44  154.6   6.3   2   4   2.3e-22   3.2e-20   74.0   0.0   172   407   267   527   264   545 0.86 -
SOLCI003872100       -            916 EOG0936026Z          -            604   1.3e-44  154.6   6.3   3   4     2e-11   2.8e-09   37.9   0.2   228   390   550   720   530   738 0.88 -
SOLCI003872100       -            916 EOG0936026Z          -            604   1.3e-44  154.6   6.3   4   4   2.8e-06   0.00039   20.8   0.0   226   375   742   895   731   913 0.79 -
SOLCI001596600       -           1475 EOG0936026Z          -            604   2.2e-44  153.8  11.0   1   6   1.7e-12   2.4e-10   41.4   0.0   281   396   262   387   230   389 0.86 -
SOLCI001596600       -           1475 EOG0936026Z          -            604   2.2e-44  153.8  11.0   2   6     3e-18   4.3e-16   60.4   0.4   227   405   385   571   382   634 0.84 -
SOLCI001596600       -           1475 EOG0936026Z          -            604   2.2e-44  153.8  11.0   3   6     1e-07   1.5e-05   25.6   0.6   162   343   649   851   634   852 0.76 -
SOLCI001596600       -           1475 EOG0936026Z          -            604   2.2e-44  153.8  11.0   4   6   1.8e-09   2.5e-07   31.4   0.5   227   402   765   949   763   956 0.85 -
SOLCI001596600       -           1475 EOG0936026Z          -            604   2.2e-44  153.8  11.0   5   6   6.1e-06   0.00086   19.7   0.0   271   403   950  1090   945  1096 0.88 -
SOLCI001596600       -           1475 EOG0936026Z          -            604   2.2e-44  153.8  11.0   6   6       2.9   4.1e+02    0.9   0.0   274   367  1093  1190  1090  1204 0.70 -
SOLCI004247500       -            843 EOG0936026Z          -            604   3.1e-44  153.3   3.1   1   6     3e-09   4.2e-07   30.7   0.0   275   370   143   242   132   260 0.88 -
SOLCI004247500       -            843 EOG0936026Z          -            604   3.1e-44  153.3   3.1   2   6     1e-19   1.4e-17   65.2   0.2   162   400   223   482   222   488 0.83 -
SOLCI004247500       -            843 EOG0936026Z          -            604   3.1e-44  153.3   3.1   3   6    0.0015      0.21   11.9   0.0   152   209   490   551   486   564 0.84 -
SOLCI004247500       -            843 EOG0936026Z          -            604   3.1e-44  153.3   3.1   4   6     0.011       1.5    9.0   0.0   312   401   566   659   557   668 0.84 -
SOLCI004247500       -            843 EOG0936026Z          -            604   3.1e-44  153.3   3.1   5   6   9.1e-07   0.00013   22.5   0.0   309   394   703   792   693   793 0.91 -
SOLCI004247500       -            843 EOG0936026Z          -            604   3.1e-44  153.3   3.1   6   6   4.1e-06   0.00057   20.3   0.0   312   371   776   835   769   841 0.91 -
SOLCI006204600       -            575 EOG0936026Z          -            604   3.3e-44  153.2   5.7   1   7   2.8e-12     4e-10   40.6   0.0   214   405    62   261    48   269 0.84 -
SOLCI006204600       -            575 EOG0936026Z          -            604   3.3e-44  153.2   5.7   2   7   8.9e-08   1.3e-05   25.8   0.0   309   403   231   330   228   334 0.89 -
SOLCI006204600       -            575 EOG0936026Z          -            604   3.3e-44  153.2   5.7   3   7   4.7e-07   6.7e-05   23.4   0.0   311   402   268   364   263   369 0.50 -
SOLCI006204600       -            575 EOG0936026Z          -            604   3.3e-44  153.2   5.7   4   7   6.9e-10   9.7e-08   32.8   0.0   309   402   302   399   292   401 0.92 -
SOLCI006204600       -            575 EOG0936026Z          -            604   3.3e-44  153.2   5.7   5   7   2.1e-11   2.9e-09   37.8   0.0   285   402   344   469   343   475 0.82 -
SOLCI006204600       -            575 EOG0936026Z          -            604   3.3e-44  153.2   5.7   6   7   5.3e-09   7.4e-07   29.8   0.0   309   402   407   504   402   527 0.91 -
SOLCI006204600       -            575 EOG0936026Z          -            604   3.3e-44  153.2   5.7   7   7     0.033       4.7    7.4   0.0   311   359   479   527   472   542 0.89 -
SOLCI006753400       -            911 EOG0936026Z          -            604   5.1e-44  152.6   1.9   1   5   1.3e-08   1.9e-06   28.5   0.1   226   356   190   324   154   331 0.89 -
SOLCI006753400       -            911 EOG0936026Z          -            604   5.1e-44  152.6   1.9   2   5   2.1e-15   2.9e-13   51.0   0.0   226   402   330   513   327   530 0.92 -
SOLCI006753400       -            911 EOG0936026Z          -            604   5.1e-44  152.6   1.9   3   5   5.6e-12   7.9e-10   39.7   0.0   226   400   504   686   503   693 0.93 -
SOLCI006753400       -            911 EOG0936026Z          -            604   5.1e-44  152.6   1.9   4   5   0.00024     0.034   14.4   0.0   156   216   697   761   688   777 0.81 -
SOLCI006753400       -            911 EOG0936026Z          -            604   5.1e-44  152.6   1.9   5   5   2.4e-06   0.00034   21.1   0.0   312   401   769   862   762   872 0.87 -
SOLCI003803600       -           1035 EOG0936026Z          -            604   1.2e-43  151.3   7.9   1   6   4.6e-09   6.5e-07   30.0   0.1   160   355    60   273    48   295 0.83 -
SOLCI003803600       -           1035 EOG0936026Z          -            604   1.2e-43  151.3   7.9   2   6   7.3e-07    0.0001   22.8   0.0   184   402   225   459   222   459 0.75 -
SOLCI003803600       -           1035 EOG0936026Z          -            604   1.2e-43  151.3   7.9   3   6    0.0012      0.16   12.2   0.0   300   357   424   480   409   494 0.82 -
SOLCI003803600       -           1035 EOG0936026Z          -            604   1.2e-43  151.3   7.9   4   6   1.7e-11   2.4e-09   38.1   0.1   283   411   507   644   484   661 0.83 -
SOLCI003803600       -           1035 EOG0936026Z          -            604   1.2e-43  151.3   7.9   5   6   0.00027     0.037   14.3   0.0   246   344   643   746   635   761 0.75 -
SOLCI003803600       -           1035 EOG0936026Z          -            604   1.2e-43  151.3   7.9   6   6   4.6e-13   6.4e-11   43.3   0.3   157   306   783   949   772   958 0.83 -
SOLCI001725900       -            891 EOG0936026Z          -            604   2.2e-42  147.2   4.1   1   6   5.8e-05    0.0082   16.5   0.0   223   341   195   317   175   328 0.84 -
SOLCI001725900       -            891 EOG0936026Z          -            604   2.2e-42  147.2   4.1   2   6   0.00011     0.016   15.6   0.0   274   401   281   417   277   424 0.77 -
SOLCI001725900       -            891 EOG0936026Z          -            604   2.2e-42  147.2   4.1   3   6   1.4e-05     0.002   18.5   0.0   157   210   428   485   418   494 0.85 -
SOLCI001725900       -            891 EOG0936026Z          -            604   2.2e-42  147.2   4.1   4   6   8.2e-10   1.2e-07   32.5   0.0   282   402   500   628   484   633 0.83 -
SOLCI001725900       -            891 EOG0936026Z          -            604   2.2e-42  147.2   4.1   5   6   9.5e-09   1.3e-06   29.0   0.1   283   402   606   733   601   735 0.88 -
SOLCI001725900       -            891 EOG0936026Z          -            604   2.2e-42  147.2   4.1   6   6   1.3e-11   1.9e-09   38.4   0.1   231   376   729   877   725   889 0.92 -
SOLCI000699800       -            720 EOG0936026Z          -            604   2.4e-42  147.1   1.1   1   6   8.9e-05     0.013   15.9   0.0   285   402   146   272   109   274 0.81 -
SOLCI000699800       -            720 EOG0936026Z          -            604   2.4e-42  147.1   1.1   2   6   2.6e-11   3.6e-09   37.5   0.1   230   395   197   366   168   367 0.72 -
SOLCI000699800       -            720 EOG0936026Z          -            604   2.4e-42  147.1   1.1   3   6   9.2e-13   1.3e-10   42.3   0.0   284   405   321   447   308   454 0.89 -
SOLCI000699800       -            720 EOG0936026Z          -            604   2.4e-42  147.1   1.1   4   6   2.1e-09   2.9e-07   31.2   0.0   309   405   452   552   448   555 0.83 -
SOLCI000699800       -            720 EOG0936026Z          -            604   2.4e-42  147.1   1.1   5   6   4.9e-06   0.00069   20.0   0.0   308   374   556   622   549   625 0.91 -
SOLCI000699800       -            720 EOG0936026Z          -            604   2.4e-42  147.1   1.1   6   6   3.5e-08   4.9e-06   27.1   0.0   283   372   597   690   596   697 0.86 -
SOLCI001309600       -            980 EOG0936026Z          -            604   5.1e-42  146.0   3.1   1   5   3.1e-05    0.0044   17.4   0.0   250   365   139   257   115   288 0.80 -
SOLCI001309600       -            980 EOG0936026Z          -            604   5.1e-42  146.0   3.1   2   5   4.1e-13   5.7e-11   43.4   0.0   225   354   288   421   270   434 0.90 -
SOLCI001309600       -            980 EOG0936026Z          -            604   5.1e-42  146.0   3.1   3   5   7.8e-07   0.00011   22.7   0.0   288   403   491   614   469   622 0.79 -
SOLCI001309600       -            980 EOG0936026Z          -            604   5.1e-42  146.0   3.1   4   5   8.3e-08   1.2e-05   25.9   0.0   313   406   625   722   619   746 0.88 -
SOLCI001309600       -            980 EOG0936026Z          -            604   5.1e-42  146.0   3.1   5   5   2.7e-09   3.8e-07   30.8   0.1   228   357   792   926   776   974 0.83 -
SOLCI003435400       -            841 EOG0936026Z          -            604   1.3e-41  144.6   1.5   1   3   3.2e-24   4.4e-22   80.1   0.1   259   405   186   341   172   343 0.87 -
SOLCI003435400       -            841 EOG0936026Z          -            604   1.3e-41  144.6   1.5   2   3   3.5e-17   4.9e-15   56.9   0.1   228   408   331   519   329   528 0.89 -
SOLCI003435400       -            841 EOG0936026Z          -            604   1.3e-41  144.6   1.5   3   3    0.0079       1.1    9.4   0.0   329   380   593   644   504   671 0.76 -
SOLCI001441700       -            839 EOG0936026Z          -            604   7.4e-41  142.1   1.7   1   4     7e-12   9.8e-10   39.3   0.0   224   403   272   461   196   465 0.76 -
SOLCI001441700       -            839 EOG0936026Z          -            604   7.4e-41  142.1   1.7   2   4     5e-14   7.1e-12   46.4   0.1   227   402   452   635   440   644 0.89 -
SOLCI001441700       -            839 EOG0936026Z          -            604   7.4e-41  142.1   1.7   3   4     4e-08   5.6e-06   26.9   0.0   310   399   644   737   640   738 0.94 -
SOLCI001441700       -            839 EOG0936026Z          -            604   7.4e-41  142.1   1.7   4   4   9.2e-11   1.3e-08   35.7   0.0   309   403   713   811   710   819 0.90 -
SOLCI002894100       -            860 EOG0936026Z          -            604   3.3e-40  140.0   0.6   1   5      0.41        58    3.8   0.0   366   408   124   168   120   173 0.78 -
SOLCI002894100       -            860 EOG0936026Z          -            604   3.3e-40  140.0   0.6   2   5   3.4e-07   4.7e-05   23.9   0.0   285   361   142   222   133   227 0.87 -
SOLCI002894100       -            860 EOG0936026Z          -            604   3.3e-40  140.0   0.6   3   5   1.8e-08   2.5e-06   28.1   0.0   330   402   227   303   220   306 0.92 -
SOLCI002894100       -            860 EOG0936026Z          -            604   3.3e-40  140.0   0.6   4   5   6.5e-15   9.2e-13   49.4   0.1   233   402   301   478   298   490 0.89 -
SOLCI002894100       -            860 EOG0936026Z          -            604   3.3e-40  140.0   0.6   5   5   1.8e-13   2.5e-11   44.6   0.1   226   404   434   620   433   694 0.88 -
SOLCI004587800       -            588 EOG0936026Z          -            604   4.6e-40  139.5   6.1   1   4   2.5e-10   3.5e-08   34.2   0.2   226   402    85   270    69   279 0.88 -
SOLCI004587800       -            588 EOG0936026Z          -            604   4.6e-40  139.5   6.1   2   4   2.1e-10     3e-08   34.4   0.0   311   403   210   306   205   313 0.92 -
SOLCI004587800       -            588 EOG0936026Z          -            604   4.6e-40  139.5   6.1   3   4   8.7e-08   1.2e-05   25.8   0.0   283   396   248   369   244   370 0.84 -
SOLCI004587800       -            588 EOG0936026Z          -            604   4.6e-40  139.5   6.1   4   4   4.7e-21   6.6e-19   69.6   0.2   160   402   283   550   278   559 0.87 -
SOLCI007314000       -            759 EOG0936026Z          -            604   7.8e-40  138.8   0.8   1   4   1.7e-13   2.4e-11   44.7   0.0   232   393   212   381   206   383 0.86 -
SOLCI007314000       -            759 EOG0936026Z          -            604   7.8e-40  138.8   0.8   2   4   2.3e-14   3.3e-12   47.5   0.1   227   406   382   569   378   577 0.86 -
SOLCI007314000       -            759 EOG0936026Z          -            604   7.8e-40  138.8   0.8   3   4   2.2e-07   3.1e-05   24.5   0.0   311   403   575   671   570   676 0.73 -
SOLCI007314000       -            759 EOG0936026Z          -            604   7.8e-40  138.8   0.8   4   4   2.3e-05    0.0033   17.8   0.0   304   373   673   742   656   750 0.82 -
SOLCI004221400       -            762 EOG0936026Z          -            604   9.6e-40  138.5   0.1   1   5   0.00013     0.019   15.3   0.0    17   102   161   255   135   267 0.69 -
SOLCI004221400       -            762 EOG0936026Z          -            604   9.6e-40  138.5   0.1   2   5   1.8e-13   2.6e-11   44.6   0.0   264   396   255   395   247   396 0.88 -
SOLCI004221400       -            762 EOG0936026Z          -            604   9.6e-40  138.5   0.1   3   5   1.1e-08   1.6e-06   28.7   0.0   309   402   374   471   368   475 0.93 -
SOLCI004221400       -            762 EOG0936026Z          -            604   9.6e-40  138.5   0.1   4   5   4.7e-14   6.6e-12   46.5   0.0   276   407   477   616   472   619 0.88 -
SOLCI004221400       -            762 EOG0936026Z          -            604   9.6e-40  138.5   0.1   5   5      0.14        19    5.3   0.0   312   372   622   683   617   698 0.83 -
SOLCI003344400       -            690 EOG0936026Z          -            604   1.1e-39  138.3   2.9   1   3     1e-07   1.5e-05   25.6   0.1   289   403   168   291   158   301 0.84 -
SOLCI003344400       -            690 EOG0936026Z          -            604   1.1e-39  138.3   2.9   2   3   2.4e-13   3.4e-11   44.2   0.0   226   402   246   431   244   432 0.92 -
SOLCI003344400       -            690 EOG0936026Z          -            604   1.1e-39  138.3   2.9   3   3   1.6e-25   2.2e-23   84.4   0.1   156   404   334   608   331   624 0.86 -
SOLCI002121800       -            850 EOG0936026Z          -            604   2.7e-39  137.0   5.9   1   7      0.01       1.4    9.1   0.1   156   364   161   250   144   270 0.57 -
SOLCI002121800       -            850 EOG0936026Z          -            604   2.7e-39  137.0   5.9   2   7     0.019       2.6    8.2   0.0   228   295   285   352   266   355 0.90 -
SOLCI002121800       -            850 EOG0936026Z          -            604   2.7e-39  137.0   5.9   3   7   2.1e-13     3e-11   44.4   0.2   227   395   354   529   347   531 0.87 -
SOLCI002121800       -            850 EOG0936026Z          -            604   2.7e-39  137.0   5.9   4   7   2.4e-06   0.00034   21.0   0.0   289   371   485   571   479   580 0.55 -
SOLCI002121800       -            850 EOG0936026Z          -            604   2.7e-39  137.0   5.9   5   7      0.01       1.4    9.1   0.0   311   354   582   625   577   633 0.89 -
SOLCI002121800       -            850 EOG0936026Z          -            604   2.7e-39  137.0   5.9   6   7   1.4e-11     2e-09   38.3   0.0   228   372   635   783   629   790 0.92 -
SOLCI002121800       -            850 EOG0936026Z          -            604   2.7e-39  137.0   5.9   7   7    0.0046      0.65   10.2   0.0   312   353   793   834   785   842 0.87 -
SOLCI002312000       -            829 EOG0936026Z          -            604   5.8e-39  135.9   3.9   1   7   2.9e-08     4e-06   27.4   0.0   245   365   156   280   137   321 0.78 -
SOLCI002312000       -            829 EOG0936026Z          -            604   5.8e-39  135.9   3.9   2   7   1.3e-09   1.8e-07   31.9   0.0   284   403   300   427   294   432 0.81 -
SOLCI002312000       -            829 EOG0936026Z          -            604   5.8e-39  135.9   3.9   3   7   2.2e-07     3e-05   24.5   0.0   309   371   434   496   429   503 0.94 -
SOLCI002312000       -            829 EOG0936026Z          -            604   5.8e-39  135.9   3.9   4   7   6.8e-07   9.6e-05   22.9   0.0   309   399   469   559   469   567 0.95 -
SOLCI002312000       -            829 EOG0936026Z          -            604   5.8e-39  135.9   3.9   5   7   4.4e-06   0.00061   20.2   0.0   283   418   509   655   499   657 0.83 -
SOLCI002312000       -            829 EOG0936026Z          -            604   5.8e-39  135.9   3.9   6   7   1.2e-05    0.0016   18.8   0.0   263   353   590   684   579   690 0.82 -
SOLCI002312000       -            829 EOG0936026Z          -            604   5.8e-39  135.9   3.9   7   7   2.4e-05    0.0033   17.8   0.0   283   347   730   798   706   812 0.75 -
SOLCI004215000       -            767 EOG0936026Z          -            604     7e-39  135.6   1.8   1   4   9.2e-17   1.3e-14   55.5   0.1   210   400   180   381   170   383 0.87 -
SOLCI004215000       -            767 EOG0936026Z          -            604     7e-39  135.6   1.8   2   4   1.1e-11   1.6e-09   38.7   0.0   228   353   376   505   374   513 0.93 -
SOLCI004215000       -            767 EOG0936026Z          -            604     7e-39  135.6   1.8   3   4   3.5e-09   4.9e-07   30.4   0.0   309   405   496   596   493   612 0.91 -
SOLCI004215000       -            767 EOG0936026Z          -            604     7e-39  135.6   1.8   4   4    0.0001     0.015   15.6   0.0   276   372   614   714   601   728 0.85 -
SOLCI001336900       -            834 EOG0936026Z          -            604     1e-38  135.1   5.2   1   7     1e-08   1.5e-06   28.9   0.0   256   359   134   242   122   242 0.80 -
SOLCI001336900       -            834 EOG0936026Z          -            604     1e-38  135.1   5.2   2   7   6.7e-07   9.4e-05   22.9   0.0   313   402   231   324   229   328 0.93 -
SOLCI001336900       -            834 EOG0936026Z          -            604     1e-38  135.1   5.2   3   7   0.00017     0.023   15.0   0.0   309   375   297   365   292   367 0.90 -
SOLCI001336900       -            834 EOG0936026Z          -            604     1e-38  135.1   5.2   4   7   1.5e-11   2.1e-09   38.3   0.0   284   371   340   431   335   437 0.89 -
SOLCI001336900       -            834 EOG0936026Z          -            604     1e-38  135.1   5.2   5   7   4.2e-05    0.0059   16.9   0.0   285   357   411   487   410   494 0.84 -
SOLCI001336900       -            834 EOG0936026Z          -            604     1e-38  135.1   5.2   6   7   7.3e-10     1e-07   32.7   0.5   212   353   513   658   494   668 0.88 -
SOLCI001336900       -            834 EOG0936026Z          -            604     1e-38  135.1   5.2   7   7       1.5   2.1e+02    1.9   0.0   303   396   713   810   693   818 0.79 -
SOLCI006582700       -            770 EOG0936026Z          -            604   1.3e-38  134.7   0.0   1   5   8.6e-07   0.00012   22.5   0.0   283   402   138   268   115   274 0.84 -
SOLCI006582700       -            770 EOG0936026Z          -            604   1.3e-38  134.7   0.0   2   5   1.5e-10   2.1e-08   34.9   0.0   281   402   279   408   269   412 0.89 -
SOLCI006582700       -            770 EOG0936026Z          -            604   1.3e-38  134.7   0.0   3   5   5.4e-07   7.6e-05   23.2   0.0   159   212   385   442   375   450 0.88 -
SOLCI006582700       -            770 EOG0936026Z          -            604   1.3e-38  134.7   0.0   4   5   2.7e-17   3.9e-15   57.2   0.0   160   370   456   687   455   701 0.82 -
SOLCI006582700       -            770 EOG0936026Z          -            604   1.3e-38  134.7   0.0   5   5       3.3   4.7e+02    0.8   0.0   235   286   705   756   686   762 0.70 -
SOLCI005484700       -            754 EOG0936026Z          -            604   2.3e-38  133.9   0.7   1   3     2e-19   2.8e-17   64.2   0.1   148   405   181   463   176   483 0.84 -
SOLCI005484700       -            754 EOG0936026Z          -            604   2.3e-38  133.9   0.7   2   3   8.9e-22   1.2e-19   72.0   0.0   160   407   403   675   403   693 0.86 -
SOLCI005484700       -            754 EOG0936026Z          -            604   2.3e-38  133.9   0.7   3   3      0.04       5.6    7.1   0.0   314   352   683   721   675   740 0.78 -
SOLCI000892300       -            913 EOG0936026Z          -            604   2.9e-38  133.5   0.8   1   5   1.3e-12   1.8e-10   41.8   0.1   229   402   159   340   126   345 0.82 -
SOLCI000892300       -            913 EOG0936026Z          -            604   2.9e-38  133.5   0.8   2   5   5.5e-07   7.8e-05   23.2   0.0   312   402   351   445   345   445 0.86 -
SOLCI000892300       -            913 EOG0936026Z          -            604   2.9e-38  133.5   0.8   3   5     4e-13   5.6e-11   43.4   0.0   228   403   403   586   400   613 0.90 -
SOLCI000892300       -            913 EOG0936026Z          -            604   2.9e-38  133.5   0.8   4   5      0.52        73    3.4   0.0   312   354   631   673   616   708 0.70 -
SOLCI000892300       -            913 EOG0936026Z          -            604   2.9e-38  133.5   0.8   5   5   4.6e-06   0.00065   20.1   0.0   230   352   744   870   736   892 0.80 -
SOLCI004840300       -            619 EOG0936026Z          -            604   6.6e-38  132.4   0.0   1   4   5.7e-18     8e-16   59.5   0.0   201   404   115   323   106   332 0.87 -
SOLCI004840300       -            619 EOG0936026Z          -            604   6.6e-38  132.4   0.0   2   4   4.3e-13     6e-11   43.3   0.0   227   369   313   459   313   467 0.94 -
SOLCI004840300       -            619 EOG0936026Z          -            604   6.6e-38  132.4   0.0   3   4   1.2e-06   0.00017   22.0   0.0   311   370   471   530   467   534 0.96 -
SOLCI004840300       -            619 EOG0936026Z          -            604   6.6e-38  132.4   0.0   4   4    0.0097       1.4    9.2   0.0   309   372   539   602   531   610 0.91 -
SOLCI002510100       -            737 EOG0936026Z          -            604   1.4e-37  131.3   2.1   1   5       0.2        28    4.8   0.1   273   398    75   208    59   213 0.63 -
SOLCI002510100       -            737 EOG0936026Z          -            604   1.4e-37  131.3   2.1   2   5     1e-22   1.4e-20   75.1   0.2   156   402   151   423   142   430 0.82 -
SOLCI002510100       -            737 EOG0936026Z          -            604   1.4e-37  131.3   2.1   3   5   4.7e-05    0.0067   16.8   0.0   309   398   433   526   427   531 0.88 -
SOLCI002510100       -            737 EOG0936026Z          -            604   1.4e-37  131.3   2.1   4   5   8.8e-10   1.2e-07   32.4   0.0   311   422   540   661   516   672 0.75 -
SOLCI002510100       -            737 EOG0936026Z          -            604   1.4e-37  131.3   2.1   5   5   2.4e-05    0.0034   17.8   0.0   253   353   583   687   580   700 0.84 -
SOLCI006449600       -            852 EOG0936026Z          -            604   1.8e-37  131.0   5.3   1   6   1.2e-08   1.7e-06   28.6   0.0   272   403     3   142     1   146 0.87 -
SOLCI006449600       -            852 EOG0936026Z          -            604   1.8e-37  131.0   5.3   2   6   3.2e-09   4.6e-07   30.5   0.1   226   401   132   314   128   322 0.87 -
SOLCI006449600       -            852 EOG0936026Z          -            604   1.8e-37  131.0   5.3   3   6    0.0049      0.69   10.1   0.0   257   350   436   534   424   544 0.81 -
SOLCI006449600       -            852 EOG0936026Z          -            604   1.8e-37  131.0   5.3   4   6   1.8e-10   2.6e-08   34.7   0.1   285   403   533   659   528   675 0.85 -
SOLCI006449600       -            852 EOG0936026Z          -            604   1.8e-37  131.0   5.3   5   6   4.1e-09   5.7e-07   30.2   0.0   269   399   657   795   652   799 0.82 -
SOLCI006449600       -            852 EOG0936026Z          -            604   1.8e-37  131.0   5.3   6   6   2.6e-08   3.7e-06   27.5   0.0   228   371   686   832   684   843 0.89 -
SOLCI005303000       -            711 EOG0936026Z          -            604   2.9e-37  130.2   1.4   1   3     9e-16   1.3e-13   52.2   0.1   230   403   229   410   213   418 0.90 -
SOLCI005303000       -            711 EOG0936026Z          -            604   2.9e-37  130.2   1.4   2   3     2e-11   2.8e-09   37.9   0.0   313   403   421   515   415   522 0.87 -
SOLCI005303000       -            711 EOG0936026Z          -            604   2.9e-37  130.2   1.4   3   3     2e-11   2.9e-09   37.8   0.1   281   400   525   651   516   683 0.87 -
SOLCI006405400       -            576 EOG0936026Z          -            604   3.2e-37  130.1   0.5   1   3       6.7   9.5e+02   -0.2   0.0   272   305   148   181   142   191 0.71 -
SOLCI006405400       -            576 EOG0936026Z          -            604   3.2e-37  130.1   0.5   2   3   2.8e-26     4e-24   86.9   0.3   162   402   196   461   191   468 0.84 -
SOLCI006405400       -            576 EOG0936026Z          -            604   3.2e-37  130.1   0.5   3   3   3.8e-14   5.3e-12   46.8   0.0   230   371   421   566   416   571 0.92 -
SOLCI000725500       -            763 EOG0936026Z          -            604   4.4e-36  126.4   4.9   1   5   1.4e-07   1.9e-05   25.2   0.0   284   354    81   155    20   181 0.69 -
SOLCI000725500       -            763 EOG0936026Z          -            604   4.4e-36  126.4   4.9   2   5   1.1e-14   1.6e-12   48.6   0.1   224   400   196   380   167   382 0.90 -
SOLCI000725500       -            763 EOG0936026Z          -            604   4.4e-36  126.4   4.9   3   5   4.9e-14   6.9e-12   46.5   0.2   227   402   269   452   268   459 0.89 -
SOLCI000725500       -            763 EOG0936026Z          -            604   4.4e-36  126.4   4.9   4   5   1.1e-08   1.5e-06   28.8   0.0   309   419   460   575   452   595 0.84 -
SOLCI000725500       -            763 EOG0936026Z          -            604   4.4e-36  126.4   4.9   5   5     0.012       1.8    8.8   0.0   309   405   601   701   566   713 0.82 -
SOLCI004535900       -            814 EOG0936026Z          -            604   5.4e-36  126.1   4.0   1   4   6.6e-08   9.3e-06   26.2   0.0   279   405   135   275    77   283 0.80 -
SOLCI004535900       -            814 EOG0936026Z          -            604   5.4e-36  126.1   4.0   2   4     2e-11   2.8e-09   37.8   0.1   284   435   286   451   277   468 0.81 -
SOLCI004535900       -            814 EOG0936026Z          -            604   5.4e-36  126.1   4.0   3   4   7.7e-19   1.1e-16   62.3   0.8   162   404   392   659   389   668 0.86 -
SOLCI004535900       -            814 EOG0936026Z          -            604   5.4e-36  126.1   4.0   4   4    0.0084       1.2    9.4   0.0   312   366   714   768   699   809 0.71 -
SOLCI004840200       -            511 EOG0936026Z          -            604   6.7e-36  125.8   0.7   1   3   7.9e-11   1.1e-08   35.9   0.1   191   398    13   241     2   246 0.81 -
SOLCI004840200       -            511 EOG0936026Z          -            604   6.7e-36  125.8   0.7   2   3   5.1e-18   7.1e-16   59.6   0.0   234   402   244   420   239   427 0.88 -
SOLCI004840200       -            511 EOG0936026Z          -            604   6.7e-36  125.8   0.7   3   3   1.4e-06    0.0002   21.8   0.0   309   353   428   472   424   494 0.91 -
SOLCI004565600       -            980 EOG0936026Z          -            604   8.6e-36  125.4   3.0   1   8   1.3e-05    0.0018   18.7   0.0   230   371   171   313   162   313 0.88 -
SOLCI004565600       -            980 EOG0936026Z          -            604   8.6e-36  125.4   3.0   2   8   1.5e-06   0.00022   21.7   0.0   233   402   209   383   204   409 0.77 -
SOLCI004565600       -            980 EOG0936026Z          -            604   8.6e-36  125.4   3.0   3   8   4.1e-08   5.8e-06   26.9   0.0   308   402   431   529   409   534 0.83 -
SOLCI004565600       -            980 EOG0936026Z          -            604   8.6e-36  125.4   3.0   4   8   0.00016     0.022   15.1   0.0   156   208   538   594   530   604 0.70 -
SOLCI004565600       -            980 EOG0936026Z          -            604   8.6e-36  125.4   3.0   5   8   8.7e-06    0.0012   19.2   0.0   310   402   624   720   616   724 0.90 -
SOLCI004565600       -            980 EOG0936026Z          -            604   8.6e-36  125.4   3.0   6   8      0.33        46    4.1   0.0   367   402   720   755   716   764 0.87 -
SOLCI004565600       -            980 EOG0936026Z          -            604   8.6e-36  125.4   3.0   7   8   2.6e-08   3.6e-06   27.6   0.1   290   372   740   826   733   842 0.88 -
SOLCI004565600       -            980 EOG0936026Z          -            604   8.6e-36  125.4   3.0   8   8      0.48        67    3.6   0.0   285   352   873   946   860   957 0.83 -
SOLCI004689400       -            966 EOG0936026Z          -            604     1e-35  125.2   2.9   1   7      0.02       2.9    8.1   0.0   308   401   289   386   279   411 0.82 -
SOLCI004689400       -            966 EOG0936026Z          -            604     1e-35  125.2   2.9   2   7   6.2e-10   8.7e-08   32.9   0.1   307   402   417   516   413   523 0.89 -
SOLCI004689400       -            966 EOG0936026Z          -            604     1e-35  125.2   2.9   3   7   0.00038     0.053   13.8   0.1   282   397   493   615   489   622 0.88 -
SOLCI004689400       -            966 EOG0936026Z          -            604     1e-35  125.2   2.9   4   7   0.00023     0.032   14.5   0.0   284   371   599   689   593   697 0.82 -
SOLCI004689400       -            966 EOG0936026Z          -            604     1e-35  125.2   2.9   5   7   1.1e-09   1.6e-07   32.1   0.0   309   402   697   794   692   799 0.89 -
SOLCI004689400       -            966 EOG0936026Z          -            604     1e-35  125.2   2.9   6   7   0.00093      0.13   12.5   0.0   150   215   797   865   794   867 0.87 -
SOLCI004689400       -            966 EOG0936026Z          -            604     1e-35  125.2   2.9   7   7   2.3e-06   0.00033   21.1   0.0   267   371   826   933   819   940 0.78 -
SOLCI001873300       -            909 EOG0936026Z          -            604   3.3e-35  123.5   3.0   1   5   2.8e-13   3.9e-11   44.0   0.0   221   402   221   407   137   407 0.87 -
SOLCI001873300       -            909 EOG0936026Z          -            604   3.3e-35  123.5   3.0   2   5     0.016       2.2    8.5   0.0   310   353   381   424   376   437 0.86 -
SOLCI001873300       -            909 EOG0936026Z          -            604   3.3e-35  123.5   3.0   3   5   4.8e-10   6.8e-08   33.3   0.0   308   402   449   547   420   560 0.87 -
SOLCI001873300       -            909 EOG0936026Z          -            604   3.3e-35  123.5   3.0   4   5     6e-11   8.4e-09   36.3   0.1   251   396   528   681   522   683 0.88 -
SOLCI001873300       -            909 EOG0936026Z          -            604   3.3e-35  123.5   3.0   5   5   5.2e-05    0.0074   16.6   0.1   226   356   643   778   641   800 0.90 -
SOLCI005641500       -            381 EOG0936026Z          -            604   3.9e-35  123.3   0.3   1   4     1e-08   1.5e-06   28.9   0.0   316   402     1    91     1    98 0.90 -
SOLCI005641500       -            381 EOG0936026Z          -            604   3.9e-35  123.3   0.3   2   4   1.7e-10   2.3e-08   34.8   0.0   309   402    99   196    96   202 0.93 -
SOLCI005641500       -            381 EOG0936026Z          -            604   3.9e-35  123.3   0.3   3   4   1.1e-07   1.5e-05   25.5   0.0   307   373   202   268   194   272 0.94 -
SOLCI005641500       -            381 EOG0936026Z          -            604   3.9e-35  123.3   0.3   4   4   5.9e-13   8.2e-11   42.9   0.0   284   403   245   372   244   378 0.87 -
SOLCI002498400       -            654 EOG0936026Z          -            604   5.1e-35  122.9   4.3   1   4   5.4e-13   7.6e-11   43.0   1.2   190   403   105   339    91   344 0.81 -
SOLCI002498400       -            654 EOG0936026Z          -            604   5.1e-35  122.9   4.3   2   4   2.1e-08     3e-06   27.9   0.0   307   405   344   446   338   451 0.91 -
SOLCI002498400       -            654 EOG0936026Z          -            604   5.1e-35  122.9   4.3   3   4   1.2e-06   0.00017   22.0   0.0   234   362   442   576   440   580 0.83 -
SOLCI002498400       -            654 EOG0936026Z          -            604   5.1e-35  122.9   4.3   4   4   5.5e-08   7.7e-06   26.5   0.0   284   348   580   648   573   652 0.86 -
SOLCI004667900       -            687 EOG0936026Z          -            604     1e-34  121.9   4.7   1   5     0.051       7.2    6.8   0.1   155   206    77   133    37   135 0.70 -
SOLCI004667900       -            687 EOG0936026Z          -            604     1e-34  121.9   4.7   2   5    0.0014       0.2   11.9   0.0   325   402    93   175    84   180 0.80 -
SOLCI004667900       -            687 EOG0936026Z          -            604     1e-34  121.9   4.7   3   5   2.2e-09   3.1e-07   31.1   0.0   309   395   183   274   178   277 0.88 -
SOLCI004667900       -            687 EOG0936026Z          -            604     1e-34  121.9   4.7   4   5   4.8e-12   6.8e-10   39.9   0.1   227   402   273   455   272   460 0.90 -
SOLCI004667900       -            687 EOG0936026Z          -            604     1e-34  121.9   4.7   5   5     5e-11     7e-09   36.5   0.1   155   354   463   683   456   686 0.82 -
SOLCI002228800       -            752 EOG0936026Z          -            604   2.2e-34  120.7   6.9   1   4   9.3e-12   1.3e-09   38.9   0.1   255   405   197   356   186   360 0.85 -
SOLCI002228800       -            752 EOG0936026Z          -            604   2.2e-34  120.7   6.9   2   4   1.2e-09   1.6e-07   32.0   0.0   309   402   361   458   359   459 0.91 -
SOLCI002228800       -            752 EOG0936026Z          -            604   2.2e-34  120.7   6.9   3   4   5.8e-12   8.1e-10   39.6   0.2   228   383   451   614   449   624 0.91 -
SOLCI002228800       -            752 EOG0936026Z          -            604   2.2e-34  120.7   6.9   4   4   4.7e-11   6.6e-09   36.6   0.1   226   402   519   703   505   736 0.91 -
SOLCI004169300       -            609 EOG0936026Z          -            604   2.4e-34  120.7  12.9   1   4   8.5e-10   1.2e-07   32.5   1.2   157   402    11   281     9   287 0.77 -
SOLCI004169300       -            609 EOG0936026Z          -            604   2.4e-34  120.7  12.9   2   4   1.8e-15   2.5e-13   51.2   0.6   177   407   136   391   124   396 0.83 -
SOLCI004169300       -            609 EOG0936026Z          -            604   2.4e-34  120.7  12.9   3   4   3.6e-17     5e-15   56.8   0.1   225   389   306   478   300   480 0.93 -
SOLCI004169300       -            609 EOG0936026Z          -            604   2.4e-34  120.7  12.9   4   4    0.0043      0.61   10.3   0.0   327   394   447   518   444   538 0.80 -
SOLCI000152500       -            717 EOG0936026Z          -            604   2.8e-34  120.4   0.8   1   5      0.19        26    4.9   0.0   278   339   137   202   127   209 0.79 -
SOLCI000152500       -            717 EOG0936026Z          -            604   2.8e-34  120.4   0.8   2   5   1.1e-08   1.5e-06   28.8   0.0   310   406   209   310   183   342 0.76 -
SOLCI000152500       -            717 EOG0936026Z          -            604   2.8e-34  120.4   0.8   3   5   3.4e-05    0.0048   17.2   0.0   298   371   338   411   316   435 0.70 -
SOLCI000152500       -            717 EOG0936026Z          -            604   2.8e-34  120.4   0.8   4   5   3.1e-15   4.4e-13   50.4   0.2   225   376   436   591   410   595 0.90 -
SOLCI000152500       -            717 EOG0936026Z          -            604   2.8e-34  120.4   0.8   5   5   0.00015     0.021   15.1   0.0   309   372   596   660   591   695 0.86 -
SOLCI004438800       -            786 EOG0936026Z          -            604   3.3e-34  120.2   0.6   1   5       5.9   8.3e+02   -0.0   0.0   285   355   102   177    98   195 0.67 -
SOLCI004438800       -            786 EOG0936026Z          -            604   3.3e-34  120.2   0.6   2   5   2.2e-13   3.1e-11   44.3   0.1   226   424   183   395   176   403 0.89 -
SOLCI004438800       -            786 EOG0936026Z          -            604   3.3e-34  120.2   0.6   3   5   6.3e-10   8.9e-08   32.9   0.0   274   402   406   542   400   547 0.79 -
SOLCI004438800       -            786 EOG0936026Z          -            604   3.3e-34  120.2   0.6   4   5   7.8e-05     0.011   16.1   0.0   310   378   551   619   547   648 0.84 -
SOLCI004438800       -            786 EOG0936026Z          -            604   3.3e-34  120.2   0.6   5   5   1.7e-05    0.0024   18.3   0.0   308   418   655   775   628   782 0.71 -
SOLCI004643200       -            761 EOG0936026Z          -            604   1.5e-33  118.0   2.2   1   4    0.0062      0.87    9.8   0.0   278   402   154   292   141   296 0.75 -
SOLCI004643200       -            761 EOG0936026Z          -            604   1.5e-33  118.0   2.2   2   4   2.3e-11   3.2e-09   37.6   0.0   285   408   272   408   270   414 0.85 -
SOLCI004643200       -            761 EOG0936026Z          -            604   1.5e-33  118.0   2.2   3   4   7.7e-22   1.1e-19   72.2   1.8   159   432   415   720   408   731 0.85 -
SOLCI004643200       -            761 EOG0936026Z          -            604   1.5e-33  118.0   2.2   4   4      0.46        64    3.6   0.0   312   352   695   735   689   754 0.84 -
SOLCI004945500       -            663 EOG0936026Z          -            604   4.5e-33  116.4  12.5   1   6   8.7e-09   1.2e-06   29.1   0.0   251   415    85   258    56   263 0.77 -
SOLCI004945500       -            663 EOG0936026Z          -            604   4.5e-33  116.4  12.5   2   6   2.4e-06   0.00034   21.0   0.0   313   402   251   344   242   350 0.84 -
SOLCI004945500       -            663 EOG0936026Z          -            604   4.5e-33  116.4  12.5   3   6   6.2e-07   8.8e-05   23.0   0.1   311   402   319   414   308   424 0.87 -
SOLCI004945500       -            663 EOG0936026Z          -            604   4.5e-33  116.4  12.5   4   6   5.1e-08   7.2e-06   26.6   0.1   310   405   353   452   350   454 0.92 -
SOLCI004945500       -            663 EOG0936026Z          -            604   4.5e-33  116.4  12.5   5   6   2.4e-05    0.0034   17.7   0.1   289   405   398   522   398   527 0.86 -
SOLCI004945500       -            663 EOG0936026Z          -            604   4.5e-33  116.4  12.5   6   6   3.9e-13   5.5e-11   43.5   0.2   226   402   440   624   439   638 0.90 -
SOLCI004191200       -            937 EOG0936026Z          -            604   5.5e-33  116.1   3.3   1   5   8.9e-06    0.0012   19.2   0.0   261   396   156   298   146   310 0.77 -
SOLCI004191200       -            937 EOG0936026Z          -            604   5.5e-33  116.1   3.3   2   5   3.5e-06    0.0005   20.5   0.0   279   397   312   438   308   455 0.83 -
SOLCI004191200       -            937 EOG0936026Z          -            604   5.5e-33  116.1   3.3   3   5   4.5e-07   6.3e-05   23.5   0.5   183   373   517   724   476   726 0.79 -
SOLCI004191200       -            937 EOG0936026Z          -            604   5.5e-33  116.1   3.3   4   5   1.1e-09   1.5e-07   32.1   0.3   155   322   589   777   584   784 0.79 -
SOLCI004191200       -            937 EOG0936026Z          -            604   5.5e-33  116.1   3.3   5   5   4.6e-11   6.4e-09   36.7   0.0   233   355   789   916   782   927 0.91 -
SOLCI001037900       -            594 EOG0936026Z          -            604   6.6e-33  115.9   1.5   1   3   7.6e-11   1.1e-08   35.9   0.1   223   412    53   251    39   252 0.88 -
SOLCI001037900       -            594 EOG0936026Z          -            604   6.6e-33  115.9   1.5   2   3   2.3e-05    0.0033   17.8   0.0   309   373   249   313   245   315 0.94 -
SOLCI001037900       -            594 EOG0936026Z          -            604   6.6e-33  115.9   1.5   3   3   4.6e-21   6.4e-19   69.7   0.2   158   402   287   556   285   561 0.90 -
SOLCI003320200       -            775 EOG0936026Z          -            604   1.3e-32  115.0   0.9   1   5   3.8e-10   5.3e-08   33.6   0.0   300   402   176   286   159   292 0.83 -
SOLCI003320200       -            775 EOG0936026Z          -            604   1.3e-32  115.0   0.9   2   5   8.9e-10   1.3e-07   32.4   0.0   225   365   241   385   239   388 0.91 -
SOLCI003320200       -            775 EOG0936026Z          -            604   1.3e-32  115.0   0.9   3   5   1.5e-07   2.1e-05   25.1   0.0   310   402   365   461   364   467 0.90 -
SOLCI003320200       -            775 EOG0936026Z          -            604   1.3e-32  115.0   0.9   4   5   7.5e-10     1e-07   32.6   0.0   309   397   517   609   481   615 0.84 -
SOLCI003320200       -            775 EOG0936026Z          -            604   1.3e-32  115.0   0.9   5   5       3.6   5.1e+02    0.7   0.0   308   375   655   722   645   755 0.72 -
SOLCI002768000       -            618 EOG0936026Z          -            604   1.3e-32  114.9   0.1   1   4   4.4e-09   6.2e-07   30.1   0.0   178   352   109   287    92   296 0.81 -
SOLCI002768000       -            618 EOG0936026Z          -            604   1.3e-32  114.9   0.1   2   4   4.1e-10   5.8e-08   33.5   0.0   283   405   249   379   247   394 0.91 -
SOLCI002768000       -            618 EOG0936026Z          -            604   1.3e-32  114.9   0.1   3   4   5.5e-13   7.7e-11   43.0   0.0   222   375   398   555   386   559 0.93 -
SOLCI002768000       -            618 EOG0936026Z          -            604   1.3e-32  114.9   0.1   4   4   4.2e-06    0.0006   20.2   0.0   283   353   529   603   529   609 0.86 -
SOLCI006155700       -            798 EOG0936026Z          -            604   1.6e-32  114.6   2.6   1   4   1.9e-12   2.7e-10   41.2   0.0   231   407   115   299   110   305 0.89 -
SOLCI006155700       -            798 EOG0936026Z          -            604   1.6e-32  114.6   2.6   2   4   2.4e-07   3.3e-05   24.4   0.1   311   403   304   400   299   404 0.84 -
SOLCI006155700       -            798 EOG0936026Z          -            604   1.6e-32  114.6   2.6   3   4   1.4e-08     2e-06   28.4   0.2   240   435   369   556   363   562 0.64 -
SOLCI006155700       -            798 EOG0936026Z          -            604   1.6e-32  114.6   2.6   4   4   3.7e-06   0.00052   20.4   0.0   291   401   555   665   551   670 0.78 -
SOLCI004372400       -            657 EOG0936026Z          -            604   2.6e-32  113.9   0.0   1   3   6.1e-13   8.6e-11   42.8   0.0   234   400   196   370   185   383 0.90 -
SOLCI004372400       -            657 EOG0936026Z          -            604   2.6e-32  113.9   0.0   2   3       2.4   3.4e+02    1.2   0.0   313   356   381   425   369   431 0.81 -
SOLCI004372400       -            657 EOG0936026Z          -            604   2.6e-32  113.9   0.0   3   3   6.4e-20   8.9e-18   65.9   0.0   227   401   431   613   427   621 0.92 -
SOLCI003978800       -            716 EOG0936026Z          -            604     3e-32  113.7   5.0   1   4   5.7e-07     8e-05   23.1   0.4   270   373   147   255   141   259 0.88 -
SOLCI003978800       -            716 EOG0936026Z          -            604     3e-32  113.7   5.0   2   4   9.6e-09   1.3e-06   29.0   0.0   270   403   253   395   251   402 0.87 -
SOLCI003978800       -            716 EOG0936026Z          -            604     3e-32  113.7   5.0   3   4   4.7e-18   6.7e-16   59.7   0.1   159   352   406   620   402   628 0.86 -
SOLCI003978800       -            716 EOG0936026Z          -            604     3e-32  113.7   5.0   4   4       3.9   5.5e+02    0.5   0.0   327   358   662   693   630   704 0.74 -
SOLCI000943300       -            731 EOG0936026Z          -            604   3.2e-32  113.6   1.4   1   3   2.1e-11     3e-09   37.7   0.0   214   397    87   281    63   282 0.87 -
SOLCI000943300       -            731 EOG0936026Z          -            604   3.2e-32  113.6   1.4   2   3     4e-19   5.6e-17   63.3   0.1   226   467   172   430   158   446 0.88 -
SOLCI000943300       -            731 EOG0936026Z          -            604   3.2e-32  113.6   1.4   3   3   3.4e-08   4.8e-06   27.2   0.0   255   477   455   689   439   697 0.79 -
SOLCI001270900       -           1047 EOG0936026Z          -            604   3.6e-32  113.4   1.4   1   4   7.7e-15   1.1e-12   49.1   0.1   215   407   170   371   153   377 0.88 -
SOLCI001270900       -           1047 EOG0936026Z          -            604   3.6e-32  113.4   1.4   2   4      0.11        15    5.7   0.0   372   420   371   420   368   432 0.82 -
SOLCI001270900       -           1047 EOG0936026Z          -            604   3.6e-32  113.4   1.4   3   4   5.4e-11   7.6e-09   36.4   0.0   305   421   711   837   673   841 0.82 -
SOLCI001270900       -           1047 EOG0936026Z          -            604   3.6e-32  113.4   1.4   4   4     0.016       2.2    8.5   0.0   283   372   825   918   825   989 0.63 -
SOLCI002498500       -            605 EOG0936026Z          -            604   7.3e-31  109.1   1.7   1   3   3.7e-16   5.2e-14   53.5   1.0   226   405   189   377   139   400 0.79 -
SOLCI002498500       -            605 EOG0936026Z          -            604   7.3e-31  109.1   1.7   2   3   4.8e-11   6.8e-09   36.6   0.0   232   407   371   554   370   559 0.90 -
SOLCI002498500       -            605 EOG0936026Z          -            604   7.3e-31  109.1   1.7   3   3     1e-07   1.4e-05   25.6   0.0   291   350   535   598   527   604 0.83 -
SOLCI003343300       -            526 EOG0936026Z          -            604   3.7e-30  106.8   0.7   1   3     0.011       1.5    9.0   0.0   308   371    73   137    19   145 0.79 -
SOLCI003343300       -            526 EOG0936026Z          -            604   3.7e-30  106.8   0.7   2   3   3.2e-10   4.5e-08   33.9   0.0   310   402   147   243   139   250 0.92 -
SOLCI003343300       -            526 EOG0936026Z          -            604   3.7e-30  106.8   0.7   3   3   1.8e-18   2.5e-16   61.1   0.2   185   402   250   488   243   494 0.89 -
SOLCI007477400       -            710 EOG0936026Z          -            604   5.7e-30  106.2   0.0   1   5     1e-16   1.5e-14   55.3   0.0   282   402   153   282    63   286 0.82 -
SOLCI007477400       -            710 EOG0936026Z          -            604   5.7e-30  106.2   0.0   2   5    0.0017      0.24   11.6   0.0   310   357   293   340   288   358 0.87 -
SOLCI007477400       -            710 EOG0936026Z          -            604   5.7e-30  106.2   0.0   3   5   3.5e-05     0.005   17.2   0.0   281   339   366   428   349   441 0.57 -
SOLCI007477400       -            710 EOG0936026Z          -            604   5.7e-30  106.2   0.0   4   5   0.00041     0.058   13.7   0.0   238   354   435   554   430   573 0.83 -
SOLCI007477400       -            710 EOG0936026Z          -            604   5.7e-30  106.2   0.0   5   5       2.1   2.9e+02    1.5   0.0   270   342   602   679   588   687 0.66 -
SOLCI005896200       -            700 EOG0936026Z          -            604   6.2e-30  106.1   0.0   1   4     0.061       8.6    6.5   0.0   307   354   186   233   162   254 0.80 -
SOLCI005896200       -            700 EOG0936026Z          -            604   6.2e-30  106.1   0.0   2   4   3.9e-09   5.4e-07   30.3   0.0   226   403   206   393   205   396 0.76 -
SOLCI005896200       -            700 EOG0936026Z          -            604   6.2e-30  106.1   0.0   3   4     2e-14   2.8e-12   47.7   0.0   231   402   388   567   383   570 0.91 -
SOLCI005896200       -            700 EOG0936026Z          -            604   6.2e-30  106.1   0.0   4   4   4.8e-10   6.7e-08   33.3   0.0   227   356   524   657   522   686 0.87 -
SOLCI007117300       -            561 EOG0936026Z          -            604   9.2e-30  105.5   0.4   1   3   9.3e-05     0.013   15.8   0.0   315   420    98   212    85   214 0.81 -
SOLCI007117300       -            561 EOG0936026Z          -            604   9.2e-30  105.5   0.4   2   3   1.1e-22   1.6e-20   75.0   0.0   160   407   132   403   129   408 0.87 -
SOLCI007117300       -            561 EOG0936026Z          -            604   9.2e-30  105.5   0.4   3   3   3.8e-08   5.3e-06   27.0   0.1   232   355   395   523   391   544 0.85 -
SOLCI004441000       -            833 EOG0936026Z          -            604     1e-29  105.4   0.3   1   4   5.3e-10   7.5e-08   33.1   0.0   223   399   252   434   241   439 0.79 -
SOLCI004441000       -            833 EOG0936026Z          -            604     1e-29  105.4   0.3   2   4   1.7e-11   2.5e-09   38.0   0.0   308   402   444   542   441   568 0.88 -
SOLCI004441000       -            833 EOG0936026Z          -            604     1e-29  105.4   0.3   3   4      0.94   1.3e+02    2.6   0.0   289   353   561   629   555   639 0.78 -
SOLCI004441000       -            833 EOG0936026Z          -            604     1e-29  105.4   0.3   4   4   9.7e-08   1.4e-05   25.7   0.0   301   400   647   748   635   754 0.90 -
SOLCI004586900       -            590 EOG0936026Z          -            604   1.7e-29  104.6   3.8   1   3   0.00087      0.12   12.6   0.1   226   365    52   196    35   210 0.86 -
SOLCI004586900       -            590 EOG0936026Z          -            604   1.7e-29  104.6   3.8   2   3   3.1e-10   4.4e-08   33.9   0.1   313   403   214   308   206   317 0.91 -
SOLCI004586900       -            590 EOG0936026Z          -            604   1.7e-29  104.6   3.8   3   3   1.3e-16   1.8e-14   55.0   0.1   185   402   314   552   309   557 0.89 -
SOLCI002010100       -           1097 EOG0936026Z          -            604   2.6e-29  104.0   8.1   1   4   4.3e-09     6e-07   30.1   0.1   228   403   237   421   233   426 0.85 -
SOLCI002010100       -           1097 EOG0936026Z          -            604   2.6e-29  104.0   8.1   2   4    0.0034      0.47   10.7   2.0    83   247   430   606   422   625 0.56 -
SOLCI002010100       -           1097 EOG0936026Z          -            604   2.6e-29  104.0   8.1   3   4   3.8e-08   5.3e-06   27.0   0.0   228   403   727   912   723   936 0.85 -
SOLCI002010100       -           1097 EOG0936026Z          -            604   2.6e-29  104.0   8.1   4   4   2.7e-10   3.8e-08   34.1   0.0   226   359   937  1074   930  1085 0.94 -
SOLCI004234600       -            611 EOG0936026Z          -            604   7.2e-29  102.5   0.7   1   3   9.6e-09   1.4e-06   29.0   0.0   313   406   244   341   230   348 0.93 -
SOLCI004234600       -            611 EOG0936026Z          -            604   7.2e-29  102.5   0.7   2   3   3.8e-15   5.4e-13   50.1   0.1   301   427   372   508   352   515 0.82 -
SOLCI004234600       -            611 EOG0936026Z          -            604   7.2e-29  102.5   0.7   3   3   0.00013     0.018   15.3   0.0   310   392   521   604   512   611 0.83 -
SOLCI000358700       -            460 EOG0936026Z          -            604   1.7e-28  101.3   0.9   1   4   2.8e-10     4e-08   34.0   0.0   259   401    19   175    11   179 0.79 -
SOLCI000358700       -            460 EOG0936026Z          -            604   1.7e-28  101.3   0.9   2   4   4.9e-10   6.9e-08   33.2   0.0   283   399   154   278   147   285 0.85 -
SOLCI000358700       -            460 EOG0936026Z          -            604   1.7e-28  101.3   0.9   3   4    0.0051      0.72   10.1   0.0   166   212   265   315   263   319 0.76 -
SOLCI000358700       -            460 EOG0936026Z          -            604   1.7e-28  101.3   0.9   4   4   7.1e-08     1e-05   26.1   0.0   236   366   317   447   311   460 0.84 -
SOLCI006090100       -            680 EOG0936026Z          -            604   4.3e-28  100.0   2.1   1   5   3.3e-07   4.6e-05   23.9   0.0   226   402    64   251    53   252 0.77 -
SOLCI006090100       -            680 EOG0936026Z          -            604   4.3e-28  100.0   2.1   2   5   3.8e-09   5.4e-07   30.3   0.1   248   402   159   326   150   333 0.81 -
SOLCI006090100       -            680 EOG0936026Z          -            604   4.3e-28  100.0   2.1   3   5   8.8e-10   1.2e-07   32.4   0.0   229   403   320   504   317   510 0.86 -
SOLCI006090100       -            680 EOG0936026Z          -            604   4.3e-28  100.0   2.1   4   5   9.1e-10   1.3e-07   32.4   0.0   290   400   487   606   483   613 0.88 -
SOLCI006090100       -            680 EOG0936026Z          -            604   4.3e-28  100.0   2.1   5   5      0.74     1e+02    2.9   0.0   310   348   617   655   612   661 0.91 -
SOLCI004716200       -            932 EOG0936026Z          -            604   5.8e-28   99.6   2.2   1   4   2.2e-08   3.2e-06   27.8   0.1   205   402   282   493   276   494 0.83 -
SOLCI004716200       -            932 EOG0936026Z          -            604   5.8e-28   99.6   2.2   2   4   1.6e-15   2.2e-13   51.4   0.4   173   407   449   708   437   713 0.83 -
SOLCI004716200       -            932 EOG0936026Z          -            604   5.8e-28   99.6   2.2   3   4   3.5e-06   0.00049   20.5   0.0   312   400   714   806   709   813 0.86 -
SOLCI004716200       -            932 EOG0936026Z          -            604   5.8e-28   99.6   2.2   4   4      0.87   1.2e+02    2.7   0.0   313   354   785   826   772   876 0.73 -
SOLCI002498300       -            514 EOG0936026Z          -            604   6.6e-28   99.4   0.5   1   5      0.31        44    4.2   0.0   381   473    25   121    16   122 0.80 -
SOLCI002498300       -            514 EOG0936026Z          -            604   6.6e-28   99.4   0.5   2   5   8.9e-08   1.3e-05   25.8   0.0   309   408    86   189    71   195 0.81 -
SOLCI002498300       -            514 EOG0936026Z          -            604   6.6e-28   99.4   0.5   3   5   7.2e-16     1e-13   52.5   0.1   229   407   107   293   104   298 0.92 -
SOLCI002498300       -            514 EOG0936026Z          -            604   6.6e-28   99.4   0.5   4   5   2.3e-05    0.0033   17.8   0.0   312   398   299   389   294   402 0.86 -
SOLCI002498300       -            514 EOG0936026Z          -            604   6.6e-28   99.4   0.5   5   5   1.2e-06   0.00016   22.1   0.0   285   351   408   478   398   493 0.83 -
SOLCI006204500       -            581 EOG0936026Z          -            604   9.3e-28   98.9   1.6   1   4      0.62        87    3.2   0.0   309   375   126   192    70   195 0.83 -
SOLCI006204500       -            581 EOG0936026Z          -            604   9.3e-28   98.9   1.6   2   4   2.2e-08   3.1e-06   27.8   0.1   291   405   174   296   163   299 0.83 -
SOLCI006204500       -            581 EOG0936026Z          -            604   9.3e-28   98.9   1.6   3   4   1.4e-11     2e-09   38.3   0.1   227   367   285   429   281   434 0.87 -
SOLCI006204500       -            581 EOG0936026Z          -            604   9.3e-28   98.9   1.6   4   4   1.4e-09     2e-07   31.7   0.1   310   402   442   538   435   565 0.89 -
SOLCI006142500       -            460 EOG0936026Z          -            604   3.9e-27   96.8   3.5   1   3   4.7e-09   6.6e-07   30.0   0.0   265   400    31   174    13   180 0.77 -
SOLCI006142500       -            460 EOG0936026Z          -            604   3.9e-27   96.8   3.5   2   3   1.6e-09   2.2e-07   31.6   0.0   283   399   154   278   150   284 0.83 -
SOLCI006142500       -            460 EOG0936026Z          -            604   3.9e-27   96.8   3.5   3   3   1.4e-09     2e-07   31.7   0.2   226   328   307   409   304   424 0.92 -
SOLCI005511700       -            678 EOG0936026Z          -            604   6.4e-27   96.1   3.0   1   5   2.1e-07     3e-05   24.5   0.1   284   402   130   253   115   257 0.84 -
SOLCI005511700       -            678 EOG0936026Z          -            604   6.4e-27   96.1   3.0   2   5   2.2e-05    0.0031   17.9   0.0   304   375   258   327   255   344 0.85 -
SOLCI005511700       -            678 EOG0936026Z          -            604   6.4e-27   96.1   3.0   3   5   3.6e-10   5.1e-08   33.7   0.2   231   375   319   467   316   469 0.92 -
SOLCI005511700       -            678 EOG0936026Z          -            604   6.4e-27   96.1   3.0   4   5   2.9e-06    0.0004   20.8   0.0   285   371   443   533   441   540 0.89 -
SOLCI005511700       -            678 EOG0936026Z          -            604   6.4e-27   96.1   3.0   5   5      0.67        94    3.1   0.0   305   353   552   598   532   620 0.84 -
SOLCI003331200       -            579 EOG0936026Z          -            604   1.1e-26   95.3   3.8   1   5     0.058       8.2    6.6   0.0   316   366   130   180   118   191 0.83 -
SOLCI003331200       -            579 EOG0936026Z          -            604   1.1e-26   95.3   3.8   2   5   8.2e-06    0.0012   19.3   0.0   283   373   163   257   161   268 0.90 -
SOLCI003331200       -            579 EOG0936026Z          -            604   1.1e-26   95.3   3.8   3   5     0.072        10    6.3   0.0   316   367   273   324   263   334 0.75 -
SOLCI003331200       -            579 EOG0936026Z          -            604   1.1e-26   95.3   3.8   4   5   1.3e-07   1.8e-05   25.3   0.1   309   402   336   433   325   437 0.89 -
SOLCI003331200       -            579 EOG0936026Z          -            604   1.1e-26   95.3   3.8   5   5   4.9e-13   6.9e-11   43.2   0.1   251   400   414   571   405   578 0.85 -
SOLCI002323100       -            664 EOG0936026Z          -            604   1.6e-26   94.8  11.3   1   7       2.7   3.7e+02    1.1   0.0   311   353    87   129    50   192 0.78 -
SOLCI002323100       -            664 EOG0936026Z          -            604   1.6e-26   94.8  11.3   2   7   4.1e-09   5.8e-07   30.2   0.1   223   399   100   290    88   296 0.75 -
SOLCI002323100       -            664 EOG0936026Z          -            604   1.6e-26   94.8  11.3   3   7   2.6e-08   3.6e-06   27.6   0.1   307   403   299   399   291   404 0.88 -
SOLCI002323100       -            664 EOG0936026Z          -            604   1.6e-26   94.8  11.3   4   7     0.011       1.6    8.9   0.0   309   353   371   415   366   420 0.90 -
SOLCI002323100       -            664 EOG0936026Z          -            604   1.6e-26   94.8  11.3   5   7   0.00038     0.053   13.8   0.1   312   401   409   502   404   505 0.83 -
SOLCI002323100       -            664 EOG0936026Z          -            604   1.6e-26   94.8  11.3   6   7   9.2e-05     0.013   15.8   0.2   327   405   503   585   498   590 0.81 -
SOLCI002323100       -            664 EOG0936026Z          -            604   1.6e-26   94.8  11.3   7   7    0.0041      0.58   10.4   0.0   155   212   590   651   585   657 0.86 -
SOLCI000672200       -            552 EOG0936026Z          -            604     2e-26   94.4   0.4   1   3   1.9e-08   2.7e-06   28.0   0.0   310   403   180   279   105   285 0.78 -
SOLCI000672200       -            552 EOG0936026Z          -            604     2e-26   94.4   0.4   2   3   7.9e-11   1.1e-08   35.9   0.0   283   402   292   419   283   426 0.89 -
SOLCI000672200       -            552 EOG0936026Z          -            604     2e-26   94.4   0.4   3   3   6.7e-07   9.5e-05   22.9   0.1   285   366   435   520   431   529 0.87 -
SOLCI000557300       -            511 EOG0936026Z          -            604   2.9e-26   93.9   1.1   1   4   2.6e-05    0.0036   17.7   0.1   227   403    75   263    55   271 0.73 -
SOLCI000557300       -            511 EOG0936026Z          -            604   2.9e-26   93.9   1.1   2   4   2.4e-12   3.3e-10   40.9   0.1   282   402   203   333   166   333 0.86 -
SOLCI000557300       -            511 EOG0936026Z          -            604   2.9e-26   93.9   1.1   3   4   4.2e-14   5.9e-12   46.7   0.0   283   407   276   408   270   412 0.85 -
SOLCI000557300       -            511 EOG0936026Z          -            604   2.9e-26   93.9   1.1   4   4     0.022         3    8.0   0.0   312   402   414   508   409   511 0.81 -
SOLCI006109700       -            605 EOG0936026Z          -            604   5.4e-26   93.0   0.7   1   5       2.2   3.2e+02    1.3   0.1   158   213   117   178   101   202 0.72 -
SOLCI006109700       -            605 EOG0936026Z          -            604   5.4e-26   93.0   0.7   2   5   5.7e-08     8e-06   26.4   0.0   306   405   218   324   180   327 0.78 -
SOLCI006109700       -            605 EOG0936026Z          -            604   5.4e-26   93.0   0.7   3   5   1.6e-10   2.2e-08   34.9   0.0   227   371   313   461   309   465 0.88 -
SOLCI006109700       -            605 EOG0936026Z          -            604   5.4e-26   93.0   0.7   4   5   1.3e-06   0.00018   21.9   0.0   279   354   435   514   433   520 0.88 -
SOLCI006109700       -            605 EOG0936026Z          -            604   5.4e-26   93.0   0.7   5   5   0.00012     0.017   15.4   0.0   282   360   508   590   504   602 0.80 -
SOLCI006352600       -            419 EOG0936026Z          -            604   3.9e-25   90.2   0.4   1   4   6.4e-05    0.0089   16.4   0.0   311   403    17   113    12   119 0.83 -
SOLCI006352600       -            419 EOG0936026Z          -            604   3.9e-25   90.2   0.4   2   4   0.00024     0.034   14.5   0.0   293   344   142   190   123   193 0.82 -
SOLCI006352600       -            419 EOG0936026Z          -            604   3.9e-25   90.2   0.4   3   4   1.2e-09   1.7e-07   32.0   0.0   312   405   193   290   190   293 0.88 -
SOLCI006352600       -            419 EOG0936026Z          -            604   3.9e-25   90.2   0.4   4   4   4.1e-07   5.8e-05   23.6   0.1   277   375   294   396   288   416 0.85 -
SOLCI002282700       -            848 EOG0936026Z          -            604   6.3e-24   86.2   3.4   1   3   4.3e-08   6.1e-06   26.8   0.0   227   407   182   370   176   391 0.87 -
SOLCI002282700       -            848 EOG0936026Z          -            604   6.3e-24   86.2   3.4   2   3     0.022       3.1    8.0   0.0   336   403   449   520   428   549 0.75 -
SOLCI002282700       -            848 EOG0936026Z          -            604   6.3e-24   86.2   3.4   3   3   1.5e-14   2.1e-12   48.1   0.3   227   453   546   787   531   804 0.82 -
SOLCI007296100       -            819 EOG0936026Z          -            604   8.1e-24   85.9   1.2   1   4   6.4e-09   9.1e-07   29.6   0.0   309   402   293   391   261   395 0.92 -
SOLCI007296100       -            819 EOG0936026Z          -            604   8.1e-24   85.9   1.2   2   4     0.059       8.4    6.6   0.0   278   362   400   489   392   502 0.77 -
SOLCI007296100       -            819 EOG0936026Z          -            604   8.1e-24   85.9   1.2   3   4     0.012       1.8    8.8   0.1   156   213   612   673   606   691 0.79 -
SOLCI007296100       -            819 EOG0936026Z          -            604   8.1e-24   85.9   1.2   4   4   4.4e-13   6.2e-11   43.3   0.3   228   375   631   782   629   790 0.91 -
SOLCI003908300       -            617 EOG0936026Z          -            604   1.3e-23   85.1   5.1   1   2   7.1e-12     1e-09   39.3   0.5   220   408    98   297    84   300 0.90 -
SOLCI003908300       -            617 EOG0936026Z          -            604   1.3e-23   85.1   5.1   2   2   1.4e-14     2e-12   48.2   0.4   155   402   299   571   294   577 0.84 -
SOLCI002658000       -            667 EOG0936026Z          -            604   1.5e-23   85.0   1.9   1   4   0.00059     0.083   13.2   0.0   327   385   166   228   140   241 0.77 -
SOLCI002658000       -            667 EOG0936026Z          -            604   1.5e-23   85.0   1.9   2   4   1.5e-12   2.2e-10   41.5   0.1   227   403   237   421   231   425 0.92 -
SOLCI002658000       -            667 EOG0936026Z          -            604   1.5e-23   85.0   1.9   3   4       3.7   5.3e+02    0.6   0.0   155   521   529   565   515   596 0.58 -
SOLCI002658000       -            667 EOG0936026Z          -            604   1.5e-23   85.0   1.9   4   4       3.2   4.5e+02    0.8   0.0   154   185   635   664   616   666 0.83 -
SOLCI007044800       -           1137 EOG0936026Z          -            604   7.1e-23   82.8   0.6   1   4   3.9e-08   5.4e-06   27.0   0.0   294   396   498   604   486   617 0.84 -
SOLCI007044800       -           1137 EOG0936026Z          -            604   7.1e-23   82.8   0.6   2   4   5.1e-15   7.2e-13   49.7   0.0   226   368   531   679   531   683 0.91 -
SOLCI007044800       -           1137 EOG0936026Z          -            604   7.1e-23   82.8   0.6   3   4    0.0001     0.014   15.7   0.0   228   343   675   794   673   798 0.88 -
SOLCI007044800       -           1137 EOG0936026Z          -            604   7.1e-23   82.8   0.6   4   4    0.0022      0.31   11.3   0.0   313   363   799   849   792   861 0.88 -
SOLCI005396300       -            601 EOG0936026Z          -            604   7.2e-23   82.7   0.2   1   3      0.22        30    4.7   0.0   281   349   157   229   146   257 0.67 -
SOLCI005396300       -            601 EOG0936026Z          -            604   7.2e-23   82.7   0.2   2   3   3.8e-20   5.3e-18   66.7   0.1   173   403   262   497   256   505 0.87 -
SOLCI005396300       -            601 EOG0936026Z          -            604   7.2e-23   82.7   0.2   3   3     0.066       9.3    6.4   0.0   312   375   507   570   501   590 0.87 -
SOLCI004294500       -            577 EOG0936026Z          -            604   8.6e-23   82.5   0.1   1   4    0.0017      0.24   11.6   0.0   332   402    92   166    85   170 0.78 -
SOLCI004294500       -            577 EOG0936026Z          -            604   8.6e-23   82.5   0.1   2   4   2.1e-11   2.9e-09   37.8   0.0   219   372   185   342   173   348 0.90 -
SOLCI004294500       -            577 EOG0936026Z          -            604   8.6e-23   82.5   0.1   3   4   0.00011     0.015   15.6   0.0   311   402   352   446   349   453 0.87 -
SOLCI004294500       -            577 EOG0936026Z          -            604   8.6e-23   82.5   0.1   4   4    0.0053      0.75   10.0   0.0   309   357   489   537   450   551 0.78 -
SOLCI000806300       -            588 EOG0936026Z          -            604   9.2e-23   82.4   4.1   1   2   2.2e-17   3.1e-15   57.5   0.7   161   407    80   331    65   336 0.88 -
SOLCI000806300       -            588 EOG0936026Z          -            604   9.2e-23   82.4   4.1   2   2   3.6e-07     5e-05   23.8   0.1   187   371   335   536   334   540 0.79 -
SOLCI000296400       -            540 EOG0936026Z          -            604     1e-22   82.2   0.0   1   3   1.4e-09     2e-07   31.7   0.0   310   397   160   251   132   254 0.88 -
SOLCI000296400       -            540 EOG0936026Z          -            604     1e-22   82.2   0.0   2   3     6e-08   8.5e-06   26.3   0.0   309   409   229   336   223   340 0.91 -
SOLCI000296400       -            540 EOG0936026Z          -            604     1e-22   82.2   0.0   3   3   1.6e-09   2.2e-07   31.6   0.0   313   402   338   434   332   477 0.82 -
SOLCI006697300       -            543 EOG0936026Z          -            604   1.5e-22   81.6   0.5   1   4       4.3   6.1e+02    0.4   0.0   378   407   159   188   152   193 0.84 -
SOLCI006697300       -            543 EOG0936026Z          -            604   1.5e-22   81.6   0.5   2   4   5.4e-07   7.6e-05   23.2   0.0   316   402   198   287   190   292 0.85 -
SOLCI006697300       -            543 EOG0936026Z          -            604   1.5e-22   81.6   0.5   3   4     3e-08   4.3e-06   27.3   0.0   312   403   298   393   290   397 0.91 -
SOLCI006697300       -            543 EOG0936026Z          -            604   1.5e-22   81.6   0.5   4   4   7.2e-08     1e-05   26.1   0.0   272   402   394   533   391   537 0.91 -
SOLCI003885900       -            709 EOG0936026Z          -            604   4.2e-22   80.2   0.5   1   3   2.4e-05    0.0034   17.7   0.0   313   403   218   312   185   342 0.61 -
SOLCI003885900       -            709 EOG0936026Z          -            604   4.2e-22   80.2   0.5   2   3   2.4e-07   3.4e-05   24.4   0.1   265   402   411   556   395   563 0.79 -
SOLCI003885900       -            709 EOG0936026Z          -            604   4.2e-22   80.2   0.5   3   3   3.7e-10   5.3e-08   33.6   0.0   310   405   565   664   560   679 0.90 -
SOLCI000010500       -            742 EOG0936026Z          -            604   4.3e-22   80.2   0.3   1   4     0.002      0.28   11.4   0.0   155   213   224   289   215   304 0.82 -
SOLCI000010500       -            742 EOG0936026Z          -            604   4.3e-22   80.2   0.3   2   4   2.5e-07   3.5e-05   24.3   0.0   211   377   353   531   341   534 0.83 -
SOLCI000010500       -            742 EOG0936026Z          -            604   4.3e-22   80.2   0.3   3   4     2e-09   2.8e-07   31.2   0.0   310   403   499   596   457   600 0.82 -
SOLCI000010500       -            742 EOG0936026Z          -            604   4.3e-22   80.2   0.3   4   4   4.3e-10   6.1e-08   33.4   0.0   227   359   517   653   514   691 0.86 -
SOLCI004600900       -            642 EOG0936026Z          -            604     6e-22   79.7   0.8   1   5       7.4     1e+03   -0.4   0.0   270   341    79   153    65   160 0.66 -
SOLCI004600900       -            642 EOG0936026Z          -            604     6e-22   79.7   0.8   2   5   0.00012     0.016   15.5   0.0   312   357   159   204   126   208 0.83 -
SOLCI004600900       -            642 EOG0936026Z          -            604     6e-22   79.7   0.8   3   5   1.2e-06   0.00016   22.1   0.0   327   403   210   290   204   300 0.90 -
SOLCI004600900       -            642 EOG0936026Z          -            604     6e-22   79.7   0.8   4   5   2.2e-11   3.1e-09   37.7   0.0   226   367   245   390   243   401 0.93 -
SOLCI004600900       -            642 EOG0936026Z          -            604     6e-22   79.7   0.8   5   5   0.00018     0.025   14.9   0.1   307   404   400   501   390   513 0.86 -
SOLCI004957900       -            922 EOG0936026Z          -            604   6.4e-22   79.6   0.2   1   3   6.9e-12   9.7e-10   39.4   0.1   240   373   422   559   401   564 0.58 -
SOLCI004957900       -            922 EOG0936026Z          -            604   6.4e-22   79.6   0.2   2   3     9e-14   1.3e-11   45.6   0.1   286   402   538   662   536   686 0.87 -
SOLCI004957900       -            922 EOG0936026Z          -            604   6.4e-22   79.6   0.2   3   3       3.3   4.6e+02    0.8   0.0   313   358   674   719   661   724 0.86 -
SOLCI006091900       -            457 EOG0936026Z          -            604   7.1e-22   79.4   2.0   1   3     0.051       7.2    6.8   0.0   315   371   110   166   103   170 0.87 -
SOLCI006091900       -            457 EOG0936026Z          -            604   7.1e-22   79.4   2.0   2   3   4.5e-12   6.4e-10   40.0   0.1   227   397   158   338   157   343 0.88 -
SOLCI006091900       -            457 EOG0936026Z          -            604   7.1e-22   79.4   2.0   3   3   9.5e-12   1.3e-09   38.9   0.2   234   373   307   450   302   454 0.91 -
SOLCI003833500       -            148 EOG0936026Z          -            604   2.3e-21   77.7   0.1   1   2   1.3e-07   1.9e-05   25.2   0.0   300   356     4    60     2    63 0.94 -
SOLCI003833500       -            148 EOG0936026Z          -            604   2.3e-21   77.7   0.1   2   2   9.7e-17   1.4e-14   55.4   0.0   415   503    59   147    58   148 0.98 -
SOLCI005911000       -            652 EOG0936026Z          -            604   2.6e-21   77.6   0.0   1   3    0.0028      0.39   10.9   0.0   255   354   147   251   119   271 0.74 -
SOLCI005911000       -            652 EOG0936026Z          -            604   2.6e-21   77.6   0.0   2   3   0.00092      0.13   12.5   0.0   308   347   314   353   309   357 0.92 -
SOLCI005911000       -            652 EOG0936026Z          -            604   2.6e-21   77.6   0.0   3   3   7.7e-15   1.1e-12   49.1   0.0   282   402   359   487   354   494 0.90 -
SOLCI002464800       -            234 EOG0936026Z          -            604   3.2e-21   77.3   0.2   1   2     3e-12   4.2e-10   40.6   0.0   261   370    40   150    33   155 0.92 -
SOLCI002464800       -            234 EOG0936026Z          -            604   3.2e-21   77.3   0.2   2   2   1.3e-12   1.9e-10   41.7   0.1   246   341   127   224   126   232 0.92 -
SOLCI004925700       -            213 EOG0936026Z          -            604   4.4e-21   76.8   0.6   1   3   5.9e-06   0.00083   19.8   0.0   327   406     3    87     1    89 0.88 -
SOLCI004925700       -            213 EOG0936026Z          -            604   4.4e-21   76.8   0.6   2   3   9.1e-11   1.3e-08   35.7   0.0   313   405    60   156    53   164 0.90 -
SOLCI004925700       -            213 EOG0936026Z          -            604   4.4e-21   76.8   0.6   3   3   1.5e-09   2.1e-07   31.7   0.0   283   377    96   194    94   212 0.83 -
SOLCI000174600       -            235 EOG0936026Z          -            604   6.2e-21   76.3   1.5   1   4     6e-06   0.00085   19.7   0.0   312   357     9    55     2    87 0.82 -
SOLCI000174600       -            235 EOG0936026Z          -            604   6.2e-21   76.3   1.5   2   4   2.3e-09   3.2e-07   31.0   0.1   155   199    92   136    85   139 0.92 -
SOLCI000174600       -            235 EOG0936026Z          -            604   6.2e-21   76.3   1.5   3   4      0.45        63    3.7   0.0   255   293   137   175   134   179 0.86 -
SOLCI000174600       -            235 EOG0936026Z          -            604   6.2e-21   76.3   1.5   4   4   9.1e-06    0.0013   19.1   0.0   417   469   182   235   176   235 0.78 -
SOLCI007422500       -            622 EOG0936026Z          -            604   9.7e-21   75.7   0.6   1   3   9.8e-09   1.4e-06   29.0   0.0   274   421   117   278    95   279 0.74 -
SOLCI007422500       -            622 EOG0936026Z          -            604   9.7e-21   75.7   0.6   2   3   6.7e-10   9.4e-08   32.8   0.0   294   401   312   427   296   433 0.87 -
SOLCI007422500       -            622 EOG0936026Z          -            604   9.7e-21   75.7   0.6   3   3     0.031       4.3    7.5   0.0   227   350   420   549   419   556 0.76 -
SOLCI004445500       -            492 EOG0936026Z          -            604     1e-20   75.6   0.3   1   3   1.7e-05    0.0024   18.3   0.0   227   351    84   212    78   220 0.84 -
SOLCI004445500       -            492 EOG0936026Z          -            604     1e-20   75.6   0.3   2   3   7.2e-07    0.0001   22.8   0.0   266   345   228   311   221   314 0.89 -
SOLCI004445500       -            492 EOG0936026Z          -            604     1e-20   75.6   0.3   3   3   7.6e-09   1.1e-06   29.3   0.0   312   402   313   407   309   410 0.90 -
SOLCI002689000       -            518 EOG0936026Z          -            604   1.2e-20   75.3   3.5   1   5   5.3e-08   7.5e-06   26.5   0.0   306   400    37   135     4   137 0.81 -
SOLCI002689000       -            518 EOG0936026Z          -            604   1.2e-20   75.3   3.5   2   5   1.2e-08   1.7e-06   28.7   0.0   231   371    98   242    94   247 0.87 -
SOLCI002689000       -            518 EOG0936026Z          -            604   1.2e-20   75.3   3.5   3   5   1.3e-07   1.8e-05   25.3   0.1   227   352   164   293   164   294 0.94 -
SOLCI002689000       -            518 EOG0936026Z          -            604   1.2e-20   75.3   3.5   4   5   5.5e-05    0.0077   16.6   0.0   299   397   274   378   253   384 0.66 -
SOLCI002689000       -            518 EOG0936026Z          -            604   1.2e-20   75.3   3.5   5   5      0.16        23    5.1   0.0   310   405   357   456   337   466 0.79 -
SOLCI002303500       -            577 EOG0936026Z          -            604   1.7e-20   74.9   0.5   1   4   2.8e-08     4e-06   27.4   0.0   285   403   147   276   134   282 0.85 -
SOLCI002303500       -            577 EOG0936026Z          -            604   1.7e-20   74.9   0.5   2   4    0.0093       1.3    9.2   0.0   161   212   254   309   243   314 0.79 -
SOLCI002303500       -            577 EOG0936026Z          -            604   1.7e-20   74.9   0.5   3   4   1.1e-09   1.6e-07   32.1   0.0   309   387   315   397   305   412 0.85 -
SOLCI002303500       -            577 EOG0936026Z          -            604   1.7e-20   74.9   0.5   4   4     0.059       8.3    6.6   0.0   310   398   421   513   418   530 0.79 -
SOLCI004681700       -            601 EOG0936026Z          -            604   2.3e-20   74.4   1.5   1   4    0.0091       1.3    9.2   0.0   320   375   157   212   139   242 0.81 -
SOLCI004681700       -            601 EOG0936026Z          -            604   2.3e-20   74.4   1.5   2   4   6.2e-11   8.7e-09   36.2   0.3   226   401   199   384   180   392 0.81 -
SOLCI004681700       -            601 EOG0936026Z          -            604   2.3e-20   74.4   1.5   3   4   6.2e-07   8.7e-05   23.0   0.0   280   368   360   453   355   460 0.84 -
SOLCI004681700       -            601 EOG0936026Z          -            604   2.3e-20   74.4   1.5   4   4   1.8e-05    0.0025   18.2   0.0   309   402   464   556   459   562 0.93 -
SOLCI000710400       -            478 EOG0936026Z          -            604   2.6e-20   74.3   0.2   1   3   1.1e-11   1.5e-09   38.7   0.0   285   405   135   262    80   267 0.87 -
SOLCI000710400       -            478 EOG0936026Z          -            604   2.6e-20   74.3   0.2   2   3   1.5e-08   2.1e-06   28.3   0.2   284   403   273   399   269   409 0.90 -
SOLCI000710400       -            478 EOG0936026Z          -            604   2.6e-20   74.3   0.2   3   3      0.49        69    3.5   0.0   313   348   410   445   403   451 0.90 -
SOLCI004734200       -            707 EOG0936026Z          -            604   1.1e-19   72.2   0.2   1   4   0.00051     0.071   13.4   0.0   284   372   229   322   222   327 0.85 -
SOLCI004734200       -            707 EOG0936026Z          -            604   1.1e-19   72.2   0.2   2   4     1e-05    0.0014   19.0   0.0   226   354   312   444   308   453 0.57 -
SOLCI004734200       -            707 EOG0936026Z          -            604   1.1e-19   72.2   0.2   3   4   4.7e-07   6.6e-05   23.4   0.0   311   405   436   535   404   539 0.81 -
SOLCI004734200       -            707 EOG0936026Z          -            604   1.1e-19   72.2   0.2   4   4   5.5e-05    0.0077   16.6   0.0   276   386   538   656   532   672 0.79 -
SOLCI000848000       -            479 EOG0936026Z          -            604   1.5e-19   71.8   0.2   1   3   1.2e-14   1.7e-12   48.5   0.0   227   405   103   290    97   293 0.92 -
SOLCI000848000       -            479 EOG0936026Z          -            604   1.5e-19   71.8   0.2   2   3   0.00025     0.035   14.4   0.0   310   375   296   361   286   367 0.89 -
SOLCI000848000       -            479 EOG0936026Z          -            604   1.5e-19   71.8   0.2   3   3      0.16        22    5.2   0.0   307   352   405   450   375   474 0.54 -
SOLCI005151200       -            711 EOG0936026Z          -            604   1.7e-19   71.6   0.1   1   4   1.3e-07   1.9e-05   25.2   0.0   311   399   191   283   182   288 0.83 -
SOLCI005151200       -            711 EOG0936026Z          -            604   1.7e-19   71.6   0.1   2   4   0.00027     0.038   14.3   0.0   284   352   300   372   288   378 0.81 -
SOLCI005151200       -            711 EOG0936026Z          -            604   1.7e-19   71.6   0.1   3   4   0.00011     0.015   15.6   0.0   312   372   367   427   364   432 0.92 -
SOLCI005151200       -            711 EOG0936026Z          -            604   1.7e-19   71.6   0.1   4   4   8.1e-07   0.00011   22.6   0.1   283   382   404   508   404   528 0.88 -
SOLCI000411300       -            588 EOG0936026Z          -            604   2.6e-19   71.0   0.1   1   3   2.7e-09   3.8e-07   30.8   0.0   309   402   105   203   102   208 0.95 -
SOLCI000411300       -            588 EOG0936026Z          -            604   2.6e-19   71.0   0.1   2   3   8.9e-10   1.2e-07   32.4   0.0   331   435   303   417   275   454 0.78 -
SOLCI000411300       -            588 EOG0936026Z          -            604   2.6e-19   71.0   0.1   3   3      0.06       8.4    6.5   0.0   311   398   388   479   382   495 0.67 -
SOLCI004587600       -            470 EOG0936026Z          -            604   3.8e-19   70.4   1.0   1   5   1.4e-06    0.0002   21.8   0.1   308   412   115   224    29   229 0.82 -
SOLCI004587600       -            470 EOG0936026Z          -            604   3.8e-19   70.4   1.0   2   5     0.005       0.7   10.1   0.0   313   375   226   287   220   291 0.80 -
SOLCI004587600       -            470 EOG0936026Z          -            604   3.8e-19   70.4   1.0   3   5   1.2e-07   1.6e-05   25.4   0.0   311   430   293   413   289   418 0.88 -
SOLCI004587600       -            470 EOG0936026Z          -            604   3.8e-19   70.4   1.0   4   5     0.014         2    8.6   0.0   159   211   391   447   383   454 0.62 -
SOLCI004587600       -            470 EOG0936026Z          -            604   3.8e-19   70.4   1.0   5   5      0.12        17    5.5   0.0   110   144   425   462   404   467 0.76 -
SOLCI007385600       -            503 EOG0936026Z          -            604     5e-19   70.0   0.4   1   5     0.073        10    6.3   0.0   378   403    47    72    39    77 0.90 -
SOLCI007385600       -            503 EOG0936026Z          -            604     5e-19   70.0   0.4   2   5    0.0047      0.66   10.2   0.0   285   403    86   213    74   217 0.77 -
SOLCI007385600       -            503 EOG0936026Z          -            604     5e-19   70.0   0.4   3   5   0.00069     0.097   12.9   0.0   309   403   224   323   215   333 0.82 -
SOLCI007385600       -            503 EOG0936026Z          -            604     5e-19   70.0   0.4   4   5   8.8e-08   1.2e-05   25.8   0.0   313   409   334   436   328   440 0.91 -
SOLCI007385600       -            503 EOG0936026Z          -            604     5e-19   70.0   0.4   5   5     0.014         2    8.6   0.0   313   372   441   501   437   503 0.90 -
SOLCI000383600       -            739 EOG0936026Z          -            604   7.1e-19   69.5   0.6   1   2    0.0013      0.18   12.1   0.0   308   358   221   271   201   329 0.79 -
SOLCI000383600       -            739 EOG0936026Z          -            604   7.1e-19   69.5   0.6   2   2   6.7e-16   9.5e-14   52.6   0.2   227   403   390   578   371   586 0.86 -
SOLCI006700700       -             95 EOG0936026Z          -            604   9.3e-19   69.1   0.1   1   1   7.4e-21     1e-18   69.0   0.1   345   423     7    93     2    95 0.92 -
SOLCI003834200       -            149 EOG0936026Z          -            604   1.7e-18   68.3   0.3   1   2   1.5e-18   2.2e-16   61.3   0.2   252   361     2   111     1   115 0.97 -
SOLCI003834200       -            149 EOG0936026Z          -            604   1.7e-18   68.3   0.3   2   2     0.058       8.2    6.6   0.0   431   462   111   142   110   147 0.86 -
SOLCI002673900       -            530 EOG0936026Z          -            604   1.8e-18   68.2   0.1   1   2   5.3e-09   7.5e-07   29.8   0.1   247   398   170   329   127   329 0.83 -
SOLCI002673900       -            530 EOG0936026Z          -            604   1.8e-18   68.2   0.1   2   2   5.4e-12   7.6e-10   39.7   0.0   227   402   325   508   324   515 0.87 -
SOLCI005834900       -            168 EOG0936026Z          -            604   2.6e-18   67.7   0.0   1   1   2.2e-20     3e-18   67.4   0.0   340   489     8   166     2   168 0.85 -
SOLCI007106000       -            467 EOG0936026Z          -            604   3.2e-18   67.4   0.1   1   3   0.00026     0.037   14.3   0.0   312   398   102   191    95   197 0.89 -
SOLCI007106000       -            467 EOG0936026Z          -            604   3.2e-18   67.4   0.1   2   3   4.7e-11   6.7e-09   36.6   0.0   309   405   243   343   203   351 0.89 -
SOLCI007106000       -            467 EOG0936026Z          -            604   3.2e-18   67.4   0.1   3   3    0.0038      0.54   10.5   0.0   331   375   402   446   386   455 0.88 -
SOLCI002785000       -            629 EOG0936026Z          -            604   5.3e-18   66.7   2.0   1   4       1.3   1.8e+02    2.2   0.0   325   375   166   218   157   228 0.84 -
SOLCI002785000       -            629 EOG0936026Z          -            604   5.3e-18   66.7   2.0   2   4   1.2e-12   1.7e-10   41.8   0.0   225   403   204   390   196   395 0.89 -
SOLCI002785000       -            629 EOG0936026Z          -            604   5.3e-18   66.7   2.0   3   4   1.1e-07   1.5e-05   25.5   0.0   284   400   333   457   330   463 0.73 -
SOLCI002785000       -            629 EOG0936026Z          -            604   5.3e-18   66.7   2.0   4   4   0.00034     0.048   13.9   0.2   226   357   485   620   466   627 0.89 -
SOLCI003864000       -            857 EOG0936026Z          -            604   6.6e-18   66.3   0.6   1   3     0.044       6.1    7.0   0.0   182   288   192   306   171   310 0.72 -
SOLCI003864000       -            857 EOG0936026Z          -            604   6.6e-18   66.3   0.6   2   3   2.3e-09   3.3e-07   31.0   0.2   268   384   319   443   310   467 0.62 -
SOLCI003864000       -            857 EOG0936026Z          -            604   6.6e-18   66.3   0.6   3   3   5.5e-07   7.7e-05   23.2   0.0   309   398   552   645   508   670 0.86 -
SOLCI002643900       -            467 EOG0936026Z          -            604   8.4e-18   66.0   0.0   1   3     9e-05     0.013   15.9   0.0   309   401   162   259    65   267 0.71 -
SOLCI002643900       -            467 EOG0936026Z          -            604   8.4e-18   66.0   0.0   2   3   1.2e-07   1.6e-05   25.4   0.0   310   388   269   351   265   354 0.87 -
SOLCI002643900       -            467 EOG0936026Z          -            604   8.4e-18   66.0   0.0   3   3   4.8e-07   6.7e-05   23.4   0.0   309   399   338   432   335   438 0.91 -
SOLCI006791900       -            379 EOG0936026Z          -            604   9.1e-18   65.9   0.0   1   3   1.8e-05    0.0025   18.2   0.0   160   213    95   155    88   159 0.73 -
SOLCI006791900       -            379 EOG0936026Z          -            604   9.1e-18   65.9   0.0   2   3   1.6e-07   2.2e-05   25.0   0.0   309   401   161   257   156   265 0.85 -
SOLCI006791900       -            379 EOG0936026Z          -            604   9.1e-18   65.9   0.0   3   3   9.7e-06    0.0014   19.1   0.0   309   400   266   361   261   364 0.86 -
SOLCI006295600       -            654 EOG0936026Z          -            604   1.2e-17   65.5   0.6   1   3     0.067       9.4    6.4   0.0   321   407   247   341   200   343 0.66 -
SOLCI006295600       -            654 EOG0936026Z          -            604   1.2e-17   65.5   0.6   2   3     0.015       2.1    8.5   0.0   313   355   313   353   297   369 0.80 -
SOLCI006295600       -            654 EOG0936026Z          -            604   1.2e-17   65.5   0.6   3   3     5e-16     7e-14   53.0   0.2   225   402   431   616   355   621 0.78 -
SOLCI004536100       -            550 EOG0936026Z          -            604   1.2e-17   65.5   0.4   1   3   1.7e-08   2.4e-06   28.1   0.0   227   354   191   321   172   340 0.76 -
SOLCI004536100       -            550 EOG0936026Z          -            604   1.2e-17   65.5   0.4   2   3   1.7e-08   2.3e-06   28.2   0.0   310   403   347   444   326   450 0.85 -
SOLCI004536100       -            550 EOG0936026Z          -            604   1.2e-17   65.5   0.4   3   3      0.01       1.4    9.1   0.0   331   381   438   489   435   511 0.84 -
SOLCI007109300       -            736 EOG0936026Z          -            604   1.8e-17   64.9   3.5   1   4   0.00015     0.021   15.1   0.0   305   399   198   295   159   304 0.85 -
SOLCI007109300       -            736 EOG0936026Z          -            604   1.8e-17   64.9   3.5   2   4   2.7e-05    0.0038   17.6   0.0   332   415   294   387   289   396 0.80 -
SOLCI007109300       -            736 EOG0936026Z          -            604   1.8e-17   64.9   3.5   3   4     4e-10   5.7e-08   33.5   0.3   216   402   317   503   314   510 0.88 -
SOLCI007109300       -            736 EOG0936026Z          -            604   1.8e-17   64.9   3.5   4   4    0.0016      0.22   11.8   0.0   225   348   563   690   546   701 0.79 -
SOLCI001725400       -            484 EOG0936026Z          -            604   2.1e-17   64.7   1.1   1   3     0.037       5.2    7.2   0.0   225   335    78   192    69   199 0.73 -
SOLCI001725400       -            484 EOG0936026Z          -            604   2.1e-17   64.7   1.1   2   3   9.9e-13   1.4e-10   42.2   0.1   236   405   124   301   101   309 0.85 -
SOLCI001725400       -            484 EOG0936026Z          -            604   2.1e-17   64.7   1.1   3   3   3.9e-06   0.00055   20.4   0.1   284   402   312   438   301   465 0.82 -
SOLCI006298800       -            134 EOG0936026Z          -            604   2.9e-17   64.2   0.0   1   2   1.2e-14   1.7e-12   48.4   0.0   297   371     3    77     1    85 0.92 -
SOLCI006298800       -            134 EOG0936026Z          -            604   2.9e-17   64.2   0.0   2   2   0.00021      0.03   14.6   0.0   282   322    88   129    70   133 0.85 -
SOLCI004861100       -            370 EOG0936026Z          -            604     3e-17   64.2   0.1   1   4   1.4e-06   0.00019   21.9   0.0   313   412    61   165    23   166 0.87 -
SOLCI004861100       -            370 EOG0936026Z          -            604     3e-17   64.2   0.1   2   4   2.3e-07   3.3e-05   24.4   0.0   313   397   132   220   125   227 0.93 -
SOLCI004861100       -            370 EOG0936026Z          -            604     3e-17   64.2   0.1   3   4   0.00033     0.047   14.0   0.0   310   399   164   249   160   252 0.87 -
SOLCI004861100       -            370 EOG0936026Z          -            604     3e-17   64.2   0.1   4   4   2.7e-06   0.00038   20.9   0.0   238   368   220   354   218   362 0.81 -
SOLCI000591300       -            558 EOG0936026Z          -            604   3.6e-17   63.9   0.3   1   3   9.3e-07   0.00013   22.4   0.2   231   403   132   313   124   317 0.79 -
SOLCI000591300       -            558 EOG0936026Z          -            604   3.6e-17   63.9   0.3   2   3   2.2e-05    0.0032   17.9   0.0    70   135   270   351   267   359 0.80 -
SOLCI000591300       -            558 EOG0936026Z          -            604   3.6e-17   63.9   0.3   3   3   4.4e-10   6.2e-08   33.4   0.0   227   384   339   503   337   518 0.88 -
SOLCI003691000       -            488 EOG0936026Z          -            604   3.7e-17   63.9   0.2   1   3   7.3e-07    0.0001   22.8   0.0   285   399   144   267   139   271 0.84 -
SOLCI003691000       -            488 EOG0936026Z          -            604   3.7e-17   63.9   0.2   2   3   5.5e-07   7.7e-05   23.2   0.0   231   362   267   402   264   408 0.91 -
SOLCI003691000       -            488 EOG0936026Z          -            604   3.7e-17   63.9   0.2   3   3   6.8e-06   0.00096   19.6   0.0   285   367   391   477   389   486 0.84 -
SOLCI004260400       -            461 EOG0936026Z          -            604   4.5e-17   63.6   0.0   1   3   5.2e-11   7.3e-09   36.5   0.0   213   366    62   219    48   228 0.89 -
SOLCI004260400       -            461 EOG0936026Z          -            604   4.5e-17   63.6   0.0   2   3    0.0011      0.15   12.3   0.0   309   388   232   311   220   324 0.88 -
SOLCI004260400       -            461 EOG0936026Z          -            604   4.5e-17   63.6   0.0   3   3    0.0025      0.36   11.1   0.0   227   341   326   444   323   450 0.81 -
SOLCI005497300       -            647 EOG0936026Z          -            604   5.5e-17   63.3   0.2   1   4       4.2     6e+02    0.4   0.0   320   372    94   142    86   147 0.79 -
SOLCI005497300       -            647 EOG0936026Z          -            604   5.5e-17   63.3   0.2   2   4   4.8e-10   6.8e-08   33.3   0.0   232   402   142   321   140   339 0.87 -
SOLCI005497300       -            647 EOG0936026Z          -            604   5.5e-17   63.3   0.2   3   4   4.7e-08   6.5e-06   26.7   0.1   284   429   300   459   292   461 0.84 -
SOLCI005497300       -            647 EOG0936026Z          -            604   5.5e-17   63.3   0.2   4   4     0.009       1.3    9.3   0.0   328   402   418   496   406   506 0.84 -
SOLCI005629100       -            493 EOG0936026Z          -            604   5.9e-17   63.2   0.7   1   4   3.5e-06   0.00049   20.5   0.1   293   402    15   128     3   132 0.84 -
SOLCI005629100       -            493 EOG0936026Z          -            604   5.9e-17   63.2   0.7   2   4     0.061       8.6    6.5   0.0   270   355   128   217   127   228 0.79 -
SOLCI005629100       -            493 EOG0936026Z          -            604   5.9e-17   63.2   0.7   3   4   5.4e-07   7.6e-05   23.2   0.0   309   401   238   334   230   339 0.87 -
SOLCI005629100       -            493 EOG0936026Z          -            604   5.9e-17   63.2   0.7   4   4    0.0097       1.4    9.1   0.0   307   356   341   391   336   407 0.89 -
SOLCI004749700       -            720 EOG0936026Z          -            604   2.4e-16   61.2   3.1   1   4     0.049       6.8    6.8   0.1   312   388   223   303   172   317 0.76 -
SOLCI004749700       -            720 EOG0936026Z          -            604   2.4e-16   61.2   3.1   2   4   4.5e-06   0.00064   20.2   0.1   232   402   209   387   208   392 0.81 -
SOLCI004749700       -            720 EOG0936026Z          -            604   2.4e-16   61.2   3.1   3   4      0.33        46    4.1   0.0   157   220   397   464   389   485 0.68 -
SOLCI004749700       -            720 EOG0936026Z          -            604   2.4e-16   61.2   3.1   4   4   1.8e-09   2.5e-07   31.4   0.3   226   373   517   669   493   684 0.84 -
SOLCI007024500       -            574 EOG0936026Z          -            604     1e-15   59.1   1.8   1   2   2.3e-05    0.0033   17.8   0.1   286   402   185   309   168   318 0.77 -
SOLCI007024500       -            574 EOG0936026Z          -            604     1e-15   59.1   1.8   2   2   8.1e-15   1.1e-12   49.0   0.2   116   395   208   512   206   524 0.83 -
SOLCI005683600       -            472 EOG0936026Z          -            604   1.2e-15   58.9   0.0   1   3   8.4e-11   1.2e-08   35.8   0.0   214   404    90   293    73   298 0.82 -
SOLCI005683600       -            472 EOG0936026Z          -            604   1.2e-15   58.9   0.0   2   3   7.2e-05      0.01   16.2   0.0   311   403   301   397   296   400 0.88 -
SOLCI005683600       -            472 EOG0936026Z          -            604   1.2e-15   58.9   0.0   3   3     0.026       3.7    7.7   0.0   351   402   376   431   371   464 0.63 -
SOLCI005873300       -            492 EOG0936026Z          -            604   1.8e-15   58.3   0.1   1   4   1.6e-07   2.2e-05   25.0   0.0   227   375   111   265    98   292 0.83 -
SOLCI005873300       -            492 EOG0936026Z          -            604   1.8e-15   58.3   0.1   2   4   5.3e-06   0.00075   19.9   0.0   241   368   197   329   189   335 0.87 -
SOLCI005873300       -            492 EOG0936026Z          -            604   1.8e-15   58.3   0.1   3   4   9.6e-06    0.0013   19.1   0.0   260   402   287   437   273   444 0.81 -
SOLCI005873300       -            492 EOG0936026Z          -            604   1.8e-15   58.3   0.1   4   4   0.00091      0.13   12.5   0.0   235   363   332   464   328   481 0.64 -
SOLCI003800800       -            105 EOG0936026Z          -            604   2.8e-15   57.7   0.0   1   1   2.3e-17   3.2e-15   57.5   0.0   240   335     6   101     3   104 0.95 -
SOLCI005606200       -            794 EOG0936026Z          -            604   4.4e-15   57.0   0.6   1   2   2.9e-09   4.1e-07   30.7   0.0   275   402   197   332   136   342 0.83 -
SOLCI005606200       -            794 EOG0936026Z          -            604   4.4e-15   57.0   0.6   2   2   4.1e-06   0.00058   20.3   0.0   225   308   357   440   344   460 0.90 -
SOLCI004337500       -            362 EOG0936026Z          -            604   4.6e-15   56.9   0.2   1   2     2e-05    0.0029   18.0   0.0   309   407    10   112     2   147 0.77 -
SOLCI004337500       -            362 EOG0936026Z          -            604   4.6e-15   56.9   0.2   2   2   1.4e-10     2e-08   35.0   0.1   170   361   130   343   120   351 0.75 -
SOLCI002562700       -            480 EOG0936026Z          -            604   4.8e-15   56.9   0.7   1   3   4.9e-08   6.9e-06   26.6   0.0   307   402   171   270   160   274 0.91 -
SOLCI002562700       -            480 EOG0936026Z          -            604   4.8e-15   56.9   0.7   2   3   6.8e-06   0.00096   19.6   0.0   310   397   281   371   276   374 0.90 -
SOLCI002562700       -            480 EOG0936026Z          -            604   4.8e-15   56.9   0.7   3   3   0.00097      0.14   12.5   0.0   315   403   355   446   352   454 0.83 -
SOLCI005377500       -           1237 EOG0936026Z          -            604   7.6e-15   56.2   0.5   1   6      0.23        33    4.6   0.0   276   402   147   285   133   313 0.71 -
SOLCI005377500       -           1237 EOG0936026Z          -            604   7.6e-15   56.2   0.5   2   6     0.039       5.5    7.1   0.0   254   372   337   458   327   472 0.79 -
SOLCI005377500       -           1237 EOG0936026Z          -            604   7.6e-15   56.2   0.5   3   6      0.62        88    3.2   0.0   283   325   606   652   538   807 0.59 -
SOLCI005377500       -           1237 EOG0936026Z          -            604   7.6e-15   56.2   0.5   4   6       5.6   7.9e+02    0.0   0.0   159   200   815   860   811   878 0.74 -
SOLCI005377500       -           1237 EOG0936026Z          -            604   7.6e-15   56.2   0.5   5   6   1.1e-08   1.5e-06   28.8   0.0   228   402   971  1153   966  1155 0.87 -
SOLCI005377500       -           1237 EOG0936026Z          -            604   7.6e-15   56.2   0.5   6   6     0.002      0.27   11.4   0.0   329   409  1111  1198  1108  1217 0.86 -
SOLCI007300500       -            403 EOG0936026Z          -            604     1e-14   55.8   0.0   1   1   1.4e-16   1.9e-14   54.9   0.0   272   441   212   395   204   399 0.89 -
SOLCI002532300       -            470 EOG0936026Z          -            604   1.3e-14   55.4   0.3   1   2   1.3e-05    0.0018   18.6   0.0   276   400   121   249   115   251 0.81 -
SOLCI002532300       -            470 EOG0936026Z          -            604   1.3e-14   55.4   0.3   2   2     1e-11   1.4e-09   38.8   0.1   227   406   207   395   203   410 0.90 -
SOLCI006474500       -            499 EOG0936026Z          -            604   2.4e-14   54.6   0.1   1   3   2.4e-07   3.4e-05   24.4   0.0   226   372   114   266   102   272 0.87 -
SOLCI006474500       -            499 EOG0936026Z          -            604   2.4e-14   54.6   0.1   2   3     5e-05    0.0071   16.7   0.0   253   363   284   398   261   405 0.83 -
SOLCI006474500       -            499 EOG0936026Z          -            604   2.4e-14   54.6   0.1   3   3    0.0015      0.21   11.9   0.1   136   214   395   477   386   496 0.78 -
SOLCI006277600       -            556 EOG0936026Z          -            604   2.7e-14   54.4   1.6   1   3       8.7   1.2e+03   -0.6   0.0    30    75   128   176   114   181 0.76 -
SOLCI006277600       -            556 EOG0936026Z          -            604   2.7e-14   54.4   1.6   2   3   0.00089      0.13   12.6   0.0   241   372   169   304   164   311 0.82 -
SOLCI006277600       -            556 EOG0936026Z          -            604   2.7e-14   54.4   1.6   3   3   1.4e-12   1.9e-10   41.7   0.2   156   387   277   533   269   547 0.78 -
SOLCI006509200       -            146 EOG0936026Z          -            604     3e-14   54.3   0.1   1   2   0.00015     0.022   15.1   0.0   377   426    23    75    15    79 0.84 -
SOLCI006509200       -            146 EOG0936026Z          -            604     3e-14   54.3   0.1   2   2   1.5e-11   2.1e-09   38.2   0.1   450   516    77   143    74   145 0.95 -
SOLCI003619400       -            591 EOG0936026Z          -            604   3.2e-14   54.1   0.5   1   4   5.6e-09   7.9e-07   29.7   0.0   274   392   134   260   129   263 0.88 -
SOLCI003619400       -            591 EOG0936026Z          -            604   3.2e-14   54.1   0.5   2   4      0.01       1.4    9.1   0.0   315   368   249   302   246   309 0.85 -
SOLCI003619400       -            591 EOG0936026Z          -            604   3.2e-14   54.1   0.5   3   4       1.2   1.7e+02    2.2   0.0   325   371   413   459   402   485 0.70 -
SOLCI003619400       -            591 EOG0936026Z          -            604   3.2e-14   54.1   0.5   4   4    0.0016      0.23   11.7   0.0   296   368   485   559   454   576 0.80 -
SOLCI006701200       -             62 EOG0936026Z          -            604   3.7e-14   54.0   0.0   1   1   2.8e-16   3.9e-14   53.9   0.0   263   322     2    61     1    62 0.98 -
SOLCI007385800       -            583 EOG0936026Z          -            604   4.2e-14   53.8   0.1   1   3   1.9e-07   2.6e-05   24.7   0.0   308   422   222   346   181   355 0.79 -
SOLCI007385800       -            583 EOG0936026Z          -            604   4.2e-14   53.8   0.1   2   3    0.0001     0.015   15.6   0.0   278   391   328   444   318   470 0.71 -
SOLCI007385800       -            583 EOG0936026Z          -            604   4.2e-14   53.8   0.1   3   3   0.00029     0.041   14.2   0.0   228   390   413   583   413   583 0.74 -
SOLCI007129300       -            488 EOG0936026Z          -            604   5.4e-14   53.4   0.0   1   1   2.7e-05    0.0038   17.6   0.0   286   356   150   226   145   231 0.86 -
SOLCI001299000       -            544 EOG0936026Z          -            604   5.4e-14   53.4   0.2   1   3     0.015       2.1    8.5   0.0   309   400   148   243   142   252 0.75 -
SOLCI001299000       -            544 EOG0936026Z          -            604   5.4e-14   53.4   0.2   2   3   1.3e-11   1.8e-09   38.5   0.0   282   402   256   384   239   391 0.89 -
SOLCI001299000       -            544 EOG0936026Z          -            604   5.4e-14   53.4   0.2   3   3      0.88   1.2e+02    2.7   0.0   286   346   438   499   410   521 0.74 -
SOLCI005915100       -            293 EOG0936026Z          -            604   7.7e-14   52.9   1.4   1   3     7e-05    0.0098   16.2   0.1   310   395     6    95     2   105 0.84 -
SOLCI005915100       -            293 EOG0936026Z          -            604   7.7e-14   52.9   1.4   2   3   3.3e-09   4.6e-07   30.5   0.3   272   402   106   244    96   250 0.86 -
SOLCI005915100       -            293 EOG0936026Z          -            604   7.7e-14   52.9   1.4   3   3   8.1e-05     0.011   16.0   0.0   281   373   185   281   179   290 0.84 -
SOLCI000216500       -            102 EOG0936026Z          -            604     1e-13   52.5   0.1   1   1   8.3e-16   1.2e-13   52.3   0.1   394   461    28    98    15   100 0.92 -
SOLCI000003400       -            652 EOG0936026Z          -            604   1.2e-13   52.2   0.0   1   4     0.042       5.9    7.0   0.0   308   360   149   202   118   212 0.82 -
SOLCI000003400       -            652 EOG0936026Z          -            604   1.2e-13   52.2   0.0   2   4      0.32        45    4.1   0.0   316   400   229   313   207   328 0.75 -
SOLCI000003400       -            652 EOG0936026Z          -            604   1.2e-13   52.2   0.0   3   4   1.2e-06   0.00017   22.1   0.0   289   374   368   457   355   461 0.85 -
SOLCI000003400       -            652 EOG0936026Z          -            604   1.2e-13   52.2   0.0   4   4   0.00049     0.069   13.4   0.0   312   373   465   526   460   564 0.76 -
SOLCI001923700       -            387 EOG0936026Z          -            604   1.8e-13   51.7   0.1   1   1   2.4e-15   3.4e-13   50.8   0.0   273   403   178   316   146   335 0.85 -
SOLCI004751900       -             65 EOG0936026Z          -            604   3.9e-13   50.6   0.3   1   1   2.9e-15   4.1e-13   50.5   0.3   155   218     2    65     1    65 0.95 -
SOLCI006053600       -            404 EOG0936026Z          -            604   4.6e-13   50.4   0.2   1   4     0.015       2.1    8.5   0.0   161   212   105   163    49   168 0.77 -
SOLCI006053600       -            404 EOG0936026Z          -            604   4.6e-13   50.4   0.2   2   4   4.7e-07   6.6e-05   23.4   0.0   276   354   132   215   117   225 0.84 -
SOLCI006053600       -            404 EOG0936026Z          -            604   4.6e-13   50.4   0.2   3   4    0.0024      0.34   11.2   0.1   283   352   210   283   209   289 0.63 -
SOLCI006053600       -            404 EOG0936026Z          -            604   4.6e-13   50.4   0.2   4   4   1.8e-05    0.0026   18.1   0.1   294   400   256   370   252   375 0.88 -
SOLCI004685900       -            464 EOG0936026Z          -            604   7.5e-13   49.6   0.0   1   1   8.8e-14   1.2e-11   45.6   0.0   161   402   133   391   127   398 0.76 -
SOLCI006570200       -            426 EOG0936026Z          -            604   9.7e-13   49.3   0.0   1   1   1.5e-14   2.2e-12   48.1   0.0   226   401   164   363   121   368 0.83 -
SOLCI006707600       -            417 EOG0936026Z          -            604     1e-12   49.2   0.0   1   1   1.2e-14   1.6e-12   48.5   0.0   162   405   114   382   103   404 0.84 -
SOLCI002568200       -            491 EOG0936026Z          -            604     1e-12   49.2   0.1   1   3   0.00034     0.048   13.9   0.0   255   402   177   332   148   340 0.79 -
SOLCI002568200       -            491 EOG0936026Z          -            604     1e-12   49.2   0.1   2   3   0.00018     0.025   14.9   0.0   310   375   306   371   299   372 0.94 -
SOLCI002568200       -            491 EOG0936026Z          -            604     1e-12   49.2   0.1   3   3   6.7e-09   9.5e-07   29.5   0.2   272   402   334   472   331   482 0.64 -
SOLCI000650600       -            493 EOG0936026Z          -            604   1.1e-12   49.0   1.8   1   3    0.0023      0.32   11.2   0.1    58   212   152   306   110   310 0.75 -
SOLCI000650600       -            493 EOG0936026Z          -            604   1.1e-12   49.0   1.8   2   3   2.8e-09     4e-07   30.7   0.4   276   402   243   377   230   380 0.83 -
SOLCI000650600       -            493 EOG0936026Z          -            604   1.1e-12   49.0   1.8   3   3   9.3e-08   1.3e-05   25.7   0.0   281   419   318   471   317   492 0.76 -
SOLCI006773800       -            504 EOG0936026Z          -            604   1.2e-12   49.0   0.0   1   1   1.2e-14   1.7e-12   48.5   0.0   160   402   186   452   148   461 0.83 -
SOLCI001092000       -            257 EOG0936026Z          -            604   1.2e-12   48.9   0.0   1   3   0.00013     0.018   15.4   0.0   309   356    49    96    43   100 0.68 -
SOLCI001092000       -            257 EOG0936026Z          -            604   1.2e-12   48.9   0.0   2   3       1.9   2.7e+02    1.6   0.0   234   267   105   138    96   153 0.79 -
SOLCI001092000       -            257 EOG0936026Z          -            604   1.2e-12   48.9   0.0   3   3   1.6e-08   2.3e-06   28.2   0.0   225   307   168   250   154   253 0.94 -
SOLCI006787700       -            602 EOG0936026Z          -            604   1.8e-12   48.4   0.0   1   3       2.2   3.1e+02    1.4   0.0   313   397   151   242   147   248 0.78 -
SOLCI006787700       -            602 EOG0936026Z          -            604   1.8e-12   48.4   0.0   2   3   2.3e-07   3.2e-05   24.4   0.0   278   402   257   389   250   396 0.86 -
SOLCI006787700       -            602 EOG0936026Z          -            604   1.8e-12   48.4   0.0   3   3   1.3e-06   0.00018   21.9   0.0   229   374   383   532   381   572 0.90 -
SOLCI004995400       -            104 EOG0936026Z          -            604   2.2e-12   48.1   0.1   1   1   2.1e-14   2.9e-12   47.7   0.1   207   302     2   103     1   104 0.86 -
SOLCI004603700       -            512 EOG0936026Z          -            604   2.9e-12   47.7   1.3   1   3      0.45        63    3.6   0.0   311   345   200   234   191   251 0.77 -
SOLCI004603700       -            512 EOG0936026Z          -            604   2.9e-12   47.7   1.3   2   3   3.6e-09     5e-07   30.4   0.1   272   403   264   403   258   408 0.83 -
SOLCI004603700       -            512 EOG0936026Z          -            604   2.9e-12   47.7   1.3   3   3    0.0023      0.32   11.2   0.0   233   322   400   493   397   510 0.56 -
SOLCI006707800       -             84 EOG0936026Z          -            604   5.3e-12   46.8   0.0   1   1   3.9e-14   5.5e-12   46.8   0.0   336   411     1    83     1    84 0.86 -
SOLCI005451600       -            478 EOG0936026Z          -            604   6.5e-12   46.6   0.2   1   3   0.00048     0.067   13.5   0.0   310   391   124   214   107   226 0.73 -
SOLCI005451600       -            478 EOG0936026Z          -            604   6.5e-12   46.6   0.2   2   3   0.00037     0.052   13.8   0.0   281   376   201   300   191   325 0.72 -
SOLCI005451600       -            478 EOG0936026Z          -            604   6.5e-12   46.6   0.2   3   3   2.9e-05     0.004   17.5   0.0   238   356   298   421   290   458 0.72 -
SOLCI006344900       -            107 EOG0936026Z          -            604   9.2e-12   46.0   0.1   1   1   7.6e-14   1.1e-11   45.8   0.1   239   334     5   100     1   104 0.83 -
SOLCI000470000       -            479 EOG0936026Z          -            604   9.5e-12   46.0   0.0   1   2   7.2e-06     0.001   19.5   0.0   311   404   211   308   201   311 0.86 -
SOLCI000470000       -            479 EOG0936026Z          -            604   9.5e-12   46.0   0.0   2   2   2.2e-07   3.1e-05   24.5   0.0   307   401   312   410   305   431 0.84 -
SOLCI004567900       -            976 EOG0936026Z          -            604     1e-11   45.9   0.1   1   4   5.5e-07   7.7e-05   23.2   0.0   310   405   137   238   110   272 0.79 -
SOLCI004567900       -            976 EOG0936026Z          -            604     1e-11   45.9   0.1   2   4     0.025       3.6    7.8   0.0   283   369   283   378   246   383 0.65 -
SOLCI004567900       -            976 EOG0936026Z          -            604     1e-11   45.9   0.1   3   4    0.0083       1.2    9.4   0.0   307   401   390   488   349   494 0.76 -
SOLCI004567900       -            976 EOG0936026Z          -            604     1e-11   45.9   0.1   4   4      0.18        26    4.9   0.0   314   402   397   489   396   562 0.66 -
SOLCI001339000       -            105 EOG0936026Z          -            604   1.2e-11   45.7   0.1   1   1   9.2e-14   1.3e-11   45.6   0.1   237   334     3    98     1   103 0.73 -
SOLCI000829700       -            896 EOG0936026Z          -            604   1.5e-11   45.3   0.2   1   5   0.00016     0.022   15.1   0.2   117   373   153   432   145   464 0.71 -
SOLCI000829700       -            896 EOG0936026Z          -            604   1.5e-11   45.3   0.2   2   5    0.0016      0.23   11.7   0.0   287   395   412   528   408   541 0.80 -
SOLCI000829700       -            896 EOG0936026Z          -            604   1.5e-11   45.3   0.2   3   5      0.31        44    4.2   0.0   278   353   508   587   502   593 0.86 -
SOLCI000829700       -            896 EOG0936026Z          -            604   1.5e-11   45.3   0.2   4   5    0.0015      0.21   11.8   0.0   312   401   616   708   611   721 0.85 -
SOLCI000829700       -            896 EOG0936026Z          -            604   1.5e-11   45.3   0.2   5   5       6.2   8.8e+02   -0.1   0.0   328   375   838   885   753   891 0.77 -
SOLCI001204300       -            532 EOG0936026Z          -            604   1.6e-11   45.3   0.1   1   4      0.32        46    4.1   0.0   311   399   121   218   108   224 0.71 -
SOLCI001204300       -            532 EOG0936026Z          -            604   1.6e-11   45.3   0.1   2   4      0.17        23    5.1   0.0   150   201   223   278   201   289 0.70 -
SOLCI001204300       -            532 EOG0936026Z          -            604   1.6e-11   45.3   0.1   3   4   6.1e-06   0.00086   19.7   0.0   327   403   291   371   286   378 0.85 -
SOLCI001204300       -            532 EOG0936026Z          -            604   1.6e-11   45.3   0.1   4   4   0.00043     0.061   13.6   0.0   232   352   367   492   366   506 0.83 -
SOLCI001122100       -            548 EOG0936026Z          -            604   1.7e-11   45.1   0.1   1   2   3.4e-11   4.8e-09   37.1   0.0   226   392   261   432   247   436 0.90 -
SOLCI001122100       -            548 EOG0936026Z          -            604   1.7e-11   45.1   0.1   2   2      0.18        25    5.0   0.0   331   373   437   479   433   488 0.92 -
SOLCI004724300       -            691 EOG0936026Z          -            604   1.8e-11   45.1   0.1   1   3     0.038       5.4    7.2   0.0   313   425   291   412   276   423 0.49 -
SOLCI004724300       -            691 EOG0936026Z          -            604   1.8e-11   45.1   0.1   2   3   6.1e-07   8.5e-05   23.0   0.0   240   355   387   506   375   526 0.84 -
SOLCI004724300       -            691 EOG0936026Z          -            604   1.8e-11   45.1   0.1   3   3   1.3e-08   1.8e-06   28.6   0.1   227   402   444   627   443   634 0.93 -
SOLCI000814100       -            405 EOG0936026Z          -            604   2.3e-11   44.7   0.0   1   1   4.6e-13   6.4e-11   43.3   0.0   161   403   107   374   104   399 0.85 -
SOLCI000565500       -            488 EOG0936026Z          -            604   3.1e-11   44.3   0.0   1   3   3.3e-07   4.6e-05   23.9   0.0   246   407   133   302    59   315 0.80 -
SOLCI000565500       -            488 EOG0936026Z          -            604   3.1e-11   44.3   0.0   2   3   5.6e-08   7.9e-06   26.5   0.0   239   403   195   364   189   384 0.89 -
SOLCI000565500       -            488 EOG0936026Z          -            604   3.1e-11   44.3   0.0   3   3     0.079        11    6.1   0.0   293   353   320   380   312   424 0.84 -
SOLCI003063200       -            529 EOG0936026Z          -            604   3.3e-11   44.2   0.0   1   2   1.7e-05    0.0024   18.3   0.0   236   407   135   313   119   325 0.80 -
SOLCI003063200       -            529 EOG0936026Z          -            604   3.3e-11   44.2   0.0   2   2   5.5e-07   7.8e-05   23.2   0.0   228   399   336   512   328   519 0.86 -
SOLCI004820900       -            522 EOG0936026Z          -            604   5.9e-11   43.4   0.1   1   4      0.68        96    3.0   0.0   159   193   141   175   133   179 0.78 -
SOLCI004820900       -            522 EOG0936026Z          -            604   5.9e-11   43.4   0.1   2   4     0.014         2    8.6   0.0   126   212   177   266   169   271 0.85 -
SOLCI004820900       -            522 EOG0936026Z          -            604   5.9e-11   43.4   0.1   3   4   1.9e-07   2.7e-05   24.7   0.0   310   403   276   374   271   399 0.90 -
SOLCI004820900       -            522 EOG0936026Z          -            604   5.9e-11   43.4   0.1   4   4       1.6   2.3e+02    1.8   0.0   307   350   452   495   444   512 0.82 -
SOLCI001092100       -            101 EOG0936026Z          -            604   1.2e-10   42.3   0.0   1   1   1.1e-12   1.5e-10   42.0   0.0   372   461     6    97     2    99 0.89 -
SOLCI002887100       -            535 EOG0936026Z          -            604   1.7e-10   41.8   0.3   1   4         4   5.7e+02    0.5   0.0   374   433   132   195   126   251 0.76 -
SOLCI002887100       -            535 EOG0936026Z          -            604   1.7e-10   41.8   0.3   2   4    0.0036      0.51   10.6   0.0   226   339   254   370   229   376 0.83 -
SOLCI002887100       -            535 EOG0936026Z          -            604   1.7e-10   41.8   0.3   3   4   6.6e-08   9.2e-06   26.2   0.0   288   368   350   434   348   443 0.87 -
SOLCI002887100       -            535 EOG0936026Z          -            604   1.7e-10   41.8   0.3   4   4       1.7   2.4e+02    1.8   0.0   162   200   459   501   449   517 0.62 -
SOLCI002575800       -            399 EOG0936026Z          -            604   4.1e-10   40.6   0.1   1   2   0.00013     0.018   15.4   0.1   228   371   104   263    70   265 0.78 -
SOLCI002575800       -            399 EOG0936026Z          -            604   4.1e-10   40.6   0.1   2   2   1.6e-08   2.3e-06   28.2   0.0   283   407   241   374   240   388 0.87 -
SOLCI000805900       -             98 EOG0936026Z          -            604   8.9e-10   39.5   0.0   1   1   9.8e-12   1.4e-09   38.9   0.0   282   366     5    89     1    98 0.94 -
SOLCI000278900       -            237 EOG0936026Z          -            604   1.1e-09   39.2   0.7   1   2   1.6e-06   0.00023   21.6   0.0   318   406     2    94     1   115 0.79 -
SOLCI000278900       -            237 EOG0936026Z          -            604   1.1e-09   39.2   0.7   2   2   0.00029     0.041   14.2   0.1   227   321   117   208   113   234 0.81 -
SOLCI001094700       -            405 EOG0936026Z          -            604   1.5e-09   38.7   0.0   1   4       8.4   1.2e+03   -0.6   0.0   373   403    19    49    17    52 0.90 -
SOLCI001094700       -            405 EOG0936026Z          -            604   1.5e-09   38.7   0.0   2   4   3.2e-07   4.5e-05   24.0   0.0   232   402    45   222    38   225 0.87 -
SOLCI001094700       -            405 EOG0936026Z          -            604   1.5e-09   38.7   0.0   3   4   0.00011     0.015   15.6   0.0   317   404   168   259   167   295 0.65 -
SOLCI001094700       -            405 EOG0936026Z          -            604   1.5e-09   38.7   0.0   4   4     0.016       2.3    8.4   0.0   332   385   322   378   303   397 0.78 -
SOLCI006868500       -            142 EOG0936026Z          -            604   2.9e-09   37.8   0.0   1   1   1.3e-08   1.8e-06   28.6   0.0   332   479     3   142     1   142 0.74 -
SOLCI001109100       -            294 EOG0936026Z          -            604   3.6e-09   37.5   0.1   1   2   9.9e-05     0.014   15.7   0.1   156   192    41    77    32   102 0.86 -
SOLCI001109100       -            294 EOG0936026Z          -            604   3.6e-09   37.5   0.1   2   2   5.3e-06   0.00075   19.9   0.0    19    93   106   183    89   192 0.77 -
SOLCI000161600       -            521 EOG0936026Z          -            604   4.6e-09   37.1   0.0   1   2      0.13        19    5.4   0.0   312   399   178   269   148   272 0.78 -
SOLCI000161600       -            521 EOG0936026Z          -            604   4.6e-09   37.1   0.0   2   2   3.1e-10   4.4e-08   33.9   0.0   252   402   254   421   231   433 0.82 -
SOLCI000463100       -            526 EOG0936026Z          -            604   5.5e-09   36.9   0.2   1   2   0.00037     0.052   13.8   0.1   306   399   150   246   139   274 0.84 -
SOLCI000463100       -            526 EOG0936026Z          -            604   5.5e-09   36.9   0.2   2   2   2.7e-06   0.00038   20.9   0.0   218   384   267   437   256   460 0.87 -
SOLCI002881200       -            569 EOG0936026Z          -            604   6.9e-09   36.5   0.3   1   2   4.9e-06   0.00068   20.1   0.1   274   399   230   365   213   369 0.77 -
SOLCI002881200       -            569 EOG0936026Z          -            604   6.9e-09   36.5   0.3   2   2   7.6e-05     0.011   16.1   0.1   184   355   355   530   342   553 0.81 -
SOLCI000270700       -            850 EOG0936026Z          -            604   8.5e-09   36.2   1.8   1   2   0.00051     0.072   13.4   0.2   327   432   415   530   400   566 0.68 -
SOLCI000270700       -            850 EOG0936026Z          -            604   8.5e-09   36.2   1.8   2   2   1.2e-06   0.00017   22.1   0.2   228   447   522   757   518   766 0.70 -
SOLCI001590700       -            588 EOG0936026Z          -            604   9.9e-09   36.0   0.0   1   2   4.6e-05    0.0064   16.8   0.0   314   430   235   362   228   374 0.84 -
SOLCI001590700       -            588 EOG0936026Z          -            604   9.9e-09   36.0   0.0   2   2   7.8e-05     0.011   16.1   0.0   158   384   423   534   370   577 0.53 -
SOLCI003293500       -            500 EOG0936026Z          -            604   1.3e-08   35.7   0.2   1   1   3.3e-09   4.7e-07   30.5   0.2   157   423   178   465   167   480 0.79 -
SOLCI000216700       -             64 EOG0936026Z          -            604   1.4e-08   35.5   0.1   1   1     1e-10   1.4e-08   35.5   0.1   155   199    17    61     1    64 0.55 -
SOLCI004389500       -            415 EOG0936026Z          -            604   2.7e-08   34.6   0.0   1   1   2.8e-08     4e-06   27.4   0.0   270   404   162   304   137   315 0.87 -
SOLCI000060300       -            370 EOG0936026Z          -            604   2.9e-08   34.5   0.2   1   3   0.00045     0.064   13.5   0.1   310   400    50   144    27   144 0.79 -
SOLCI000060300       -            370 EOG0936026Z          -            604   2.9e-08   34.5   0.2   2   3   2.8e-06    0.0004   20.8   0.0   307   402   117   216    97   225 0.80 -
SOLCI000060300       -            370 EOG0936026Z          -            604   2.9e-08   34.5   0.2   3   3     0.043         6    7.0   0.0   264   347   222   309   216   320 0.74 -
SOLCI007218300       -            402 EOG0936026Z          -            604   5.7e-08   33.5   0.3   1   1     3e-07   4.3e-05   24.0   0.2   189   366   183   377   179   388 0.80 -
SOLCI004586700       -            198 EOG0936026Z          -            604   6.8e-08   33.3   0.0   1   2   7.7e-08   1.1e-05   26.0   0.0   323   406     7    94     1    99 0.88 -
SOLCI004586700       -            198 EOG0936026Z          -            604   6.8e-08   33.3   0.0   2   2      0.12        17    5.5   0.0   156   212    99   159    94   181 0.54 -
SOLCI006960500       -            799 EOG0936026Z          -            604   1.1e-07   32.6   2.1   1   4     0.087        12    6.0   0.0   360   445   105   199    57   226 0.69 -
SOLCI006960500       -            799 EOG0936026Z          -            604   1.1e-07   32.6   2.1   2   4      0.15        21    5.2   0.0   228   345   342   460   314   474 0.73 -
SOLCI006960500       -            799 EOG0936026Z          -            604   1.1e-07   32.6   2.1   3   4       4.6   6.5e+02    0.3   0.0   334   369   497   532   481   547 0.84 -
SOLCI006960500       -            799 EOG0936026Z          -            604   1.1e-07   32.6   2.1   4   4   3.9e-05    0.0055   17.1   0.1   219   362   557   704   540   716 0.77 -
SOLCI000506900       -            753 EOG0936026Z          -            604   1.1e-07   32.6   0.8   1   3    0.0029       0.4   10.9   0.0   314   379   278   344   273   353 0.87 -
SOLCI000506900       -            753 EOG0936026Z          -            604   1.1e-07   32.6   0.8   2   3   2.2e-05    0.0032   17.9   0.6   133   305   359   559   353   571 0.71 -
SOLCI000506900       -            753 EOG0936026Z          -            604   1.1e-07   32.6   0.8   3   3   0.00045     0.063   13.6   0.2   159   305   502   559   474   647 0.54 -
SOLCI004732000       -            116 EOG0936026Z          -            604   1.4e-07   32.3   0.0   1   1   1.2e-09   1.7e-07   31.9   0.0   263   360     8   109     1   115 0.87 -
SOLCI002660400       -            653 EOG0936026Z          -            604   1.4e-07   32.2   0.2   1   2   0.00043      0.06   13.6   0.0   297   416   162   285   144   314 0.79 -
SOLCI002660400       -            653 EOG0936026Z          -            604   1.4e-07   32.2   0.2   2   2   5.8e-05    0.0082   16.5   0.0   225   402   389   579   365   593 0.84 -
SOLCI001997700       -            525 EOG0936026Z          -            604   5.8e-07   30.2   0.0   1   2     8e-08   1.1e-05   25.9   0.0   276   399   302   433   292   441 0.84 -
SOLCI001997700       -            525 EOG0936026Z          -            604   5.8e-07   30.2   0.0   2   2       1.1   1.5e+02    2.4   0.0   291   349   422   484   409   494 0.62 -
SOLCI000350900       -            651 EOG0936026Z          -            604   9.7e-07   29.4   0.1   1   3    0.0065      0.92    9.7   0.0   157   211   115   174   100   181 0.74 -
SOLCI000350900       -            651 EOG0936026Z          -            604   9.7e-07   29.4   0.1   2   3    0.0011      0.16   12.2   0.0   311   372   245   306   226   339 0.87 -
SOLCI000350900       -            651 EOG0936026Z          -            604   9.7e-07   29.4   0.1   3   3       0.4        56    3.8   0.0   339   398   315   379   307   393 0.59 -
SOLCI002090700       -            134 EOG0936026Z          -            604   1.8e-06   28.6   0.0   1   2   0.00067     0.095   13.0   0.0   266   316     5    55     2    61 0.92 -
SOLCI002090700       -            134 EOG0936026Z          -            604   1.8e-06   28.6   0.0   2   2   0.00035      0.05   13.9   0.0   386   434    83   134    66   134 0.88 -
SOLCI001219600       -            584 EOG0936026Z          -            604   3.9e-06   27.4   0.0   1   3     0.066       9.2    6.4   0.0   259   357   207   305   175   328 0.75 -
SOLCI001219600       -            584 EOG0936026Z          -            604   3.9e-06   27.4   0.0   2   3         3   4.3e+02    0.9   0.0   311   358   365   413   333   462 0.65 -
SOLCI001219600       -            584 EOG0936026Z          -            604   3.9e-06   27.4   0.0   3   3   0.00013     0.018   15.3   0.0   265   352   490   580   472   583 0.85 -
SOLCI007077600       -            506 EOG0936026Z          -            604     4e-06   27.4   0.2   1   3      0.35        49    4.0   0.1   216   304   132   218    92   219 0.75 -
SOLCI007077600       -            506 EOG0936026Z          -            604     4e-06   27.4   0.2   2   3    0.0021      0.29   11.4   0.0   230   351   214   342   209   348 0.80 -
SOLCI007077600       -            506 EOG0936026Z          -            604     4e-06   27.4   0.2   3   3    0.0039      0.55   10.4   0.0   155   212   367   428   351   433 0.84 -
SOLCI006342700       -            489 EOG0936026Z          -            604   4.5e-06   27.3   2.1   1   2   0.00061     0.086   13.1   0.5   283   371   152   243    97   283 0.76 -
SOLCI006342700       -            489 EOG0936026Z          -            604   4.5e-06   27.3   2.1   2   2    0.0014      0.19   12.0   0.0   155   212   356   417   345   423 0.85 -
SOLCI004257000       -            198 EOG0936026Z          -            604   5.4e-06   27.0   0.0   1   2     0.091        13    5.9   0.0   184   212    36    67    21    79 0.57 -
SOLCI004257000       -            198 EOG0936026Z          -            604   5.4e-06   27.0   0.0   2   2   5.9e-07   8.3e-05   23.1   0.0   107   200    38   131    35   139 0.78 -
SOLCI005294100       -            124 EOG0936026Z          -            604   7.1e-06   26.6   0.0   1   2   4.9e-07   6.9e-05   23.3   0.0   244   295    29    80    12    88 0.89 -
SOLCI005294100       -            124 EOG0936026Z          -            604   7.1e-06   26.6   0.0   2   2       2.4   3.3e+02    1.3   0.0   252   279    94   121    90   123 0.92 -
SOLCI000391400       -            379 EOG0936026Z          -            604   7.9e-06   26.4   0.0   1   2       1.6   2.2e+02    1.8   0.0   494   521   193   223   155   227 0.76 -
SOLCI000391400       -            379 EOG0936026Z          -            604   7.9e-06   26.4   0.0   2   2   2.9e-07   4.1e-05   24.1   0.0   269   401   213   353   204   361 0.81 -
SOLCI004938800       -             69 EOG0936026Z          -            604   1.2e-05   25.9   0.3   1   1   1.1e-07   1.6e-05   25.5   0.3   244   292     8    56     3    66 0.89 -
SOLCI004319000       -            329 EOG0936026Z          -            604   1.4e-05   25.7   0.0   1   1   1.3e-07   1.8e-05   25.3   0.0   219   403   113   305    64   314 0.82 -
SOLCI001503200       -            492 EOG0936026Z          -            604   1.8e-05   25.3   0.1   1   3      0.53        74    3.4   0.0   272   335    85   150    34   157 0.68 -
SOLCI001503200       -            492 EOG0936026Z          -            604   1.8e-05   25.3   0.1   2   3   8.5e-05     0.012   16.0   0.0   267   402   148   292   127   300 0.77 -
SOLCI001503200       -            492 EOG0936026Z          -            604   1.8e-05   25.3   0.1   3   3      0.68        95    3.1   0.0   155   211   335   395   329   401 0.79 -
SOLCI003496400       -            264 EOG0936026Z          -            604   1.9e-05   25.2   0.0   1   1   2.4e-07   3.3e-05   24.4   0.0   309   373    19    83     2    93 0.91 -
SOLCI006728300       -            871 EOG0936026Z          -            604   2.1e-05   25.0   0.4   1   4    0.0048      0.67   10.2   0.0   313   380   255   324   249   329 0.86 -
SOLCI006728300       -            871 EOG0936026Z          -            604   2.1e-05   25.0   0.4   2   4     0.016       2.3    8.4   0.0   309   404   336   435   327   454 0.90 -
SOLCI006728300       -            871 EOG0936026Z          -            604   2.1e-05   25.0   0.4   3   4     0.071        10    6.3   0.0   231   400   359   536   355   542 0.83 -
SOLCI006728300       -            871 EOG0936026Z          -            604   2.1e-05   25.0   0.4   4   4       2.8   3.9e+02    1.0   0.0    15    32   554   571   545   578 0.84 -
SOLCI004441600       -            343 EOG0936026Z          -            604   3.5e-05   24.3   0.0   1   1   9.1e-07   0.00013   22.5   0.0   284   402   175   301   163   308 0.85 -
SOLCI003542100       -            437 EOG0936026Z          -            604   3.6e-05   24.3   0.1   1   3      0.32        45    4.1   0.0   330   365    59    94    38   104 0.75 -
SOLCI003542100       -            437 EOG0936026Z          -            604   3.6e-05   24.3   0.1   2   3    0.0005      0.07   13.4   0.0   304   375   102   174    95   240 0.73 -
SOLCI003542100       -            437 EOG0936026Z          -            604   3.6e-05   24.3   0.1   3   3      0.55        77    3.4   0.0   327   375   270   319   255   345 0.71 -
SOLCI002878000       -            323 EOG0936026Z          -            604   4.4e-05   24.0   0.0   1   1   4.2e-07   5.9e-05   23.6   0.0   316   400   160   251   139   293 0.80 -
SOLCI002760700       -             99 EOG0936026Z          -            604   4.8e-05   23.9   0.0   1   1   3.7e-07   5.2e-05   23.7   0.0   219   302     5    88     1    96 0.93 -
SOLCI002018900       -            617 EOG0936026Z          -            604   5.5e-05   23.7   0.0   1   2     0.064       8.9    6.5   0.0   310   377   173   249   162   279 0.80 -
SOLCI002018900       -            617 EOG0936026Z          -            604   5.5e-05   23.7   0.0   2   2   0.00019     0.026   14.8   0.0   280   353   459   537   454   566 0.79 -
SOLCI004309800       -            545 EOG0936026Z          -            604     6e-05   23.5   0.0   1   1   3.5e-06    0.0005   20.5   0.0   157   397   184   450   181   458 0.77 -
SOLCI007104300       -            106 EOG0936026Z          -            604   8.1e-05   23.1   0.0   1   1   7.1e-07    0.0001   22.8   0.0   177   262    15    98     4   104 0.73 -
SOLCI007033000       -            473 EOG0936026Z          -            604   9.3e-05   22.9   0.2   1   2   2.3e-05    0.0033   17.8   0.3   158   366   139   370   138   379 0.72 -
SOLCI007033000       -            473 EOG0936026Z          -            604   9.3e-05   22.9   0.2   2   2      0.77   1.1e+02    2.9   0.0   157   212   350   409   342   414 0.80 -
SOLCI001872400       -            654 EOG0936026Z          -            604    0.0001   22.8   0.0   1   2       1.2   1.7e+02    2.2   0.0    16   100   243   340   229   353 0.72 -
SOLCI001872400       -            654 EOG0936026Z          -            604    0.0001   22.8   0.0   2   2   1.8e-05    0.0025   18.2   0.0   249   404   365   529   354   556 0.82 -
SOLCI002278200       -            639 EOG0936026Z          -            604   0.00011   22.6   0.0   1   2       6.2   8.7e+02   -0.1   0.0   320   375    36    94     5   143 0.74 -
SOLCI002278200       -            639 EOG0936026Z          -            604   0.00011   22.6   0.0   2   2   7.5e-06    0.0011   19.4   0.0   231   402   165   343   155   350 0.85 -
SOLCI006342600       -            498 EOG0936026Z          -            604   0.00025   21.5   0.4   1   3    0.0062      0.87    9.8   0.1   245   318   151   228   132   239 0.78 -
SOLCI006342600       -            498 EOG0936026Z          -            604   0.00025   21.5   0.4   2   3     0.026       3.6    7.8   0.0   159   210   188   243   176   275 0.78 -
SOLCI006342600       -            498 EOG0936026Z          -            604   0.00025   21.5   0.4   3   3      0.02       2.9    8.1   0.0   155   212   359   420   339   426 0.85 -
SOLCI004944500       -            405 EOG0936026Z          -            604   0.00032   21.2   0.5   1   2   0.00024     0.034   14.4   0.1   285   395   114   233    54   243 0.81 -
SOLCI004944500       -            405 EOG0936026Z          -            604   0.00032   21.2   0.5   2   2      0.17        24    5.1   0.0   305   400   246   343   238   377 0.69 -
SOLCI005378000       -            625 EOG0936026Z          -            604   0.00042   20.8   0.1   1   2       4.3   6.1e+02    0.4   0.0   378   423   227   276   218   291 0.75 -
SOLCI005378000       -            625 EOG0936026Z          -            604   0.00042   20.8   0.1   2   2   5.3e-05    0.0075   16.6   0.1   233   469   316   565   254   571 0.80 -
SOLCI006509300       -            113 EOG0936026Z          -            604   0.00043   20.7   0.2   1   2   2.6e-05    0.0037   17.6   0.1   228   274     5    52     2    60 0.63 -
SOLCI006509300       -            113 EOG0936026Z          -            604   0.00043   20.7   0.2   2   2       3.3   4.7e+02    0.8   0.0   155   181    84   110    74   112 0.77 -
SOLCI005419900       -            642 EOG0936026Z          -            604   0.00046   20.6   0.1   1   3       1.5   2.1e+02    1.9   0.0   327   402   319   400   254   408 0.77 -
SOLCI005419900       -            642 EOG0936026Z          -            604   0.00046   20.6   0.1   2   3   0.00082      0.12   12.7   0.0   257   386   387   485   319   504 0.69 -
SOLCI005419900       -            642 EOG0936026Z          -            604   0.00046   20.6   0.1   3   3      0.38        53    3.9   0.0   323   404   528   609   495   620 0.83 -
SOLCI005237900       -            150 EOG0936026Z          -            604   0.00065   20.1   0.0   1   1   5.9e-06   0.00083   19.8   0.0   295   356    56   117    30   138 0.91 -
SOLCI002123900       -            238 EOG0936026Z          -            604   0.00084   19.7   0.0   1   1   8.2e-06    0.0012   19.3   0.0   309   376   121   188    97   218 0.78 -
SOLCI001243600       -            125 EOG0936026Z          -            604   0.00096   19.6   0.0   1   1   8.4e-06    0.0012   19.3   0.0   177   264    22   119    12   124 0.69 -
SOLCI002887700       -            659 EOG0936026Z          -            604    0.0017   18.7   0.1   1   2   0.00018     0.025   14.9   0.0   312   385   249   321   240   331 0.91 -
SOLCI002887700       -            659 EOG0936026Z          -            604    0.0017   18.7   0.1   2   2       2.9     4e+02    1.0   0.0   125   218   341   432   333   441 0.77 -
SOLCI004519700       -            400 EOG0936026Z          -            604    0.0017   18.7   0.1   1   2   0.00032     0.045   14.0   0.0   281   392   152   272   145   284 0.81 -
SOLCI004519700       -            400 EOG0936026Z          -            604    0.0017   18.7   0.1   2   2       1.3   1.8e+02    2.1   0.0   162   211   298   351   287   395 0.66 -
SOLCI003795800       -             88 EOG0936026Z          -            604    0.0018   18.7   0.0   1   1   1.3e-05    0.0019   18.6   0.0   161   340     2    58     1    72 0.59 -
SOLCI000407500       -            406 EOG0936026Z          -            604    0.0033   17.8   0.1   1   2      0.16        23    5.1   0.0   316   403    44   135    32   138 0.62 -
SOLCI000407500       -            406 EOG0936026Z          -            604    0.0033   17.8   0.1   2   2    0.0008      0.11   12.7   0.0   228   300   127   199   117   209 0.92 -
SOLCI002540800       -            491 EOG0936026Z          -            604    0.0096   16.3   0.2   1   2    0.0028      0.39   10.9   0.1   207   369    93   258    39   291 0.63 -
SOLCI002540800       -            491 EOG0936026Z          -            604    0.0096   16.3   0.2   2   2       2.1   2.9e+02    1.5   0.0   285   341   420   477   407   487 0.61 -
SOLCI003834300       -             92 EOG0936026Z          -            604      0.01   16.2   0.0   1   1   7.4e-05      0.01   16.1   0.0   264   343     5    88     1    92 0.89 -
SOLCI003460600       -            459 EOG0936026Z          -            604     0.013   15.9   0.0   1   1   0.00014      0.02   15.2   0.0   244   361   188   309   170   349 0.85 -
SOLCI004821100       -            375 EOG0936026Z          -            604     0.013   15.9   0.2   1   2       2.7   3.8e+02    1.1   0.0   161   206   207   252   197   259 0.81 -
SOLCI004821100       -            375 EOG0936026Z          -            604     0.013   15.9   0.2   2   2    0.0011      0.15   12.3   0.0   310   403   263   361   258   367 0.87 -
SOLCI005501500       -             65 EOG0936026Z          -            604     0.015   15.6   0.1   1   1   0.00013     0.018   15.4   0.0   336   372     1    37     1    51 0.84 -
SOLCI004581700       -             53 EOG0936026Z          -            604     0.018   15.4   0.0   1   1   0.00013     0.018   15.4   0.0   329   364     5    40     1    51 0.89 -
SOLCI005783200       -            285 EOG0936026Z          -            604     0.036   14.4   0.0   1   2     0.077        11    6.2   0.0   152   209   172   233   141   244 0.81 -
SOLCI005783200       -            285 EOG0936026Z          -            604     0.036   14.4   0.0   2   2      0.15        21    5.2   0.0   312   348   248   284   241   285 0.87 -
SOLCI000488700       -            102 EOG0936026Z          -            604     0.049   13.9   0.0   1   1   0.00035      0.05   13.9   0.0   304   347    25    68     5    93 0.67 -
SOLCI006037400       -             64 EOG0936026Z          -            604     0.068   13.5   0.0   1   1   0.00048     0.068   13.5   0.0   284   311    27    54     2    63 0.69 -
SOLCI006404500       -            256 EOG0936026Z          -            604      0.17   12.1   0.0   1   1    0.0018      0.26   11.5   0.0   309   371   141   203   110   219 0.85 -
SOLCI006074400       -            101 EOG0936026Z          -            604      0.18   12.1   0.0   1   1    0.0013      0.18   12.0   0.0   284   312    35    63    14    80 0.78 -
SOLCI001322300       -            109 EOG0936026Z          -            604      0.22   11.7   0.0   1   1    0.0023      0.33   11.2   0.0   311   387    15    95     5   102 0.68 -
SOLCI000806600       -            891 EOG0936026Z          -            604      0.45   10.7   0.0   1   1    0.0049      0.68   10.1   0.0   205   368   164   344   107   397 0.69 -
#
# Program:         hmmsearch
# Version:         3.1b2 (February 2015)
# Pipeline mode:   SEARCH
# Query file:      /home/pgsb/tetiana.nosenko/lineages/embryophyta_odb9//hmms/EOG0936026Z.hmm
# Target file:     /nfs/pgsb/data/S_chilense/Schilense_genome/Solanum_chilense_v3.3_protein.fa
# Option settings: hmmsearch -o ./tmp/temp_Schil_BUSCO_prot_1362887668 --domtblout /home/ibis/tetiana.nosenko/Documents/S_chilense/11_S_chilense_genome/Schilense_genome_sequence/BUSCO_assessment/run_Schil_BUSCO_prot/hmmer_output/EOG0936026Z.out.1 --cpu 1 /home/pgsb/tetiana.nosenko/lineages/embryophyta_odb9//hmms/EOG0936026Z.hmm /nfs/pgsb/data/S_chilense/Schilense_genome/Solanum_chilense_v3.3_protein.fa 
# Current dir:     /home/ibis/tetiana.nosenko/Documents/S_chilense/11_S_chilense_genome/Schilense_genome_sequence/BUSCO_assessment
# Date:            Wed Mar  8 09:18:15 2017
# [ok]
```
