## Supplementary material for "The *de novo* reference genome and transcriptome assemblies of the wild tomato species *Solanum chilense*": EOG0936027I.out.1

```
#                                                                            --- full sequence --- -------------- this domain -------------   hmm coord   ali coord   env coord
# target name        accession   tlen query name           accession   qlen   E-value  score  bias   #  of  c-Evalue  i-Evalue  score  bias  from    to  from    to  from    to  acc description of target
#------------------- ---------- ----- -------------------- ---------- ----- --------- ------ ----- --- --- --------- --------- ------ ----- ----- ----- ----- ----- ----- ----- ---- ---------------------
SOLCI000914500       -            833 EOG0936027I          -            661         0 1087.1  11.2   1   1         0         0 1086.6  11.2     2   656    56   781    55   783 0.94 -
SOLCI006380300       -           1028 EOG0936027I          -            661    1e-196  657.3  15.0   1   5     5e-39   6.9e-37  129.1   0.4   355   543    94   290    72   295 0.91 -
SOLCI006380300       -           1028 EOG0936027I          -            661    1e-196  657.3  15.0   2   5   3.3e-23   4.6e-21   76.9   0.2   384   478   295   388   290   391 0.97 -
SOLCI006380300       -           1028 EOG0936027I          -            661    1e-196  657.3  15.0   3   5   1.5e-23   2.2e-21   77.9   0.0   380   479   392   490   388   493 0.96 -
SOLCI006380300       -           1028 EOG0936027I          -            661    1e-196  657.3  15.0   4   5   4.9e-37   6.8e-35  122.5   0.1   376   528   489   643   485   647 0.96 -
SOLCI006380300       -           1028 EOG0936027I          -            661    1e-196  657.3  15.0   5   5   9.4e-79   1.3e-76  260.4   0.2   340   656   648   979   644   983 0.92 -
SOLCI001888600       -           1018 EOG0936027I          -            661  7.2e-186  621.4   9.6   1   4   4.5e-35   6.2e-33  116.1   0.0   340   511   159   338   154   341 0.95 -
SOLCI001888600       -           1018 EOG0936027I          -            661  7.2e-186  621.4   9.6   2   4   2.8e-37   3.9e-35  123.4   1.0   268   478   289   503   288   506 0.94 -
SOLCI001888600       -           1018 EOG0936027I          -            661  7.2e-186  621.4   9.6   3   4   1.3e-44   1.8e-42  147.6   0.1   261   479   383   605   380   608 0.95 -
SOLCI001888600       -           1018 EOG0936027I          -            661  7.2e-186  621.4   9.6   4   4     7e-80   9.8e-78  264.1   0.1   377   658   605   893   604   896 0.94 -
SOLCI004525400       -           1057 EOG0936027I          -            661  1.1e-182  610.9  13.1   1   5   1.2e-15   1.7e-13   51.9   0.0   342   481    94   242    57   244 0.84 -
SOLCI004525400       -           1057 EOG0936027I          -            661  1.1e-182  610.9  13.1   2   5   3.5e-48   4.9e-46  159.4   0.1   269   530   122   396   118   399 0.92 -
SOLCI004525400       -           1057 EOG0936027I          -            661  1.1e-182  610.9  13.1   3   5     1e-47   1.4e-45  157.9   0.7   323   539   383   607   383   619 0.92 -
SOLCI004525400       -           1057 EOG0936027I          -            661  1.1e-182  610.9  13.1   4   5   2.1e-30   2.9e-28  100.6   0.2   244   393   603   761   596   762 0.88 -
SOLCI004525400       -           1057 EOG0936027I          -            661  1.1e-182  610.9  13.1   5   5   5.6e-55   7.8e-53  181.8   0.0   459   658   725   932   722   935 0.93 -
SOLCI005213900       -            936 EOG0936027I          -            661  9.2e-178  594.6  28.3   1   3   8.9e-40   1.3e-37  131.6   5.3   241   477    72   319    36   320 0.87 -
SOLCI005213900       -            936 EOG0936027I          -            661  9.2e-178  594.6  28.3   2   3   2.1e-60   2.9e-58  199.8   6.1   227   527   158   474   157   476 0.93 -
SOLCI005213900       -            936 EOG0936027I          -            661  9.2e-178  594.6  28.3   3   3   1.7e-88   2.4e-86  292.6   1.5   278   656   419   808   418   812 0.96 -
SOLCI007470700       -            854 EOG0936027I          -            661  7.4e-172  575.1   9.4   1   3   4.8e-78   6.7e-76  258.0   4.7    73   483    22   469     9   472 0.86 -
SOLCI007470700       -            854 EOG0936027I          -            661  7.4e-172  575.1   9.4   2   3   7.5e-22   1.1e-19   72.4   0.0   383   480   471   567   468   570 0.97 -
SOLCI007470700       -            854 EOG0936027I          -            661  7.4e-172  575.1   9.4   3   3   6.8e-74   9.5e-72  244.3   0.2   379   656   569   853   566   854 0.95 -
SOLCI001246800       -           1038 EOG0936027I          -            661  2.2e-171  573.6   7.5   1   5   7.5e-30     1e-27   98.8   0.0   333   526    69   271    62   272 0.90 -
SOLCI001246800       -           1038 EOG0936027I          -            661  2.2e-171  573.6   7.5   2   5   2.4e-30   3.4e-28  100.4   0.2   276   477   215   420   212   424 0.96 -
SOLCI001246800       -           1038 EOG0936027I          -            661  2.2e-171  573.6   7.5   3   5   1.8e-38   2.5e-36  127.3   0.6   244   479   280   523   279   525 0.93 -
SOLCI001246800       -           1038 EOG0936027I          -            661  2.2e-171  573.6   7.5   4   5   3.7e-17   5.2e-15   56.9   0.0   376   478   522   624   522   626 0.97 -
SOLCI001246800       -           1038 EOG0936027I          -            661  2.2e-171  573.6   7.5   5   5   3.4e-68   4.8e-66  225.5   0.0   377   659   625   914   621   916 0.93 -
SOLCI007220200       -            850 EOG0936027I          -            661  1.3e-170  571.0   4.6   1   5   1.4e-21   1.9e-19   71.5   0.0   316   477    17   181     5   185 0.86 -
SOLCI007220200       -            850 EOG0936027I          -            661  1.3e-170  571.0   4.6   2   5   1.5e-19     2e-17   64.8   0.0   378   478   184   287   181   290 0.93 -
SOLCI007220200       -            850 EOG0936027I          -            661  1.3e-170  571.0   4.6   3   5   4.4e-24   6.2e-22   79.7   0.0   380   477   291   389   287   389 0.93 -
SOLCI007220200       -            850 EOG0936027I          -            661  1.3e-170  571.0   4.6   4   5   3.9e-33   5.4e-31  109.7   0.1   254   413   364   532   359   533 0.91 -
SOLCI007220200       -            850 EOG0936027I          -            661  1.3e-170  571.0   4.6   5   5   3.9e-83   5.4e-81  274.9   0.4   376   657   526   814   524   817 0.95 -
SOLCI005023500       -            858 EOG0936027I          -            661  1.4e-164  551.1  11.0   1   3   2.4e-09   3.3e-07   31.1   0.0   240   294    39    97    26   100 0.82 -
SOLCI005023500       -            858 EOG0936027I          -            661  1.4e-164  551.1  11.0   2   3   2.1e-48     3e-46  160.1   1.2   258   538    92   380    91   382 0.93 -
SOLCI005023500       -            858 EOG0936027I          -            661  1.4e-164  551.1  11.0   3   3  9.3e-113  1.3e-110  372.7   1.6   244   657   377   806   373   810 0.95 -
SOLCI007336400       -            882 EOG0936027I          -            661  1.7e-164  550.8   8.8   1   3     3e-33   4.2e-31  110.0   0.1   248   473    57   291    49   293 0.91 -
SOLCI007336400       -            882 EOG0936027I          -            661  1.7e-164  550.8   8.8   2   3   8.1e-36   1.1e-33  118.5   0.6   265   471   281   489   281   491 0.93 -
SOLCI007336400       -            882 EOG0936027I          -            661  1.7e-164  550.8   8.8   3   3  5.6e-104  7.8e-102  343.7   0.4   241   652   453   880   450   882 0.93 -
SOLCI001729000       -            853 EOG0936027I          -            661  5.8e-163  545.7   5.6   1   4   1.1e-17   1.5e-15   58.6   0.0   332   480    58   211    47   212 0.89 -
SOLCI001729000       -            853 EOG0936027I          -            661  5.8e-163  545.7   5.6   2   4     3e-45   4.2e-43  149.7   0.7   278   480   207   414   201   420 0.93 -
SOLCI001729000       -            853 EOG0936027I          -            661  5.8e-163  545.7   5.6   3   4   1.3e-23   1.8e-21   78.2   0.0   382   479   418   514   415   517 0.96 -
SOLCI001729000       -            853 EOG0936027I          -            661  5.8e-163  545.7   5.6   4   4   4.2e-80   5.9e-78  264.8   0.1   377   658   514   802   513   805 0.96 -
SOLCI000751400       -            871 EOG0936027I          -            661  9.3e-162  541.7  21.4   1   3   5.6e-38   7.8e-36  125.7   3.3   274   527    49   310    37   316 0.90 -
SOLCI000751400       -            871 EOG0936027I          -            661  9.3e-162  541.7  21.4   2   3   8.4e-35   1.2e-32  115.2   0.5   259   478   236   456   235   458 0.94 -
SOLCI000751400       -            871 EOG0936027I          -            661  9.3e-162  541.7  21.4   3   3   2.1e-99   2.9e-97  328.7   3.6   229   658   303   746   298   749 0.92 -
SOLCI005889000       -            891 EOG0936027I          -            661    8e-160  535.3  10.4   1   3   4.4e-29   6.2e-27   96.3   0.0   256   466    50   265    18   270 0.89 -
SOLCI005889000       -            891 EOG0936027I          -            661    8e-160  535.3  10.4   2   3   3.4e-41   4.7e-39  136.3   1.1   243   475   236   474   231   480 0.90 -
SOLCI005889000       -            891 EOG0936027I          -            661    8e-160  535.3  10.4   3   3   2.4e-98   3.3e-96  325.2   0.7   260   659   357   767   357   769 0.93 -
SOLCI000174900       -            830 EOG0936027I          -            661  1.4e-159  534.5   6.1   1   3   9.1e-21   1.3e-18   68.8   0.0   341   474    73   207    66   211 0.86 -
SOLCI000174900       -            830 EOG0936027I          -            661  1.4e-159  534.5   6.1   2   3   1.7e-48   2.3e-46  160.4   0.8   261   479   192   416   191   420 0.96 -
SOLCI000174900       -            830 EOG0936027I          -            661  1.4e-159  534.5   6.1   3   3     5e-98     7e-96  324.1   0.1   282   658   315   705   314   708 0.94 -
SOLCI002675600       -            914 EOG0936027I          -            661  2.2e-158  530.6   0.4   1   3   8.6e-29   1.2e-26   95.3   0.0   319   477    34   196    22   197 0.91 -
SOLCI002675600       -            914 EOG0936027I          -            661  2.2e-158  530.6   0.4   2   3   1.5e-42   2.1e-40  140.7   0.0   259   476   176   397   175   399 0.94 -
SOLCI002675600       -            914 EOG0936027I          -            661  2.2e-158  530.6   0.4   3   3   2.8e-93   3.9e-91  308.4   0.5   243   659   358   790   357   792 0.94 -
SOLCI002951600       -            850 EOG0936027I          -            661  5.1e-158  529.4   4.7   1   4   4.2e-10   5.8e-08   33.6   0.0   386   478    20   111     8   117 0.94 -
SOLCI002951600       -            850 EOG0936027I          -            661  5.1e-158  529.4   4.7   2   4     1e-24   1.4e-22   81.8   0.0   379   527   119   271   113   272 0.92 -
SOLCI002951600       -            850 EOG0936027I          -            661  5.1e-158  529.4   4.7   3   4   5.1e-23   7.2e-21   76.2   0.1   378   542   219   387   216   391 0.93 -
SOLCI002951600       -            850 EOG0936027I          -            661  5.1e-158  529.4   4.7   4   4    3e-109  4.2e-107  361.1   1.7   241   659   377   811   374   813 0.93 -
SOLCI006966600       -            935 EOG0936027I          -            661  7.4e-158  528.9  11.2   1   4   6.7e-39   9.3e-37  128.7   1.8   243   485    97   347    71   350 0.89 -
SOLCI006966600       -            935 EOG0936027I          -            661  7.4e-158  528.9  11.2   2   4   2.1e-18   2.9e-16   61.0   0.1   382   477   348   443   344   447 0.95 -
SOLCI006966600       -            935 EOG0936027I          -            661  7.4e-158  528.9  11.2   3   4   2.9e-36   4.1e-34  120.0   0.2   258   478   422   648   419   653 0.93 -
SOLCI006966600       -            935 EOG0936027I          -            661  7.4e-158  528.9  11.2   4   4   3.3e-75   4.6e-73  248.7   0.0   381   656   653   932   649   935 0.93 -
SOLCI002337100       -            757 EOG0936027I          -            661  1.2e-157  528.2   8.6   1   3   1.3e-14   1.9e-12   48.4   0.0   342   482    22   166     8   166 0.92 -
SOLCI002337100       -            757 EOG0936027I          -            661  1.2e-157  528.2   8.6   2   3   1.9e-46   2.7e-44  153.6   0.2   257   480   139   367   135   368 0.94 -
SOLCI002337100       -            757 EOG0936027I          -            661  1.2e-157  528.2   8.6   3   3  1.4e-104  1.9e-102  345.8   2.1   258   657   343   752   340   755 0.95 -
SOLCI005575200       -            755 EOG0936027I          -            661  2.3e-156  523.9   8.0   1   3   4.8e-19   6.7e-17   63.1   0.0   385   529    32   179    21   184 0.93 -
SOLCI005575200       -            755 EOG0936027I          -            661  2.3e-156  523.9   8.0   2   3   2.7e-47   3.7e-45  156.5   1.2   229   478   167   424   166   425 0.94 -
SOLCI005575200       -            755 EOG0936027I          -            661  2.3e-156  523.9   8.0   3   3     9e-98   1.3e-95  323.2   1.3   254   656   297   711   295   715 0.94 -
SOLCI000800800       -            842 EOG0936027I          -            661  4.2e-156  523.1   6.1   1   4   1.5e-32   2.1e-30  107.7   0.3   338   510    68   248    50   256 0.88 -
SOLCI000800800       -            842 EOG0936027I          -            661  4.2e-156  523.1   6.1   2   4   1.6e-28   2.2e-26   94.4   0.1   382   515   254   390   247   393 0.93 -
SOLCI000800800       -            842 EOG0936027I          -            661  4.2e-156  523.1   6.1   3   4   1.4e-22     2e-20   74.8   0.0   382   514   390   526   387   527 0.81 -
SOLCI000800800       -            842 EOG0936027I          -            661  4.2e-156  523.1   6.1   4   4   1.5e-74   2.2e-72  246.5   0.0   373   655   518   806   508   811 0.94 -
SOLCI007495500       -            738 EOG0936027I          -            661  8.6e-156  522.0  11.2   1   4   1.2e-20   1.6e-18   68.4   0.0   380   483     3   108     1   111 0.89 -
SOLCI007495500       -            738 EOG0936027I          -            661  8.6e-156  522.0  11.2   2   4   8.2e-22   1.1e-19   72.2   0.1   381   482   108   208   104   209 0.97 -
SOLCI007495500       -            738 EOG0936027I          -            661  8.6e-156  522.0  11.2   3   4   2.6e-53   3.7e-51  176.3   0.6   266   526   190   458   190   459 0.95 -
SOLCI007495500       -            738 EOG0936027I          -            661  8.6e-156  522.0  11.2   4   4   4.9e-71   6.8e-69  234.9   0.6   379   659   409   695   406   697 0.94 -
SOLCI000152100       -            889 EOG0936027I          -            661  1.2e-153  514.9   9.8   1   5    0.0042      0.58   10.4   0.0   289   353    60   124    42   128 0.86 -
SOLCI000152100       -            889 EOG0936027I          -            661  1.2e-153  514.9   9.8   2   5   9.1e-49   1.3e-46  161.3   0.2   236   479   104   360   100   367 0.91 -
SOLCI000152100       -            889 EOG0936027I          -            661  1.2e-153  514.9   9.8   3   5   4.2e-21   5.9e-19   69.9   0.1   381   478   364   461   359   463 0.94 -
SOLCI000152100       -            889 EOG0936027I          -            661  1.2e-153  514.9   9.8   4   5   7.1e-17   9.9e-15   55.9   0.3   241   319   418   500   414   505 0.88 -
SOLCI000152100       -            889 EOG0936027I          -            661  1.2e-153  514.9   9.8   5   5   1.7e-77   2.4e-75  256.2   0.3   410   655   507   761   503   766 0.95 -
SOLCI004438700       -            802 EOG0936027I          -            661  8.7e-153  512.1   8.7   1   3   1.5e-05    0.0021   18.5   0.0   403   543    15   161    11   164 0.80 -
SOLCI004438700       -            802 EOG0936027I          -            661  8.7e-153  512.1   8.7   2   3   5.7e-45     8e-43  148.8   1.1   247   479   156   397   155   397 0.94 -
SOLCI004438700       -            802 EOG0936027I          -            661  8.7e-153  512.1   8.7   3   3  1.4e-107    2e-105  355.6   0.3   274   657   390   783   385   787 0.95 -
SOLCI004830600       -            765 EOG0936027I          -            661  5.7e-148  496.2   3.9   1   4   9.8e-06    0.0014   19.1   0.0   434   479    22    67     6    69 0.84 -
SOLCI004830600       -            765 EOG0936027I          -            661  5.7e-148  496.2   3.9   2   4   2.2e-53   3.1e-51  176.5   0.2   258   542    75   381    68   386 0.88 -
SOLCI004830600       -            765 EOG0936027I          -            661  5.7e-148  496.2   3.9   3   4   2.3e-21   3.2e-19   70.8   0.0   384   478   387   480   384   485 0.97 -
SOLCI004830600       -            765 EOG0936027I          -            661  5.7e-148  496.2   3.9   4   4   1.8e-69   2.6e-67  229.7   0.1   373   653   477   764   475   765 0.95 -
SOLCI003878800       -            705 EOG0936027I          -            661  4.6e-147  493.2   1.8   1   3   1.5e-16   2.1e-14   54.8   0.0   323   467     4   152     1   153 0.89 -
SOLCI003878800       -            705 EOG0936027I          -            661  4.6e-147  493.2   1.8   2   3   1.7e-60   2.4e-58  200.0   0.1   198   479    68   366    67   373 0.92 -
SOLCI003878800       -            705 EOG0936027I          -            661  4.6e-147  493.2   1.8   3   3   1.6e-76   2.2e-74  253.1   0.2   384   656   373   653   365   657 0.95 -
SOLCI004506500       -            843 EOG0936027I          -            661    1e-146  492.1   2.7   1   3   3.1e-15   4.4e-13   50.5   0.0   385   481    82   177    74   185 0.94 -
SOLCI004506500       -            843 EOG0936027I          -            661    1e-146  492.1   2.7   2   3   1.7e-29   2.3e-27   97.7   0.0   381   512   182   319   176   322 0.93 -
SOLCI004506500       -            843 EOG0936027I          -            661    1e-146  492.1   2.7   3   3  3.3e-108  4.6e-106  357.7   2.6   255   655   287   715   282   721 0.92 -
SOLCI001691100       -            844 EOG0936027I          -            661  1.1e-145  488.6   5.3   1   4     0.014       1.9    8.7   0.0   550   610    49   111    46   112 0.86 -
SOLCI001691100       -            844 EOG0936027I          -            661  1.1e-145  488.6   5.3   2   4   3.4e-23   4.7e-21   76.8   0.1   329   478    90   245    66   246 0.91 -
SOLCI001691100       -            844 EOG0936027I          -            661  1.1e-145  488.6   5.3   3   4   5.2e-59   7.3e-57  195.2   0.9   269   545   234   518   234   524 0.95 -
SOLCI001691100       -            844 EOG0936027I          -            661  1.1e-145  488.6   5.3   4   4   2.9e-68     4e-66  225.7   0.0   381   656   522   804   518   810 0.95 -
SOLCI000542500       -            886 EOG0936027I          -            661  1.1e-145  488.6   5.7   1   3   4.1e-39   5.7e-37  129.4   0.9   239   481   128   382   106   384 0.89 -
SOLCI000542500       -            886 EOG0936027I          -            661  1.1e-145  488.6   5.7   2   3   1.4e-33     2e-31  111.1   0.0   278   479   377   584   377   586 0.93 -
SOLCI000542500       -            886 EOG0936027I          -            661  1.1e-145  488.6   5.7   3   3   9.7e-80   1.4e-77  263.7   0.2   362   656   565   870   565   873 0.94 -
SOLCI003620000       -            743 EOG0936027I          -            661  9.8e-144  482.2   3.4   1   4   9.4e-09   1.3e-06   29.1   0.0    54   137     7    98     2   101 0.87 -
SOLCI003620000       -            743 EOG0936027I          -            661  9.8e-144  482.2   3.4   2   4     5e-25     7e-23   82.9   0.0   370   510    89   233    87   234 0.94 -
SOLCI003620000       -            743 EOG0936027I          -            661  9.8e-144  482.2   3.4   3   4   9.2e-44   1.3e-41  144.8   0.0   378   535   230   390   228   390 0.94 -
SOLCI003620000       -            743 EOG0936027I          -            661  9.8e-144  482.2   3.4   4   4   3.3e-75   4.6e-73  248.7   0.1   380   656   333   616   330   620 0.94 -
SOLCI003928300       -            929 EOG0936027I          -            661  9.6e-143  478.9   3.0   1   4   4.4e-10   6.1e-08   33.5   0.0   379   481   109   211    69   213 0.84 -
SOLCI003928300       -            929 EOG0936027I          -            661  9.6e-143  478.9   3.0   2   4     3e-26   4.2e-24   86.9   0.0   381   518   213   353   208   353 0.95 -
SOLCI003928300       -            929 EOG0936027I          -            661  9.6e-143  478.9   3.0   3   4     1e-29   1.4e-27   98.3   0.0   382   542   350   513   350   522 0.95 -
SOLCI003928300       -            929 EOG0936027I          -            661  9.6e-143  478.9   3.0   4   4   4.8e-79   6.7e-77  261.4   0.5   384   657   523   803   515   807 0.95 -
SOLCI007165500       -            811 EOG0936027I          -            661  1.2e-142  478.6   6.4   1   3   6.4e-14   8.9e-12   46.2   0.0   345   479    58   196    48   196 0.90 -
SOLCI007165500       -            811 EOG0936027I          -            661  1.2e-142  478.6   6.4   2   3   2.7e-56   3.7e-54  186.2   0.4   261   479   176   399   175   404 0.94 -
SOLCI007165500       -            811 EOG0936027I          -            661  1.2e-142  478.6   6.4   3   3   2.7e-80   3.8e-78  265.5   0.2   383   658   405   687   400   690 0.93 -
SOLCI002774900       -            751 EOG0936027I          -            661    1e-141  475.5   4.1   1   3     0.098        14    5.9   0.3    36    81    38    88    27    91 0.79 -
SOLCI002774900       -            751 EOG0936027I          -            661    1e-141  475.5   4.1   2   3   1.6e-47   2.3e-45  157.2   0.3   256   477    94   320    90   323 0.93 -
SOLCI002774900       -            751 EOG0936027I          -            661    1e-141  475.5   4.1   3   3   2.3e-99   3.2e-97  328.5   0.3   265   657   306   711   306   714 0.96 -
SOLCI001595800       -           1086 EOG0936027I          -            661  5.9e-139  466.4  10.2   1   3   1.8e-24   2.5e-22   81.0   0.1   359   541   131   324   113   333 0.85 -
SOLCI001595800       -           1086 EOG0936027I          -            661  5.9e-139  466.4  10.2   2   3   1.7e-29   2.4e-27   97.6   0.4   257   477   339   567   321   567 0.86 -
SOLCI001595800       -           1086 EOG0936027I          -            661  5.9e-139  466.4  10.2   3   3   1.6e-92   2.2e-90  305.9   1.4   256   656   544   960   542   964 0.94 -
SOLCI003056700       -            876 EOG0936027I          -            661  2.1e-138  464.6   0.0   1   3   7.3e-16     1e-13   52.6   0.0   249   355   126   232   112   234 0.94 -
SOLCI003056700       -            876 EOG0936027I          -            661  2.1e-138  464.6   0.0   2   3   4.3e-53     6e-51  175.6   0.1   256   491   234   477   228   477 0.94 -
SOLCI003056700       -            876 EOG0936027I          -            661  2.1e-138  464.6   0.0   3   3   4.4e-73   6.1e-71  241.7   0.0   373   657   457   746   455   750 0.94 -
SOLCI005451900       -            786 EOG0936027I          -            661  2.5e-137  461.0  11.4   1   4   9.6e-09   1.3e-06   29.1   0.0    67   136    33   105     9   107 0.80 -
SOLCI005451900       -            786 EOG0936027I          -            661  2.5e-137  461.0  11.4   2   4   1.9e-19   2.6e-17   64.5   0.2   366   485    89   212    88   215 0.94 -
SOLCI005451900       -            786 EOG0936027I          -            661  2.5e-137  461.0  11.4   3   4   2.2e-29     3e-27   97.3   0.1   259   384   215   342   211   352 0.91 -
SOLCI005451900       -            786 EOG0936027I          -            661  2.5e-137  461.0  11.4   4   4   7.1e-86   9.9e-84  283.9   0.8   362   657   353   660   345   664 0.94 -
SOLCI000130800       -            698 EOG0936027I          -            661  4.6e-137  460.2   7.2   1   5   1.4e-05     0.002   18.6   0.0    93   140    33    80     8    99 0.83 -
SOLCI000130800       -            698 EOG0936027I          -            661  4.6e-137  460.2   7.2   2   5   6.6e-40   9.2e-38  132.0   0.4   238   478   106   364    89   366 0.84 -
SOLCI000130800       -            698 EOG0936027I          -            661  4.6e-137  460.2   7.2   3   5   8.2e-21   1.1e-18   68.9   0.1   259   414   232   403   227   404 0.84 -
SOLCI000130800       -            698 EOG0936027I          -            661  4.6e-137  460.2   7.2   4   5   2.8e-15   3.9e-13   50.6   0.0   255   350   371   469   364   470 0.92 -
SOLCI000130800       -            698 EOG0936027I          -            661  4.6e-137  460.2   7.2   5   5   2.5e-67   3.5e-65  222.6   0.4   384   646   404   684   402   695 0.90 -
SOLCI007091600       -            804 EOG0936027I          -            661  8.7e-137  459.2   4.4   1   4     2e-07   2.7e-05   24.7   0.2    51   107    20    86     9    90 0.77 -
SOLCI007091600       -            804 EOG0936027I          -            661  8.7e-137  459.2   4.4   2   4   3.3e-21   4.6e-19   70.2   0.0   363   478    65   187    61   188 0.91 -
SOLCI007091600       -            804 EOG0936027I          -            661  8.7e-137  459.2   4.4   3   4   5.5e-36   7.7e-34  119.1   0.1   275   479   182   391   179   394 0.93 -
SOLCI007091600       -            804 EOG0936027I          -            661  8.7e-137  459.2   4.4   4   4   5.2e-77   7.3e-75  254.6   0.1   381   656   395   677   390   681 0.95 -
SOLCI007430400       -            797 EOG0936027I          -            661  3.6e-136  457.2   8.3   1   3   1.9e-05    0.0026   18.2   0.0   253   299    21    67     2    75 0.83 -
SOLCI007430400       -            797 EOG0936027I          -            661  3.6e-136  457.2   8.3   2   3   7.1e-36     1e-33  118.7   0.2   366   527    65   234    64   237 0.94 -
SOLCI007430400       -            797 EOG0936027I          -            661  3.6e-136  457.2   8.3   3   3   4.4e-98   6.1e-96  324.3   4.0   236   656   234   670   233   675 0.94 -
SOLCI006099100       -            782 EOG0936027I          -            661  4.7e-133  446.9   0.2   1   3   5.7e-45     8e-43  148.8   0.0   237   525    12   313     2   313 0.90 -
SOLCI006099100       -            782 EOG0936027I          -            661  4.7e-133  446.9   0.2   2   3   1.5e-14     2e-12   48.3   0.0   385   478   271   363   267   366 0.95 -
SOLCI006099100       -            782 EOG0936027I          -            661  4.7e-133  446.9   0.2   3   3   1.1e-79   1.5e-77  263.5   0.1   373   660   360   654   356   655 0.94 -
SOLCI002194900       -            720 EOG0936027I          -            661  5.3e-132  443.4   0.1   1   3     0.001      0.15   12.4   0.0   423   479    15    70     3    74 0.90 -
SOLCI002194900       -            720 EOG0936027I          -            661  5.3e-132  443.4   0.1   2   3   2.5e-35   3.5e-33  116.9   0.0   256   478    76   302    70   306 0.94 -
SOLCI002194900       -            720 EOG0936027I          -            661  5.3e-132  443.4   0.1   3   3   5.2e-99   7.2e-97  327.3   0.1   258   658   177   592   160   595 0.93 -
SOLCI003278300       -            830 EOG0936027I          -            661  1.8e-131  441.7   5.8   1   3   1.7e-14   2.4e-12   48.1   0.0    49   158    51   168    40   169 0.88 -
SOLCI003278300       -            830 EOG0936027I          -            661  1.8e-131  441.7   5.8   2   3   2.7e-46   3.7e-44  153.2   0.5   230   477   160   415   159   422 0.93 -
SOLCI003278300       -            830 EOG0936027I          -            661  1.8e-131  441.7   5.8   3   3   5.1e-74   7.1e-72  244.7   0.2   382   655   422   702   418   707 0.93 -
SOLCI002236200       -            721 EOG0936027I          -            661    1e-130  439.2   5.2   1   4   2.3e-28   3.2e-26   93.9   0.2   336   527    27   232    17   237 0.85 -
SOLCI002236200       -            721 EOG0936027I          -            661    1e-130  439.2   5.2   2   4   5.8e-09   8.1e-07   29.8   0.1   412   481   215   283   212   286 0.86 -
SOLCI002236200       -            721 EOG0936027I          -            661    1e-130  439.2   5.2   3   4   1.2e-23   1.7e-21   78.3   0.0   380   478   284   381   282   384 0.96 -
SOLCI002236200       -            721 EOG0936027I          -            661    1e-130  439.2   5.2   4   4   9.1e-73   1.3e-70  240.6   0.1   380   656   385   670   380   675 0.94 -
SOLCI004142200       -            791 EOG0936027I          -            661  1.9e-130  438.3   1.8   1   3   9.5e-34   1.3e-31  111.7   0.1   225   478    11   276     2   280 0.88 -
SOLCI004142200       -            791 EOG0936027I          -            661  1.9e-130  438.3   1.8   2   3   7.5e-12   1.1e-09   39.3   0.0   380   481   280   380   276   384 0.95 -
SOLCI004142200       -            791 EOG0936027I          -            661  1.9e-130  438.3   1.8   3   3   2.1e-86     3e-84  285.6   0.1   382   656   383   664   380   668 0.95 -
SOLCI000835400       -            680 EOG0936027I          -            661  1.5e-129  435.4   1.4   1   3   1.8e-10   2.5e-08   34.8   0.1   418   539    26   154     9   161 0.82 -
SOLCI000835400       -            680 EOG0936027I          -            661  1.5e-129  435.4   1.4   2   3   2.2e-51     3e-49  170.0   0.0   257   482   167   396   162   401 0.94 -
SOLCI000835400       -            680 EOG0936027I          -            661  1.5e-129  435.4   1.4   3   3   2.5e-69   3.6e-67  229.2   0.0   381   654   397   679   393   680 0.93 -
SOLCI005158000       -            837 EOG0936027I          -            661  2.9e-129  434.4  11.0   1   3     3e-29   4.2e-27   96.8   0.1   342   529    40   244    14   248 0.79 -
SOLCI005158000       -            837 EOG0936027I          -            661  2.9e-129  434.4  11.0   2   3   9.9e-34   1.4e-31  111.6   0.1   242   412   248   428   243   430 0.89 -
SOLCI005158000       -            837 EOG0936027I          -            661  2.9e-129  434.4  11.0   3   3   2.2e-70   3.1e-68  232.7   2.1   380   657   427   711   424   715 0.93 -
SOLCI000868000       -            709 EOG0936027I          -            661  3.4e-129  434.2   4.0   1   3   2.1e-07   2.9e-05   24.6   0.2   239   297    35    98     6   101 0.62 -
SOLCI000868000       -            709 EOG0936027I          -            661  3.4e-129  434.2   4.0   2   3   8.9e-45   1.3e-42  148.1   0.1   259   482    91   319    86   323 0.94 -
SOLCI000868000       -            709 EOG0936027I          -            661  3.4e-129  434.2   4.0   3   3     7e-80   9.7e-78  264.1   0.1   360   658   326   641   323   644 0.92 -
SOLCI005415700       -            819 EOG0936027I          -            661  8.7e-128  429.5  12.3   1   2   2.8e-43     4e-41  143.2   0.9   243   508    64   337    51   337 0.91 -
SOLCI005415700       -            819 EOG0936027I          -            661  8.7e-128  429.5  12.3   2   2   9.6e-91   1.3e-88  300.0   4.5   243   658   262   694   259   697 0.93 -
SOLCI005287700       -            761 EOG0936027I          -            661  9.6e-128  429.4  11.8   1   4    0.0081       1.1    9.5   0.0    98   142    17    61     7    70 0.89 -
SOLCI005287700       -            761 EOG0936027I          -            661  9.6e-128  429.4  11.8   2   4   1.2e-16   1.7e-14   55.2   0.3   392   527    38   172    31   175 0.88 -
SOLCI005287700       -            761 EOG0936027I          -            661  9.6e-128  429.4  11.8   3   4   1.5e-20   2.2e-18   68.0   0.0   435   527   177   274   173   279 0.90 -
SOLCI005287700       -            761 EOG0936027I          -            661  9.6e-128  429.4  11.8   4   4   2.4e-93   3.3e-91  308.6   2.9   241   656   279   706   275   712 0.91 -
SOLCI005700900       -            705 EOG0936027I          -            661  1.3e-127  429.0   5.8   1   2   9.8e-36   1.4e-33  118.3   0.2   245   478    37   274    26   275 0.91 -
SOLCI005700900       -            705 EOG0936027I          -            661  1.3e-127  429.0   5.8   2   2   2.8e-97     4e-95  321.6   1.3   260   657   254   663   253   666 0.95 -
SOLCI001221900       -            844 EOG0936027I          -            661  1.5e-127  428.7   4.9   1   2   8.5e-34   1.2e-31  111.8   0.0   312   531    52   282    41   284 0.91 -
SOLCI001221900       -            844 EOG0936027I          -            661  1.5e-127  428.7   4.9   2   2   1.3e-95   1.8e-93  316.1   3.2   243   659   285   720   283   722 0.93 -
SOLCI000001500       -            642 EOG0936027I          -            661  3.6e-127  427.5   0.5   1   2   2.8e-19     4e-17   63.9   0.0   380   478    28   125    14   126 0.93 -
SOLCI000001500       -            642 EOG0936027I          -            661  3.6e-127  427.5   0.5   2   2  5.6e-112  7.8e-110  370.2   0.4   265   655   110   514   110   519 0.95 -
SOLCI003417500       -            751 EOG0936027I          -            661  1.1e-126  425.9   3.9   1   2   1.5e-32   2.1e-30  107.7   0.1   231   477    49   302    31   303 0.87 -
SOLCI003417500       -            751 EOG0936027I          -            661  1.1e-126  425.9   3.9   2   2   3.4e-99   4.7e-97  327.9   0.7   259   656   282   693   281   696 0.93 -
SOLCI007024700       -            739 EOG0936027I          -            661  2.1e-125  421.6   0.0   1   2   1.6e-32   2.3e-30  107.6   0.0   325   509   104   296    91   300 0.91 -
SOLCI007024700       -            739 EOG0936027I          -            661  2.1e-125  421.6   0.0   2   2   8.4e-97   1.2e-94  320.0   0.0   274   656   286   685   285   688 0.94 -
SOLCI001442000       -            759 EOG0936027I          -            661  6.6e-124  416.7   0.0   1   3   6.2e-20   8.7e-18   66.0   0.0   230   418    19   216    10   217 0.93 -
SOLCI001442000       -            759 EOG0936027I          -            661  6.6e-124  416.7   0.0   2   3   9.3e-23   1.3e-20   75.4   0.0   284   409   213   343   212   353 0.90 -
SOLCI001442000       -            759 EOG0936027I          -            661  6.6e-124  416.7   0.0   3   3   5.9e-83   8.3e-81  274.3   0.1   379   659   348   635   343   637 0.94 -
SOLCI003893100       -            755 EOG0936027I          -            661  1.1e-121  409.3  13.0   1   3   2.9e-38   4.1e-36  126.6   0.5   339   527    83   279    51   281 0.91 -
SOLCI003893100       -            755 EOG0936027I          -            661  1.1e-121  409.3  13.0   2   3   9.9e-23   1.4e-20   75.3   0.2   373   527   223   391   220   393 0.88 -
SOLCI003893100       -            755 EOG0936027I          -            661  1.1e-121  409.3  13.0   3   3   5.1e-70   7.1e-68  231.5   1.5   337   656   283   625   281   629 0.88 -
SOLCI003824000       -            685 EOG0936027I          -            661  1.1e-121  409.3   0.0   1   2   6.9e-44   9.6e-42  145.2   0.0   270   509    24   271    20   278 0.94 -
SOLCI003824000       -            685 EOG0936027I          -            661  1.1e-121  409.3   0.0   2   2   3.2e-79   4.5e-77  261.9   0.1   384   657   279   559   273   563 0.95 -
SOLCI002318700       -            617 EOG0936027I          -            661  1.2e-121  409.2   4.3   1   3   1.5e-46   2.1e-44  154.0   0.2   235   478    91   341    74   345 0.93 -
SOLCI002318700       -            617 EOG0936027I          -            661  1.2e-121  409.2   4.3   2   3     4e-52   5.5e-50  172.4   0.2   256   478   216   442   214   446 0.96 -
SOLCI002318700       -            617 EOG0936027I          -            661  1.2e-121  409.2   4.3   3   3   4.8e-30   6.8e-28   99.4   0.0   381   527   447   596   441   598 0.92 -
SOLCI002775000       -            651 EOG0936027I          -            661  1.9e-121  408.6   3.0   1   3   5.9e-11   8.2e-09   36.4   0.0    50   142    17   117     4   121 0.80 -
SOLCI002775000       -            651 EOG0936027I          -            661  1.9e-121  408.6   3.0   2   3   1.6e-37   2.3e-35  124.1   0.1   320   509   123   322   122   326 0.91 -
SOLCI002775000       -            651 EOG0936027I          -            661  1.9e-121  408.6   3.0   3   3   9.7e-73   1.4e-70  240.5   0.1   384   656   326   604   324   608 0.95 -
SOLCI001668200       -            599 EOG0936027I          -            661  3.8e-121  407.5   7.4   1   2   3.3e-46   4.6e-44  152.9   1.0   189   478    54   356    26   356 0.90 -
SOLCI001668200       -            599 EOG0936027I          -            661  3.8e-121  407.5   7.4   2   2   1.1e-80   1.6e-78  266.7   0.7   255   612   230   598   225   599 0.94 -
SOLCI003658300       -            765 EOG0936027I          -            661  4.8e-121  407.2   0.0   1   2   3.6e-12   5.1e-10   40.4   0.0   325   479    40   198    29   206 0.83 -
SOLCI003658300       -            765 EOG0936027I          -            661  4.8e-121  407.2   0.0   2   2  2.6e-110  3.6e-108  364.7   0.1   275   659   246   641   237   643 0.95 -
SOLCI002358400       -            745 EOG0936027I          -            661  5.6e-121  407.0  12.2   1   3     1e-18   1.4e-16   62.0   0.2   271   414    27   175    19   177 0.92 -
SOLCI002358400       -            745 EOG0936027I          -            661  5.6e-121  407.0  12.2   2   3   1.6e-33   2.2e-31  111.0   1.8   255   413   174   337   171   338 0.96 -
SOLCI002358400       -            745 EOG0936027I          -            661  5.6e-121  407.0  12.2   3   3   3.2e-74   4.5e-72  245.4   0.6   377   656   332   618   328   623 0.95 -
SOLCI002302700       -            744 EOG0936027I          -            661  6.1e-121  406.9   0.6   1   3   1.4e-07   1.9e-05   25.2   0.0    65   152    45   143    29   149 0.80 -
SOLCI002302700       -            744 EOG0936027I          -            661  6.1e-121  406.9   0.6   2   3     5e-36     7e-34  119.2   0.1   236   409   147   330   138   335 0.90 -
SOLCI002302700       -            744 EOG0936027I          -            661  6.1e-121  406.9   0.6   3   3   1.6e-79   2.2e-77  263.0   0.2   366   656   314   616   313   620 0.92 -
SOLCI006158300       -            761 EOG0936027I          -            661  9.1e-121  406.3  10.8   1   4   4.7e-24   6.6e-22   79.6   0.0   338   535    26   235     4   236 0.88 -
SOLCI006158300       -            761 EOG0936027I          -            661  9.1e-121  406.3  10.8   2   4    0.0001     0.014   15.8   0.0   380   448   175   245   171   254 0.88 -
SOLCI006158300       -            761 EOG0936027I          -            661  9.1e-121  406.3  10.8   3   4   6.1e-35   8.6e-33  115.6   0.7   247   477   238   476   235   480 0.91 -
SOLCI006158300       -            761 EOG0936027I          -            661  9.1e-121  406.3  10.8   4   4   1.5e-67   2.1e-65  223.4   1.6   362   653   459   760   459   761 0.96 -
SOLCI003929300       -            742 EOG0936027I          -            661  5.7e-120  403.7  15.3   1   9    0.0036       0.5   10.6   0.0   256   301    10    55     4    59 0.86 -
SOLCI003929300       -            742 EOG0936027I          -            661  5.7e-120  403.7  15.3   2   9   2.5e-06   0.00034   21.1   0.0    99   137    61    99    57   105 0.91 -
SOLCI003929300       -            742 EOG0936027I          -            661  5.7e-120  403.7  15.3   3   9   0.00017     0.024   15.0   0.0   262   298   109   146   100   149 0.52 -
SOLCI003929300       -            742 EOG0936027I          -            661  5.7e-120  403.7  15.3   4   9   7.3e-06     0.001   19.5   0.1   258   300   168   210   167   217 0.88 -
SOLCI003929300       -            742 EOG0936027I          -            661  5.7e-120  403.7  15.3   5   9     0.001      0.14   12.4   0.0   257   310   198   251   197   255 0.87 -
SOLCI003929300       -            742 EOG0936027I          -            661  5.7e-120  403.7  15.3   6   9   2.7e-07   3.8e-05   24.3   0.2   255   314   227   286   216   293 0.76 -
SOLCI003929300       -            742 EOG0936027I          -            661  5.7e-120  403.7  15.3   7   9   0.00019     0.027   14.8   0.0   249   305   283   339   276   345 0.84 -
SOLCI003929300       -            742 EOG0936027I          -            661  5.7e-120  403.7  15.3   8   9   3.5e-11   4.9e-09   37.1   0.1   255   312   351   408   340   410 0.89 -
SOLCI003929300       -            742 EOG0936027I          -            661  5.7e-120  403.7  15.3   9   9   9.1e-77   1.3e-74  253.8   1.0   372   656   403   694   399   699 0.94 -
SOLCI004780800       -            688 EOG0936027I          -            661  8.2e-120  403.2   2.6   1   2   5.3e-56   7.3e-54  185.2   0.1   270   533    61   332    25   335 0.91 -
SOLCI004780800       -            688 EOG0936027I          -            661  8.2e-120  403.2   2.6   2   2   1.7e-68   2.4e-66  226.5   0.6   376   656   273   561   270   567 0.93 -
SOLCI001462000       -            731 EOG0936027I          -            661  1.3e-119  402.5   1.1   1   3   3.1e-17   4.4e-15   57.1   0.0   372   507    75   217    28   219 0.79 -
SOLCI001462000       -            731 EOG0936027I          -            661  1.3e-119  402.5   1.1   2   3   2.2e-25   3.1e-23   84.0   0.0   362   478   197   316   196   319 0.97 -
SOLCI001462000       -            731 EOG0936027I          -            661  1.3e-119  402.5   1.1   3   3   3.4e-80   4.8e-78  265.2   0.1   380   656   320   604   317   609 0.94 -
SOLCI003784400       -            884 EOG0936027I          -            661  7.4e-119  400.0   4.8   1   4   1.3e-28   1.8e-26   94.7   0.0   242   420    91   278    57   278 0.90 -
SOLCI003784400       -            884 EOG0936027I          -            661  7.4e-119  400.0   4.8   2   4     0.003      0.42   10.9   0.0   384   419   277   312   273   313 0.90 -
SOLCI003784400       -            884 EOG0936027I          -            661  7.4e-119  400.0   4.8   3   4     2e-30   2.8e-28  100.7   0.1   382   542   310   473   307   475 0.96 -
SOLCI003784400       -            884 EOG0936027I          -            661  7.4e-119  400.0   4.8   4   4   6.5e-59   9.1e-57  194.8   0.1   380   656   480   763   476   767 0.91 -
SOLCI002631500       -            704 EOG0936027I          -            661  4.3e-118  397.5   5.7   1   2   1.1e-27   1.6e-25   91.6   0.1   356   521    34   206    17   216 0.84 -
SOLCI002631500       -            704 EOG0936027I          -            661  4.3e-118  397.5   5.7   2   2   3.6e-93     5e-91  308.0   1.7   239   659   215   654   199   656 0.91 -
SOLCI002661400       -            530 EOG0936027I          -            661  9.6e-118  396.3   3.5   1   2   8.6e-36   1.2e-33  118.4   0.2   326   526    15   223     3   241 0.89 -
SOLCI002661400       -            530 EOG0936027I          -            661  9.6e-118  396.3   3.5   2   2   2.1e-84     3e-82  279.0   0.5   379   656   244   529   230   530 0.94 -
SOLCI001403200       -            693 EOG0936027I          -            661  7.1e-117  393.5   2.5   1   2   2.4e-45   3.4e-43  150.0   0.0   321   538    11   236     1   237 0.92 -
SOLCI001403200       -            693 EOG0936027I          -            661  7.1e-117  393.5   2.5   2   2     2e-74   2.8e-72  246.1   0.9   341   657   233   563   227   567 0.93 -
SOLCI006245500       -            603 EOG0936027I          -            661  8.1e-117  393.3   1.7   1   2   2.3e-49   3.2e-47  163.3   0.2   199   481    18   313    10   315 0.87 -
SOLCI006245500       -            603 EOG0936027I          -            661  8.1e-117  393.3   1.7   2   2   1.4e-69     2e-67  230.1   0.1   380   656   314   598   313   603 0.92 -
SOLCI000442200       -            742 EOG0936027I          -            661  2.9e-116  391.4   8.1   1   9   5.4e-06   0.00076   20.0   0.0   254   301    46    93    40    97 0.91 -
SOLCI000442200       -            742 EOG0936027I          -            661  2.9e-116  391.4   8.1   2   9   5.5e-06   0.00077   19.9   0.0    95   128    95   128    91   133 0.82 -
SOLCI000442200       -            742 EOG0936027I          -            661  2.9e-116  391.4   8.1   3   9    0.0002     0.028   14.8   0.0   277   304   131   158   124   161 0.78 -
SOLCI000442200       -            742 EOG0936027I          -            661  2.9e-116  391.4   8.1   4   9   1.8e-05    0.0025   18.2   0.0    96   134   158   196   156   200 0.93 -
SOLCI000442200       -            742 EOG0936027I          -            661  2.9e-116  391.4   8.1   5   9   3.5e-07   4.9e-05   23.9   0.0   255   305   202   252   197   259 0.90 -
SOLCI000442200       -            742 EOG0936027I          -            661  2.9e-116  391.4   8.1   6   9     0.012       1.7    8.9   0.0   274   305   252   283   248   284 0.52 -
SOLCI000442200       -            742 EOG0936027I          -            661  2.9e-116  391.4   8.1   7   9   8.1e-07   0.00011   22.7   0.0    96   136   282   322   280   328 0.85 -
SOLCI000442200       -            742 EOG0936027I          -            661  2.9e-116  391.4   8.1   8   9   0.00023     0.032   14.6   0.0    95   136   312   353   309   355 0.91 -
SOLCI000442200       -            742 EOG0936027I          -            661  2.9e-116  391.4   8.1   9   9   2.1e-79     3e-77  262.5   0.1   362   659   333   641   331   643 0.96 -
SOLCI003386000       -            719 EOG0936027I          -            661  4.5e-116  390.8   3.1   1   2   6.9e-33   9.6e-31  108.8   0.1   240   445    23   239     6   247 0.88 -
SOLCI003386000       -            719 EOG0936027I          -            661  4.5e-116  390.8   3.1   2   2   1.8e-85   2.5e-83  282.6   0.5   258   658   250   663   243   666 0.94 -
SOLCI001040500       -            727 EOG0936027I          -            661  1.3e-115  389.3  11.4   1   6     0.083        12    6.1   0.1    59   136    27   112     9   115 0.46 -
SOLCI001040500       -            727 EOG0936027I          -            661  1.3e-115  389.3  11.4   2   6   6.3e-05    0.0088   16.5   0.0   255   308    85   138    61   143 0.66 -
SOLCI001040500       -            727 EOG0936027I          -            661  1.3e-115  389.3  11.4   3   6   6.7e-14   9.3e-12   46.1   0.2   369   480   130   244   129   247 0.89 -
SOLCI001040500       -            727 EOG0936027I          -            661  1.3e-115  389.3  11.4   4   6   1.7e-05    0.0023   18.4   0.1    85   136   221   275   219   278 0.71 -
SOLCI001040500       -            727 EOG0936027I          -            661  1.3e-115  389.3  11.4   5   6   4.2e-26   5.9e-24   86.4   0.2   362   504   255   404   253   407 0.90 -
SOLCI001040500       -            727 EOG0936027I          -            661  1.3e-115  389.3  11.4   6   6   2.4e-73   3.3e-71  242.5   0.0   377   657   406   694   400   696 0.94 -
SOLCI004828000       -            675 EOG0936027I          -            661    2e-115  388.7   6.5   1   2   2.3e-20   3.2e-18   67.5   0.1   342   479    22   163    13   165 0.90 -
SOLCI004828000       -            675 EOG0936027I          -            661    2e-115  388.7   6.5   2   2  3.2e-100   4.5e-98  331.3   2.8   255   656   137   548   132   552 0.94 -
SOLCI003725300       -            685 EOG0936027I          -            661  3.9e-115  387.7  14.3   1   6   8.4e-10   1.2e-07   32.6   0.0   434   505    20    96     5    98 0.46 -
SOLCI003725300       -            685 EOG0936027I          -            661  3.9e-115  387.7  14.3   2   6      0.12        17    5.6   0.0   266   300    82   116    80   131 0.83 -
SOLCI003725300       -            685 EOG0936027I          -            661  3.9e-115  387.7  14.3   3   6   1.1e-12   1.5e-10   42.1   0.0   380   479   131   236   114   241 0.86 -
SOLCI003725300       -            685 EOG0936027I          -            661  3.9e-115  387.7  14.3   4   6   7.7e-22   1.1e-19   72.3   0.1   360   478   246   367   239   374 0.57 -
SOLCI003725300       -            685 EOG0936027I          -            661  3.9e-115  387.7  14.3   5   6     2e-30   2.8e-28  100.7   0.9   255   397   373   520   369   521 0.94 -
SOLCI003725300       -            685 EOG0936027I          -            661  3.9e-115  387.7  14.3   6   6   5.5e-54   7.6e-52  178.6   0.8   422   655   444   684   442   685 0.95 -
SOLCI005795600       -            687 EOG0936027I          -            661  7.4e-115  386.8   0.3   1   3   3.7e-19   5.2e-17   63.5   0.0   331   479    15   170    11   173 0.89 -
SOLCI005795600       -            687 EOG0936027I          -            661  7.4e-115  386.8   0.3   2   3   2.4e-25   3.4e-23   83.9   0.0   380   527   173   324   169   326 0.94 -
SOLCI005795600       -            687 EOG0936027I          -            661  7.4e-115  386.8   0.3   3   3   2.1e-76   2.9e-74  252.6   0.1   384   659   279   563   275   565 0.95 -
SOLCI004421600       -            720 EOG0936027I          -            661  8.2e-115  386.6  10.4   1   3   1.5e-10   2.1e-08   35.0   0.0    40   137    27   137     3   142 0.76 -
SOLCI004421600       -            720 EOG0936027I          -            661  8.2e-115  386.6  10.4   2   3   3.3e-22   4.7e-20   73.5   0.2   369   527   123   289   121   291 0.83 -
SOLCI004421600       -            720 EOG0936027I          -            661  8.2e-115  386.6  10.4   3   3   1.5e-88   2.1e-86  292.8   3.9   229   654   279   718   278   720 0.91 -
SOLCI002033500       -            704 EOG0936027I          -            661  8.9e-115  386.5  12.9   1   7   7.7e-09   1.1e-06   29.4   0.0   255   306    16    67     4    70 0.84 -
SOLCI002033500       -            704 EOG0936027I          -            661  8.9e-115  386.5  12.9   2   7   1.3e-07   1.8e-05   25.3   0.1   101   138    70   107    67   110 0.92 -
SOLCI002033500       -            704 EOG0936027I          -            661  8.9e-115  386.5  12.9   3   7   1.8e-05    0.0025   18.3   0.1    99   136    99   136    97   136 0.83 -
SOLCI002033500       -            704 EOG0936027I          -            661  8.9e-115  386.5  12.9   4   7   6.9e-07   9.6e-05   22.9   0.2   255   309   109   163   107   171 0.90 -
SOLCI002033500       -            704 EOG0936027I          -            661  8.9e-115  386.5  12.9   5   7   5.5e-08   7.7e-06   26.6   0.0   247   301   163   217   160   221 0.88 -
SOLCI002033500       -            704 EOG0936027I          -            661  8.9e-115  386.5  12.9   6   7     6e-07   8.4e-05   23.1   0.1    96   136   220   260   217   273 0.90 -
SOLCI002033500       -            704 EOG0936027I          -            661  8.9e-115  386.5  12.9   7   7   6.1e-80   8.5e-78  264.3   0.4   370   656   279   576   271   581 0.94 -
SOLCI005428400       -            643 EOG0936027I          -            661  1.5e-114  385.8   2.2   1   3   3.9e-15   5.4e-13   50.2   0.0   374   479    27   131    15   140 0.88 -
SOLCI005428400       -            643 EOG0936027I          -            661  1.5e-114  385.8   2.2   2   3     1e-29   1.5e-27   98.3   0.1   384   535   139   293   134   299 0.94 -
SOLCI005428400       -            643 EOG0936027I          -            661  1.5e-114  385.8   2.2   3   3     3e-76   4.1e-74  252.1   0.1   379   655   235   518   232   522 0.93 -
SOLCI003282300       -            649 EOG0936027I          -            661  2.7e-114  384.9   2.1   1   2   5.3e-48   7.4e-46  158.8   0.0   174   479    37   362    27   364 0.88 -
SOLCI003282300       -            649 EOG0936027I          -            661  2.7e-114  384.9   2.1   2   2   1.2e-68   1.7e-66  227.0   0.6   374   654   359   647   352   649 0.93 -
SOLCI002576300       -            608 EOG0936027I          -            661  4.1e-114  384.3   0.0   1   2   3.1e-45   4.3e-43  149.7   0.0   242   479    47   293    21   299 0.86 -
SOLCI002576300       -            608 EOG0936027I          -            661  4.1e-114  384.3   0.0   2   2   2.3e-70   3.2e-68  232.7   0.0   380   657   296   580   292   584 0.95 -
SOLCI002236600       -            691 EOG0936027I          -            661    5e-114  384.0   2.5   1   3   1.3e-11   1.8e-09   38.6   0.0   341   482    69   222    49   224 0.85 -
SOLCI002236600       -            691 EOG0936027I          -            661    5e-114  384.0   2.5   2   3   1.4e-27   1.9e-25   91.3   0.0   381   512   223   357   222   359 0.95 -
SOLCI002236600       -            691 EOG0936027I          -            661    5e-114  384.0   2.5   3   3   3.7e-77   5.1e-75  255.1   0.7   381   657   355   638   354   642 0.96 -
SOLCI000019300       -            622 EOG0936027I          -            661    4e-113  381.0   0.7   1   2   2.9e-34   4.1e-32  113.4   0.1   238   478    45   290    32   294 0.92 -
SOLCI000019300       -            622 EOG0936027I          -            661    4e-113  381.0   0.7   2   2   5.3e-81   7.4e-79  267.8   0.1   378   657   292   580   285   584 0.93 -
SOLCI002862400       -            700 EOG0936027I          -            661  1.9e-112  378.8  10.5   1   5   2.3e-11   3.2e-09   37.7   0.3   419   508    59   151    50   153 0.90 -
SOLCI002862400       -            700 EOG0936027I          -            661  1.9e-112  378.8  10.5   2   5   1.9e-10   2.7e-08   34.7   0.0   475   530   149   204   148   209 0.93 -
SOLCI002862400       -            700 EOG0936027I          -            661  1.9e-112  378.8  10.5   3   5   9.5e-06    0.0013   19.2   0.1   242   294   207   263   203   265 0.86 -
SOLCI002862400       -            700 EOG0936027I          -            661  1.9e-112  378.8  10.5   4   5     4e-20   5.6e-18   66.7   0.1   363   479   263   382   262   401 0.88 -
SOLCI002862400       -            700 EOG0936027I          -            661  1.9e-112  378.8  10.5   5   5     2e-68   2.8e-66  226.3   0.0   367   653   399   698   389   700 0.92 -
SOLCI003074500       -            721 EOG0936027I          -            661  2.2e-112  378.6  11.0   1   6   7.3e-06     0.001   19.5   0.0   256   301    44    89    31    94 0.92 -
SOLCI003074500       -            721 EOG0936027I          -            661  2.2e-112  378.6  11.0   2   6     2e-07   2.7e-05   24.7   0.1   266   308    85   127    85   132 0.90 -
SOLCI003074500       -            721 EOG0936027I          -            661  2.2e-112  378.6  11.0   3   6   1.8e-22   2.5e-20   74.4   0.8   272   478   123   328   122   329 0.81 -
SOLCI003074500       -            721 EOG0936027I          -            661  2.2e-112  378.6  11.0   4   6   1.6e-14   2.3e-12   48.1   0.0   237   302   281   350   276   354 0.87 -
SOLCI003074500       -            721 EOG0936027I          -            661  2.2e-112  378.6  11.0   5   6   1.7e-08   2.4e-06   28.2   0.0   252   303   331   382   329   391 0.91 -
SOLCI003074500       -            721 EOG0936027I          -            661  2.2e-112  378.6  11.0   6   6   1.5e-68   2.1e-66  226.7   0.0   372   656   386   677   381   681 0.95 -
SOLCI003135400       -            590 EOG0936027I          -            661  7.1e-112  376.9   9.5   1   3   6.1e-38   8.5e-36  125.5   0.9   326   545     7   231     4   235 0.92 -
SOLCI003135400       -            590 EOG0936027I          -            661  7.1e-112  376.9   9.5   2   3   6.6e-10   9.2e-08   32.9   0.1   244   297   221   278   216   284 0.88 -
SOLCI003135400       -            590 EOG0936027I          -            661  7.1e-112  376.9   9.5   3   3   6.8e-69   9.5e-67  227.8   0.3   399   657   284   550   277   553 0.93 -
SOLCI004428300       -            605 EOG0936027I          -            661  1.4e-111  376.0   0.1   1   2   1.3e-22   1.9e-20   74.8   0.0   275   478    59   264    52   265 0.86 -
SOLCI004428300       -            605 EOG0936027I          -            661  1.4e-111  376.0   0.1   2   2     5e-93   7.1e-91  307.5   0.1   257   656   139   551   128   556 0.94 -
SOLCI002661500       -            536 EOG0936027I          -            661  1.6e-111  375.8   0.5   1   4   3.7e-11   5.1e-09   37.1   0.1   433   479     2    48     1    50 0.95 -
SOLCI002661500       -            536 EOG0936027I          -            661  1.6e-111  375.8   0.5   2   4   1.5e-21   2.2e-19   71.3   0.0   380   480    51   150    48   152 0.97 -
SOLCI002661500       -            536 EOG0936027I          -            661  1.6e-111  375.8   0.5   3   4   6.6e-16   9.3e-14   52.7   0.1   378   468   150   239   148   243 0.94 -
SOLCI002661500       -            536 EOG0936027I          -            661  1.6e-111  375.8   0.5   4   4   6.7e-64   9.3e-62  211.3   0.0   376   654   250   536   244   536 0.93 -
SOLCI007166700       -            607 EOG0936027I          -            661    3e-111  374.9   7.6   1   3   3.8e-38   5.4e-36  126.2   0.7   168   409    18   282     7   285 0.83 -
SOLCI007166700       -            607 EOG0936027I          -            661    3e-111  374.9   7.6   2   3    0.0031      0.44   10.8   0.0   379   411   282   314   280   317 0.90 -
SOLCI007166700       -            607 EOG0936027I          -            661    3e-111  374.9   7.6   3   3   1.6e-73   2.2e-71  243.1   0.2   380   657   314   598   312   602 0.94 -
SOLCI006836000       -            638 EOG0936027I          -            661  8.5e-111  373.4   4.2   1   3   1.4e-27     2e-25   91.3   0.3   326   541    27   250    21   256 0.93 -
SOLCI006836000       -            638 EOG0936027I          -            661  8.5e-111  373.4   4.2   2   3     2e-15   2.8e-13   51.1   0.0   363   478   232   353   231   359 0.86 -
SOLCI006836000       -            638 EOG0936027I          -            661  8.5e-111  373.4   4.2   3   3   9.5e-75   1.3e-72  247.2   0.5   362   654   335   634   333   636 0.94 -
SOLCI004171700       -            633 EOG0936027I          -            661  1.6e-110  372.4   0.5   1   2   2.9e-08     4e-06   27.5   0.0    55   152    28   133     6   146 0.79 -
SOLCI004171700       -            633 EOG0936027I          -            661  1.6e-110  372.4   0.5   2   2  1.1e-103  1.5e-101  342.8   0.5   254   657   159   586   139   589 0.90 -
SOLCI001074300       -            601 EOG0936027I          -            661  1.7e-110  372.4   1.7   1   3   6.7e-21   9.4e-19   69.2   0.0   325   477    45   204    29   207 0.90 -
SOLCI001074300       -            601 EOG0936027I          -            661  1.7e-110  372.4   1.7   2   3   6.2e-35   8.7e-33  115.6   0.1   378   528   207   360   203   367 0.95 -
SOLCI001074300       -            601 EOG0936027I          -            661  1.7e-110  372.4   1.7   3   3     5e-61     7e-59  201.8   0.0   382   653   312   590   311   597 0.91 -
SOLCI006485100       -            894 EOG0936027I          -            661  1.8e-110  372.3   4.6   1   4   4.1e-15   5.8e-13   50.1   0.0   421   527    84   192    74   195 0.87 -
SOLCI006485100       -            894 EOG0936027I          -            661  1.8e-110  372.3   4.6   2   4   1.8e-17   2.6e-15   57.9   0.0   241   354   197   315   192   318 0.90 -
SOLCI006485100       -            894 EOG0936027I          -            661  1.8e-110  372.3   4.6   3   4   9.1e-08   1.3e-05   25.8   0.1   258   299   320   361   314   364 0.93 -
SOLCI006485100       -            894 EOG0936027I          -            661  1.8e-110  372.3   4.6   4   4   1.2e-73   1.6e-71  243.6   0.3   262   654   355   764   354   770 0.93 -
SOLCI003177800       -            637 EOG0936027I          -            661  1.9e-110  372.2   4.6   1   3   0.00031     0.044   14.1   0.1    48    82    30    64     3    71 0.83 -
SOLCI003177800       -            637 EOG0936027I          -            661  1.9e-110  372.2   4.6   2   3   2.8e-39     4e-37  129.9   0.1   259   478    73   295    65   298 0.93 -
SOLCI003177800       -            637 EOG0936027I          -            661  1.9e-110  372.2   4.6   3   3     1e-69   1.5e-67  230.5   0.1   376   656   295   590   292   594 0.92 -
SOLCI006954000       -            616 EOG0936027I          -            661  1.9e-110  372.2   5.9   1   2   4.7e-23   6.5e-21   76.4   0.1   359   491    67   209    48   211 0.87 -
SOLCI006954000       -            616 EOG0936027I          -            661  1.9e-110  372.2   5.9   2   2   1.2e-90   1.7e-88  299.7   4.3   254   653   197   615   194   616 0.93 -
SOLCI004636900       -            632 EOG0936027I          -            661  4.9e-110  370.9   6.2   1   3   1.3e-07   1.8e-05   25.3   0.1   244   301    32    93     4   105 0.75 -
SOLCI004636900       -            632 EOG0936027I          -            661  4.9e-110  370.9   6.2   2   3   4.1e-32   5.8e-30  106.3   0.2   270   481    93   303    90   305 0.91 -
SOLCI004636900       -            632 EOG0936027I          -            661  4.9e-110  370.9   6.2   3   3   5.5e-78   7.8e-76  257.8   0.2   255   660   174   590   173   591 0.94 -
SOLCI007384300       -            560 EOG0936027I          -            661    5e-110  370.8   5.3   1   3   3.2e-26   4.4e-24   86.8   0.3   339   517    61   248    48   249 0.89 -
SOLCI007384300       -            560 EOG0936027I          -            661    5e-110  370.8   5.3   2   3   1.2e-05    0.0016   18.9   0.0   383   420   247   284   246   284 0.95 -
SOLCI007384300       -            560 EOG0936027I          -            661    5e-110  370.8   5.3   3   3   6.2e-82   8.6e-80  270.9   0.5   382   654   281   560   279   560 0.95 -
SOLCI003208000       -            804 EOG0936027I          -            661  2.4e-109  368.6   4.6   1   5   0.00058     0.082   13.3   0.0   237   297    36   100    28   102 0.74 -
SOLCI003208000       -            804 EOG0936027I          -            661  2.4e-109  368.6   4.6   2   5   2.8e-12   3.9e-10   40.8   0.1   363   475    97   215    96   222 0.92 -
SOLCI003208000       -            804 EOG0936027I          -            661  2.4e-109  368.6   4.6   3   5   7.7e-07   0.00011   22.8   0.1   244   301   178   248   171   253 0.78 -
SOLCI003208000       -            804 EOG0936027I          -            661  2.4e-109  368.6   4.6   4   5     1e-11   1.4e-09   38.9   0.1   253   314   332   393   329   396 0.93 -
SOLCI003208000       -            804 EOG0936027I          -            661  2.4e-109  368.6   4.6   5   5   7.7e-66   1.1e-63  217.7   0.0   370   658   380   679   378   682 0.91 -
SOLCI001011300       -            607 EOG0936027I          -            661  2.8e-109  368.3   5.6   1   2   1.4e-06    0.0002   21.9   0.1    31    81    98   145    66   150 0.75 -
SOLCI001011300       -            607 EOG0936027I          -            661  2.8e-109  368.3   5.6   2   2  2.5e-105  3.5e-103  348.2   1.8   255   656   150   563   146   567 0.95 -
SOLCI004518700       -            597 EOG0936027I          -            661  4.4e-109  367.7   2.5   1   3    0.0017      0.24   11.7   0.0   395   469    32   103    22   113 0.83 -
SOLCI004518700       -            597 EOG0936027I          -            661  4.4e-109  367.7   2.5   2   3   9.3e-18   1.3e-15   58.8   0.0   379   467   116   203   103   207 0.94 -
SOLCI004518700       -            597 EOG0936027I          -            661  4.4e-109  367.7   2.5   3   3   1.5e-89   2.1e-87  296.1   0.7   273   654   207   597   200   597 0.93 -
SOLCI004636700       -            698 EOG0936027I          -            661  6.2e-109  367.2   1.0   1   2   7.8e-46   1.1e-43  151.6   0.0   247   499    89   349    72   350 0.93 -
SOLCI004636700       -            698 EOG0936027I          -            661  6.2e-109  367.2   1.0   2   2   3.6e-67     5e-65  222.1   0.7   255   608   330   693   326   697 0.91 -
SOLCI006452300       -            624 EOG0936027I          -            661  7.2e-109  367.0  13.1   1   7   3.8e-07   5.4e-05   23.8   0.0   252   300    48    96    36   102 0.88 -
SOLCI006452300       -            624 EOG0936027I          -            661  7.2e-109  367.0  13.1   2   7   4.3e-07     6e-05   23.6   0.1   263   316    90   144    89   147 0.88 -
SOLCI006452300       -            624 EOG0936027I          -            661  7.2e-109  367.0  13.1   3   7   1.6e-10   2.3e-08   34.9   0.0   255   313   145   203   142   206 0.95 -
SOLCI006452300       -            624 EOG0936027I          -            661  7.2e-109  367.0  13.1   4   7   0.00023     0.033   14.6   0.0   271   301   192   222   191   224 0.87 -
SOLCI006452300       -            624 EOG0936027I          -            661  7.2e-109  367.0  13.1   5   7     3e-08   4.2e-06   27.4   0.2   256   301   208   253   207   257 0.92 -
SOLCI006452300       -            624 EOG0936027I          -            661  7.2e-109  367.0  13.1   6   7   1.3e-07   1.8e-05   25.3   0.1   266   314   249   297   249   299 0.85 -
SOLCI006452300       -            624 EOG0936027I          -            661  7.2e-109  367.0  13.1   7   7   2.7e-73   3.7e-71  242.4   0.3   376   658   294   586   286   589 0.93 -
SOLCI002784600       -            727 EOG0936027I          -            661  4.8e-108  364.3   3.2   1   4   2.1e-23   2.9e-21   77.5   0.1   256   409    37   195    31   197 0.95 -
SOLCI002784600       -            727 EOG0936027I          -            661  4.8e-108  364.3   3.2   2   4   1.2e-11   1.7e-09   38.6   0.0   380   477   197   295   195   299 0.93 -
SOLCI002784600       -            727 EOG0936027I          -            661  4.8e-108  364.3   3.2   3   4   6.4e-06    0.0009   19.7   0.1   235   309   313   386   287   396 0.72 -
SOLCI002784600       -            727 EOG0936027I          -            661  4.8e-108  364.3   3.2   4   4   2.5e-70   3.5e-68  232.6   0.5   362   658   370   678   368   681 0.93 -
SOLCI003806100       -            707 EOG0936027I          -            661  1.5e-107  362.6   4.7   1   2   5.7e-25     8e-23   82.7   0.1   340   478    50   192    21   192 0.85 -
SOLCI003806100       -            707 EOG0936027I          -            661  1.5e-107  362.6   4.7   2   2   8.9e-86   1.2e-83  283.6   1.5   277   656   189   580   185   585 0.94 -
SOLCI000357500       -            662 EOG0936027I          -            661    2e-107  362.2   3.3   1   2   5.4e-32   7.6e-30  105.9   0.2   250   478    34   267    15   269 0.91 -
SOLCI000357500       -            662 EOG0936027I          -            661    2e-107  362.2   3.3   2   2   2.5e-80   3.4e-78  265.6   0.4   244   656   226   658   226   661 0.93 -
SOLCI007107400       -            626 EOG0936027I          -            661    3e-107  361.6   4.9   1   2   8.3e-39   1.2e-36  128.4   0.1   275   479    83   294    76   295 0.96 -
SOLCI007107400       -            626 EOG0936027I          -            661    3e-107  361.6   4.9   2   2   2.9e-71   4.1e-69  235.6   1.2   377   656   294   581   293   585 0.95 -
SOLCI002884000       -            602 EOG0936027I          -            661    6e-107  360.7  10.1   1   4   1.2e-12   1.7e-10   41.9   0.1    50   136    54   149    46   151 0.74 -
SOLCI002884000       -            602 EOG0936027I          -            661    6e-107  360.7  10.1   2   4   3.1e-16   4.4e-14   53.8   0.1   366   473   133   243   132   244 0.94 -
SOLCI002884000       -            602 EOG0936027I          -            661    6e-107  360.7  10.1   3   4   4.9e-14   6.8e-12   46.6   0.1    39   138   172   283   171   286 0.83 -
SOLCI002884000       -            602 EOG0936027I          -            661    6e-107  360.7  10.1   4   4     1e-74   1.5e-72  247.0   0.2   380   661   283   572   281   572 0.95 -
SOLCI004080700       -            597 EOG0936027I          -            661  1.1e-106  359.7   6.3   1   3   2.1e-24   2.9e-22   80.8   0.1   341   533    30   231    17   239 0.88 -
SOLCI004080700       -            597 EOG0936027I          -            661  1.1e-106  359.7   6.3   2   3   4.1e-09   5.8e-07   30.3   0.1   247   295   240   288   232   290 0.90 -
SOLCI004080700       -            597 EOG0936027I          -            661  1.1e-106  359.7   6.3   3   3   3.4e-76   4.7e-74  252.0   1.1   363   657   287   592   286   596 0.95 -
SOLCI004717000       -            722 EOG0936027I          -            661  1.8e-106  359.1   0.8   1   3       2.3   3.2e+02    1.4   0.0    14    75    76   144    66   150 0.77 -
SOLCI004717000       -            722 EOG0936027I          -            661  1.8e-106  359.1   0.8   2   3   1.1e-33   1.5e-31  111.5   0.1   225   410   118   315   107   317 0.85 -
SOLCI004717000       -            722 EOG0936027I          -            661  1.8e-106  359.1   0.8   3   3   9.9e-75   1.4e-72  247.1   0.1   376   658   312   597   309   600 0.95 -
SOLCI003665000       -            522 EOG0936027I          -            661  2.3e-106  358.7   0.9   1   2   4.7e-28   6.6e-26   92.9   0.1   255   414    33   197    16   198 0.92 -
SOLCI003665000       -            522 EOG0936027I          -            661  2.3e-106  358.7   0.9   2   2   5.1e-81   7.1e-79  267.9   0.1   379   656   193   477   182   482 0.94 -
SOLCI005586600       -            624 EOG0936027I          -            661  3.9e-106  358.0   3.8   1   2   1.3e-26   1.8e-24   88.2   0.1   342   509    44   215    30   216 0.88 -
SOLCI005586600       -            624 EOG0936027I          -            661  3.9e-106  358.0   3.8   2   2     2e-84   2.7e-82  279.2   0.9   366   658   197   499   197   502 0.95 -
SOLCI003387500       -            695 EOG0936027I          -            661  1.6e-105  355.9   0.0   1   2   2.5e-30   3.5e-28  100.4   0.0   223   432    50   269    34   285 0.89 -
SOLCI003387500       -            695 EOG0936027I          -            661  1.6e-105  355.9   0.0   2   2   1.1e-76   1.5e-74  253.6   0.0   379   656   284   568   276   572 0.95 -
SOLCI004420700       -            667 EOG0936027I          -            661  2.1e-105  355.6   5.2   1   2   2.1e-17   2.9e-15   57.7   0.1   254   356    84   187    75   189 0.93 -
SOLCI004420700       -            667 EOG0936027I          -            661  2.1e-105  355.6   5.2   2   2   1.2e-90   1.7e-88  299.6   1.6   255   659   187   603   184   605 0.93 -
SOLCI001670900       -            653 EOG0936027I          -            661  2.4e-105  355.4   1.0   1   2     2e-11   2.7e-09   38.0   0.0   387   530    52   194    47   195 0.86 -
SOLCI001670900       -            653 EOG0936027I          -            661  2.4e-105  355.4   1.0   2   2   3.6e-98     5e-96  324.6   0.3   260   658   118   527   115   531 0.94 -
SOLCI002635400       -            608 EOG0936027I          -            661  4.7e-105  354.4   9.8   1   3   8.2e-09   1.1e-06   29.3   0.1    48   118    47   125    34   125 0.78 -
SOLCI002635400       -            608 EOG0936027I          -            661  4.7e-105  354.4   9.8   2   3   7.4e-24     1e-21   79.0   0.4   360   478    90   211    84   214 0.93 -
SOLCI002635400       -            608 EOG0936027I          -            661  4.7e-105  354.4   9.8   3   3   9.1e-81   1.3e-78  267.1   1.1   267   653   198   600   198   607 0.90 -
SOLCI005365800       -            676 EOG0936027I          -            661  7.8e-105  353.6   6.8   1   4   0.00013     0.018   15.4   0.1   255   298    81   124    65   133 0.90 -
SOLCI005365800       -            676 EOG0936027I          -            661  7.8e-105  353.6   6.8   2   4   1.1e-11   1.5e-09   38.8   0.0   244   306   133   195   128   204 0.90 -
SOLCI005365800       -            676 EOG0936027I          -            661  7.8e-105  353.6   6.8   3   4   4.2e-06   0.00059   20.3   0.0   380   413   204   237   192   247 0.79 -
SOLCI005365800       -            676 EOG0936027I          -            661  7.8e-105  353.6   6.8   4   4   6.4e-85   8.9e-83  280.8   0.9   362   656   244   549   234   553 0.94 -
SOLCI002281400       -            691 EOG0936027I          -            661  1.3e-104  353.0  13.3   1   7     2e-08   2.8e-06   28.0   0.0   359   427    38   110    12   117 0.68 -
SOLCI002281400       -            691 EOG0936027I          -            661  1.3e-104  353.0  13.3   2   7   8.8e-19   1.2e-16   62.2   0.0   172   301    37   181    36   184 0.79 -
SOLCI002281400       -            691 EOG0936027I          -            661  1.3e-104  353.0  13.3   3   7   2.2e-05     0.003   18.0   0.0    96   136   184   224   181   226 0.94 -
SOLCI002281400       -            691 EOG0936027I          -            661  1.3e-104  353.0  13.3   4   7    0.0005     0.071   13.5   0.1   380   410   226   256   222   259 0.90 -
SOLCI002281400       -            691 EOG0936027I          -            661  1.3e-104  353.0  13.3   5   7    0.0031      0.43   10.9   0.1   376   414   253   291   250   296 0.85 -
SOLCI002281400       -            691 EOG0936027I          -            661  1.3e-104  353.0  13.3   6   7   2.9e-05     0.004   17.6   0.0    99   139   280   320   276   322 0.90 -
SOLCI002281400       -            691 EOG0936027I          -            661  1.3e-104  353.0  13.3   7   7   3.7e-76   5.1e-74  251.8   0.7   361   656   296   602   294   606 0.94 -
SOLCI003575300       -            729 EOG0936027I          -            661  2.9e-104  351.8  12.8   1   3   1.2e-22   1.7e-20   75.0   0.5   341   554    67   293    60   301 0.85 -
SOLCI003575300       -            729 EOG0936027I          -            661  2.9e-104  351.8  12.8   2   3   2.7e-11   3.8e-09   37.5   0.1   245   314   308   381   293   385 0.88 -
SOLCI003575300       -            729 EOG0936027I          -            661  2.9e-104  351.8  12.8   3   3   1.6e-73   2.3e-71  243.1   3.2   384   658   393   674   388   677 0.95 -
SOLCI006508900       -            600 EOG0936027I          -            661  3.2e-104  351.7   3.0   1   2   1.6e-38   2.3e-36  127.4   0.2   224   505     5   299     1   301 0.88 -
SOLCI006508900       -            600 EOG0936027I          -            661  3.2e-104  351.7   3.0   2   2   7.8e-70   1.1e-67  230.9   0.2   366   657   285   590   285   594 0.93 -
SOLCI001442100       -            653 EOG0936027I          -            661  3.7e-104  351.4   0.8   1   2    0.0004     0.057   13.8   0.0    49    84    77   112    61   118 0.86 -
SOLCI001442100       -            653 EOG0936027I          -            661  3.7e-104  351.4   0.8   2   2  9.2e-102   1.3e-99  336.4   0.0   258   658   117   528   112   531 0.96 -
SOLCI002358300       -            602 EOG0936027I          -            661  4.9e-104  351.0   0.0   1   2   1.1e-35   1.5e-33  118.1   0.0   250   480    37   273    36   275 0.92 -
SOLCI002358300       -            602 EOG0936027I          -            661  4.9e-104  351.0   0.0   2   2     3e-69   4.2e-67  229.0   0.0   378   657   273   558   271   562 0.94 -
SOLCI003674400       -            758 EOG0936027I          -            661  6.3e-104  350.7   4.9   1   3   3.7e-10   5.2e-08   33.7   0.0    90   207    45   170     2   174 0.70 -
SOLCI003674400       -            758 EOG0936027I          -            661  6.3e-104  350.7   4.9   2   3   1.6e-27   2.2e-25   91.1   0.3   250   413   186   355   180   356 0.92 -
SOLCI003674400       -            758 EOG0936027I          -            661  6.3e-104  350.7   4.9   3   3     3e-68   4.2e-66  225.7   0.1   376   656   349   631   344   636 0.95 -
SOLCI005997200       -            564 EOG0936027I          -            661  3.8e-103  348.1   2.7   1   4   1.9e-24   2.6e-22   81.0   0.3   321   509    13   208     4   212 0.83 -
SOLCI005997200       -            564 EOG0936027I          -            661  3.8e-103  348.1   2.7   2   4   2.2e-05    0.0031   18.0   0.0   257   300   181   224   175   229 0.90 -
SOLCI005997200       -            564 EOG0936027I          -            661  3.8e-103  348.1   2.7   3   4   3.3e-05    0.0047   17.4   0.0   254   296   209   251   199   254 0.84 -
SOLCI005997200       -            564 EOG0936027I          -            661  3.8e-103  348.1   2.7   4   4   3.4e-76   4.7e-74  251.9   0.1   362   654   248   553   245   558 0.93 -
SOLCI006161000       -            581 EOG0936027I          -            661    1e-102  346.6   6.4   1   5   5.7e-09     8e-07   29.8   0.0   259   305    39    85    30    89 0.87 -
SOLCI006161000       -            581 EOG0936027I          -            661    1e-102  346.6   6.4   2   5   7.5e-05      0.01   16.2   0.0   272   308    83   119    81   121 0.88 -
SOLCI006161000       -            581 EOG0936027I          -            661    1e-102  346.6   6.4   3   5   4.4e-07   6.1e-05   23.6   0.0   101   316   120   158   113   160 0.52 -
SOLCI006161000       -            581 EOG0936027I          -            661    1e-102  346.6   6.4   4   5   5.6e-08   7.9e-06   26.5   0.1   253   317   157   221   155   233 0.72 -
SOLCI006161000       -            581 EOG0936027I          -            661    1e-102  346.6   6.4   5   5   3.3e-77   4.7e-75  255.3   0.1   365   658   233   537   226   540 0.95 -
SOLCI005889400       -            673 EOG0936027I          -            661  1.3e-102  346.3  11.6   1   8   7.1e-08     1e-05   26.2   0.0   259   303    35    79     5    83 0.77 -
SOLCI005889400       -            673 EOG0936027I          -            661  1.3e-102  346.3  11.6   2   8   3.2e-06   0.00045   20.7   0.0    99   135    83   119    78   120 0.91 -
SOLCI005889400       -            673 EOG0936027I          -            661  1.3e-102  346.3  11.6   3   8     8e-07   0.00011   22.7   0.0    96   136   111   151   108   151 0.91 -
SOLCI005889400       -            673 EOG0936027I          -            661  1.3e-102  346.3  11.6   4   8   1.9e-11   2.6e-09   38.0   0.2   194   299   121   230   121   235 0.83 -
SOLCI005889400       -            673 EOG0936027I          -            661  1.3e-102  346.3  11.6   5   8   4.3e-06   0.00061   20.3   0.0    98   137   237   276   231   279 0.84 -
SOLCI005889400       -            673 EOG0936027I          -            661  1.3e-102  346.3  11.6   6   8   8.1e-06    0.0011   19.4   0.0   100   136   270   306   264   306 0.79 -
SOLCI005889400       -            673 EOG0936027I          -            661  1.3e-102  346.3  11.6   7   8   2.4e-06   0.00034   21.1   0.1   257   301   281   325   277   330 0.92 -
SOLCI005889400       -            673 EOG0936027I          -            661  1.3e-102  346.3  11.6   8   8   1.8e-65   2.5e-63  216.5   0.1   374   656   329   618   326   622 0.93 -
SOLCI001304300       -            741 EOG0936027I          -            661  4.4e-102  344.6   4.6   1   3   1.2e-31   1.7e-29  104.7   0.1   246   473    65   302    51   302 0.86 -
SOLCI001304300       -            741 EOG0936027I          -            661  4.4e-102  344.6   4.6   2   3   1.4e-08   1.9e-06   28.6   0.1   248   304   275   331   272   342 0.85 -
SOLCI001304300       -            741 EOG0936027I          -            661  4.4e-102  344.6   4.6   3   3   6.3e-69   8.8e-67  227.9   0.3   377   656   339   625   326   630 0.93 -
SOLCI005367200       -            658 EOG0936027I          -            661  8.2e-102  343.7   0.6   1   2   2.9e-10   4.1e-08   34.1   0.0    38   124    39   133    29   138 0.82 -
SOLCI005367200       -            658 EOG0936027I          -            661  8.2e-102  343.7   0.6   2   2   7.2e-94     1e-91  310.3   0.2   266   658   129   533   129   536 0.94 -
SOLCI002908200       -            626 EOG0936027I          -            661  8.7e-102  343.6   1.2   1   2   6.9e-14   9.7e-12   46.1   0.0    51   136   117   210   116   215 0.87 -
SOLCI002908200       -            626 EOG0936027I          -            661  8.7e-102  343.6   1.2   2   2   8.8e-78   1.2e-75  257.2   0.0   381   655   213   498   211   501 0.93 -
SOLCI006582300       -            682 EOG0936027I          -            661  1.8e-101  342.6   4.0   1   2     3e-31   4.1e-29  103.4   0.1   255   467    67   283    59   289 0.92 -
SOLCI006582300       -            682 EOG0936027I          -            661  1.8e-101  342.6   4.0   2   2   4.2e-75   5.8e-73  248.3   1.3   255   652   269   676   263   679 0.92 -
SOLCI005243300       -            654 EOG0936027I          -            661  2.9e-101  341.9   8.7   1   2     3e-34   4.2e-32  113.3   2.6   314   533    77   301    75   303 0.91 -
SOLCI005243300       -            654 EOG0936027I          -            661  2.9e-101  341.9   8.7   2   2   8.3e-73   1.2e-70  240.7   0.4   381   658   247   529   242   532 0.94 -
SOLCI004841700       -            661 EOG0936027I          -            661  1.3e-100  339.7   7.3   1   8   7.9e-05     0.011   16.1   0.0   173   211    49    90    20    98 0.61 -
SOLCI004841700       -            661 EOG0936027I          -            661  1.3e-100  339.7   7.3   2   8   0.00077      0.11   12.9   0.0   275   298    96   119    91   123 0.65 -
SOLCI004841700       -            661 EOG0936027I          -            661  1.3e-100  339.7   7.3   3   8   9.7e-08   1.3e-05   25.7   0.0    99   136   131   168   128   171 0.95 -
SOLCI004841700       -            661 EOG0936027I          -            661  1.3e-100  339.7   7.3   4   8   7.4e-08     1e-05   26.1   0.0   255   312   172   229   170   235 0.91 -
SOLCI004841700       -            661 EOG0936027I          -            661  1.3e-100  339.7   7.3   5   8       3.4   4.8e+02    0.8   0.0   385   406   243   264   236   270 0.60 -
SOLCI004841700       -            661 EOG0936027I          -            661  1.3e-100  339.7   7.3   6   8   7.7e-11   1.1e-08   36.0   0.1   255   313   284   342   280   345 0.89 -
SOLCI004841700       -            661 EOG0936027I          -            661  1.3e-100  339.7   7.3   7   8     0.002      0.28   11.5   0.0   378   409   342   373   329   377 0.65 -
SOLCI004841700       -            661 EOG0936027I          -            661  1.3e-100  339.7   7.3   8   8   5.6e-65   7.8e-63  214.9   0.0   362   653   353   655   351   659 0.92 -
SOLCI001935300       -            662 EOG0936027I          -            661  1.5e-100  339.5   0.0   1   2   1.4e-08     2e-06   28.5   0.0    57   305    61   140    38   141 0.51 -
SOLCI001935300       -            662 EOG0936027I          -            661  1.5e-100  339.5   0.0   2   2   7.3e-94     1e-91  310.3   0.0   268   656   134   535   132   538 0.93 -
SOLCI005434400       -            615 EOG0936027I          -            661  1.8e-100  339.2   0.2   1   3   7.6e-25   1.1e-22   82.3   0.1   294   477     5   189     2   193 0.93 -
SOLCI005434400       -            615 EOG0936027I          -            661  1.8e-100  339.2   0.2   2   3     9e-25   1.3e-22   82.0   0.0   380   516   194   333   191   334 0.94 -
SOLCI005434400       -            615 EOG0936027I          -            661  1.8e-100  339.2   0.2   3   3     2e-52   2.7e-50  173.4   0.0   382   656   332   614   332   615 0.94 -
SOLCI000248800       -            602 EOG0936027I          -            661  2.5e-100  338.8   6.2   1   5   1.9e-11   2.6e-09   38.0   0.0   336   470    30   168    26   171 0.84 -
SOLCI000248800       -            602 EOG0936027I          -            661  2.5e-100  338.8   6.2   2   5   1.3e-09   1.8e-07   31.9   0.0   255   300   151   198   138   204 0.80 -
SOLCI000248800       -            602 EOG0936027I          -            661  2.5e-100  338.8   6.2   3   5    0.0002     0.028   14.8   0.0    98   126   204   232   198   235 0.86 -
SOLCI000248800       -            602 EOG0936027I          -            661  2.5e-100  338.8   6.2   4   5   5.6e-07   7.8e-05   23.2   0.1   266   302   226   262   225   273 0.80 -
SOLCI000248800       -            602 EOG0936027I          -            661  2.5e-100  338.8   6.2   5   5   3.5e-76   4.9e-74  251.9   0.2   366   653   257   555   256   560 0.95 -
SOLCI004023700       -            541 EOG0936027I          -            661  2.9e-100  338.5   4.4   1   3   1.2e-21   1.6e-19   71.7   0.1   371   504     5   146     2   152 0.89 -
SOLCI004023700       -            541 EOG0936027I          -            661  2.9e-100  338.5   4.4   2   3   3.3e-08   4.7e-06   27.3   0.1   254   308   152   205   141   216 0.84 -
SOLCI004023700       -            541 EOG0936027I          -            661  2.9e-100  338.5   4.4   3   3   3.6e-74   5.1e-72  245.2   0.2   362   658   191   499   191   502 0.93 -
SOLCI005192800       -            605 EOG0936027I          -            661  4.2e-100  338.0   1.4   1   3   2.8e-08   3.9e-06   27.5   0.0    44   117    26   105    12   106 0.80 -
SOLCI005192800       -            605 EOG0936027I          -            661  4.2e-100  338.0   1.4   2   3   4.1e-20   5.7e-18   66.6   0.0   386   479   101   193    98   195 0.98 -
SOLCI005192800       -            605 EOG0936027I          -            661  4.2e-100  338.0   1.4   3   3   1.3e-75   1.8e-73  250.0   0.3   377   659   193   481   192   483 0.95 -
SOLCI002277900       -            656 EOG0936027I          -            661  4.6e-100  337.9   5.9   1   5   1.2e-08   1.6e-06   28.8   0.0   243   327    49   133    34   137 0.83 -
SOLCI002277900       -            656 EOG0936027I          -            661  4.6e-100  337.9   5.9   2   5     1e-18   1.4e-16   62.0   0.1   174   297   128   258   120   262 0.86 -
SOLCI002277900       -            656 EOG0936027I          -            661  4.6e-100  337.9   5.9   3   5    0.0005     0.069   13.5   0.1   270   302   262   294   258   297 0.93 -
SOLCI002277900       -            656 EOG0936027I          -            661  4.6e-100  337.9   5.9   4   5     8e-05     0.011   16.1   0.0   269   306   292   329   290   338 0.71 -
SOLCI002277900       -            656 EOG0936027I          -            661  4.6e-100  337.9   5.9   5   5   2.1e-67   2.9e-65  222.9   0.0   376   656   334   619   324   622 0.93 -
SOLCI007478000       -            589 EOG0936027I          -            661     1e-99  336.7   2.9   1   3   1.2e-11   1.7e-09   38.6   0.0   205   299     2   110     1   114 0.78 -
SOLCI007478000       -            589 EOG0936027I          -            661     1e-99  336.7   2.9   2   3   2.6e-27   3.7e-25   90.4   0.0   370   509   112   259   108   261 0.91 -
SOLCI007478000       -            589 EOG0936027I          -            661     1e-99  336.7   2.9   3   3     3e-64   4.2e-62  212.5   0.8   366   656   241   543   237   548 0.90 -
SOLCI006585300       -            584 EOG0936027I          -            661   1.3e-99  336.4   6.2   1   4   2.1e-12     3e-10   41.1   0.1    57   136    21   108    10   111 0.61 -
SOLCI006585300       -            584 EOG0936027I          -            661   1.3e-99  336.4   6.2   2   4    0.0017      0.23   11.7   0.0   478   531   110   166   106   178 0.80 -
SOLCI006585300       -            584 EOG0936027I          -            661   1.3e-99  336.4   6.2   3   4   5.5e-11   7.6e-09   36.5   0.1   226   301   152   231   145   244 0.78 -
SOLCI006585300       -            584 EOG0936027I          -            661   1.3e-99  336.4   6.2   4   4   9.7e-77   1.3e-74  253.7   0.1   368   656   229   532   227   535 0.92 -
SOLCI001655700       -            472 EOG0936027I          -            661   2.7e-98  332.0   2.3   1   3   3.1e-10   4.4e-08   34.0   0.0    54   118    12    84     6    84 0.87 -
SOLCI001655700       -            472 EOG0936027I          -            661   2.7e-98  332.0   2.3   2   3     2e-27   2.8e-25   90.8   0.0   362   479    51   171    48   173 0.94 -
SOLCI001655700       -            472 EOG0936027I          -            661   2.7e-98  332.0   2.3   3   3   6.5e-67   9.1e-65  221.3   0.2   377   654   171   457   168   464 0.93 -
SOLCI002051400       -            666 EOG0936027I          -            661   1.6e-97  329.5   3.7   1   3   4.1e-14   5.8e-12   46.8   0.1   342   481    45   188    32   194 0.85 -
SOLCI002051400       -            666 EOG0936027I          -            661   1.6e-97  329.5   3.7   2   3   1.2e-08   1.6e-06   28.8   0.0   255   314   195   254   190   257 0.93 -
SOLCI002051400       -            666 EOG0936027I          -            661   1.6e-97  329.5   3.7   3   3   1.3e-76   1.8e-74  253.3   0.3   380   656   256   539   251   543 0.96 -
SOLCI004716000       -            622 EOG0936027I          -            661   2.2e-97  329.0  11.7   1   3   1.1e-18   1.5e-16   62.0   0.1    58   141    54   145    49   150 0.87 -
SOLCI004716000       -            622 EOG0936027I          -            661   2.2e-97  329.0  11.7   2   3   2.9e-13     4e-11   44.0   0.2   419   478   150   208   144   211 0.93 -
SOLCI004716000       -            622 EOG0936027I          -            661   2.2e-97  329.0  11.7   3   3     1e-69   1.4e-67  230.5   1.9   377   657   209   496   205   500 0.95 -
SOLCI001933400       -            674 EOG0936027I          -            661   4.2e-97  328.1   4.9   1   3   1.4e-11     2e-09   38.4   0.1   395   483    77   164    47   212 0.70 -
SOLCI001933400       -            674 EOG0936027I          -            661   4.2e-97  328.1   4.9   2   3   7.2e-52     1e-49  171.6   0.1   233   479   211   466   202   469 0.92 -
SOLCI001933400       -            674 EOG0936027I          -            661   4.2e-97  328.1   4.9   3   3   4.3e-36   6.1e-34  119.4   0.3   379   572   468   667   465   672 0.96 -
SOLCI003479000       -            528 EOG0936027I          -            661     5e-97  327.9  11.0   1   2   1.8e-14   2.4e-12   48.0   0.1   389   490    12   115     6   116 0.79 -
SOLCI003479000       -            528 EOG0936027I          -            661     5e-97  327.9  11.0   2   2   7.5e-85     1e-82  280.5   7.5   253   654   103   513    99   516 0.89 -
SOLCI002977100       -            630 EOG0936027I          -            661   5.6e-97  327.7   1.5   1   2   3.9e-18   5.5e-16   60.1   0.0   362   507    66   218    38   221 0.86 -
SOLCI002977100       -            630 EOG0936027I          -            661   5.6e-97  327.7   1.5   2   2   8.9e-81   1.2e-78  267.1   0.7   378   659   218   506   213   508 0.94 -
SOLCI006293100       -            584 EOG0936027I          -            661   8.1e-97  327.2   0.1   1   2   2.4e-17   3.4e-15   57.5   0.0   230   340    41   156    26   174 0.67 -
SOLCI006293100       -            584 EOG0936027I          -            661   8.1e-97  327.2   0.1   2   2     1e-82   1.4e-80  273.5   0.1   228   653   138   583   137   584 0.92 -
SOLCI006320100       -            758 EOG0936027I          -            661   9.8e-97  326.9   5.2   1   2   6.8e-33   9.5e-31  108.9   3.8   239   474   107   348    87   358 0.88 -
SOLCI006320100       -            758 EOG0936027I          -            661   9.8e-97  326.9   5.2   2   2   1.9e-65   2.6e-63  216.4   0.0   384   658   361   642   354   645 0.96 -
SOLCI006110800       -            484 EOG0936027I          -            661   1.9e-96  325.9   0.3   1   3   5.8e-21   8.1e-19   69.4   0.0   240   414    22   204     4   205 0.88 -
SOLCI006110800       -            484 EOG0936027I          -            661   1.9e-96  325.9   0.3   2   3   5.8e-16   8.2e-14   52.9   0.0   255   329   172   246   168   246 0.97 -
SOLCI006110800       -            484 EOG0936027I          -            661   1.9e-96  325.9   0.3   3   3   2.7e-65   3.8e-63  215.9   0.0   380   654   201   483   200   484 0.95 -
SOLCI001076200       -            753 EOG0936027I          -            661   3.3e-96  325.1   8.0   1   4   7.1e-10     1e-07   32.8   0.0    93   151    77   135    60   139 0.81 -
SOLCI001076200       -            753 EOG0936027I          -            661   3.3e-96  325.1   8.0   2   4   3.2e-41   4.5e-39  136.4   0.8   254   519   161   433   138   445 0.90 -
SOLCI001076200       -            753 EOG0936027I          -            661   3.3e-96  325.1   8.0   3   4     0.078        11    6.2   0.1   435   477   442   484   429   500 0.83 -
SOLCI001076200       -            753 EOG0936027I          -            661   3.3e-96  325.1   8.0   4   4   9.5e-46   1.3e-43  151.3   0.1   363   599   500   746   491   752 0.91 -
SOLCI004671100       -            639 EOG0936027I          -            661   1.8e-95  322.7   5.4   1   5   3.9e-17   5.4e-15   56.8   0.1    11   124   112   241    97   243 0.71 -
SOLCI004671100       -            639 EOG0936027I          -            661   1.8e-95  322.7   5.4   2   5   4.4e-05    0.0062   17.0   0.0    97   136   245   284   242   290 0.63 -
SOLCI004671100       -            639 EOG0936027I          -            661   1.8e-95  322.7   5.4   3   5     0.039       5.4    7.2   0.0    99   126   278   305   272   310 0.82 -
SOLCI004671100       -            639 EOG0936027I          -            661   1.8e-95  322.7   5.4   4   5   3.2e-09   4.4e-07   30.7   0.1    79   139   286   349   284   354 0.87 -
SOLCI004671100       -            639 EOG0936027I          -            661   1.8e-95  322.7   5.4   5   5   1.7e-65   2.4e-63  216.6   0.0   412   656   350   602   347   607 0.93 -
SOLCI006543400       -            676 EOG0936027I          -            661   2.1e-95  322.5   0.2   1   2   1.4e-17     2e-15   58.3   0.0   332   491    18   185     6   189 0.85 -
SOLCI006543400       -            676 EOG0936027I          -            661   2.1e-95  322.5   0.2   2   2   2.7e-80   3.8e-78  265.5   0.2   278   656   166   549   165   553 0.91 -
SOLCI005818800       -            585 EOG0936027I          -            661   3.3e-95  321.8   0.1   1   2     2e-20   2.8e-18   67.7   0.0   324   479    14   172     6   174 0.91 -
SOLCI005818800       -            585 EOG0936027I          -            661   3.3e-95  321.8   0.1   2   2   1.9e-76   2.7e-74  252.8   0.0   378   656   173   458   171   462 0.95 -
SOLCI002364300       -            528 EOG0936027I          -            661   3.7e-95  321.7   3.8   1   2   4.8e-17   6.7e-15   56.5   0.0   378   478    15   114     7   117 0.95 -
SOLCI002364300       -            528 EOG0936027I          -            661   3.7e-95  321.7   3.8   2   2   3.8e-80   5.3e-78  265.0   2.1   380   658   118   403   115   406 0.97 -
SOLCI002338600       -            706 EOG0936027I          -            661   3.7e-95  321.7   1.5   1   2   3.1e-39   4.3e-37  129.8   0.2   229   477    32   291    16   295 0.88 -
SOLCI002338600       -            706 EOG0936027I          -            661   3.7e-95  321.7   1.5   2   2   9.1e-58   1.3e-55  191.0   0.1   381   658   297   581   293   584 0.94 -
SOLCI000091600       -            538 EOG0936027I          -            661   4.3e-95  321.5   9.3   1   4   8.5e-13   1.2e-10   42.5   0.0   367   480    57   176    18   182 0.87 -
SOLCI000091600       -            538 EOG0936027I          -            661   4.3e-95  321.5   9.3   2   4   2.2e-12   3.1e-10   41.1   0.2   244   317   134   211   126   213 0.65 -
SOLCI000091600       -            538 EOG0936027I          -            661   4.3e-95  321.5   9.3   3   4   1.5e-12   2.1e-10   41.6   0.1   254   317   179   242   175   246 0.95 -
SOLCI000091600       -            538 EOG0936027I          -            661   4.3e-95  321.5   9.3   4   4   1.3e-67   1.8e-65  223.6   0.3   379   656   208   496   206   500 0.93 -
SOLCI007500900       -            577 EOG0936027I          -            661     6e-95  321.0   7.0   1   4   9.5e-11   1.3e-08   35.7   0.2   376   482    62   167    16   171 0.85 -
SOLCI007500900       -            577 EOG0936027I          -            661     6e-95  321.0   7.0   2   4   1.1e-07   1.5e-05   25.6   0.1   253   297   168   212   165   214 0.92 -
SOLCI007500900       -            577 EOG0936027I          -            661     6e-95  321.0   7.0   3   4   1.5e-05    0.0021   18.5   0.0   366   410   212   260   211   268 0.66 -
SOLCI007500900       -            577 EOG0936027I          -            661     6e-95  321.0   7.0   4   4   9.7e-74   1.4e-71  243.8   0.1   362   656   270   574   265   577 0.94 -
SOLCI004243500       -            688 EOG0936027I          -            661   1.4e-94  319.8   3.5   1   3   0.00029     0.041   14.2   0.0   256   299    57   100    39   107 0.74 -
SOLCI004243500       -            688 EOG0936027I          -            661   1.4e-94  319.8   3.5   2   3   4.8e-06   0.00067   20.1   0.0    98   139   107   148   101   151 0.82 -
SOLCI004243500       -            688 EOG0936027I          -            661   1.4e-94  319.8   3.5   3   3   2.8e-84   3.9e-82  278.7   0.6   260   655   154   561   154   565 0.93 -
SOLCI000591500       -            508 EOG0936027I          -            661   2.5e-94  318.9   0.2   1   2   2.2e-20   3.1e-18   67.5   0.0   245   414     5   179     1   181 0.92 -
SOLCI000591500       -            508 EOG0936027I          -            661   2.5e-94  318.9   0.2   2   2   2.8e-75   3.9e-73  248.9   0.1   381   655   177   460   173   465 0.94 -
SOLCI003478900       -            616 EOG0936027I          -            661   4.9e-94  318.0   5.6   1   4   2.8e-17   3.9e-15   57.3   0.2   261   421    39   204    10   208 0.85 -
SOLCI003478900       -            616 EOG0936027I          -            661   4.9e-94  318.0   5.6   2   4   7.8e-07   0.00011   22.8   0.1   256   299   197   240   195   242 0.92 -
SOLCI003478900       -            616 EOG0936027I          -            661   4.9e-94  318.0   5.6   3   4    0.0035      0.49   10.7   0.0   266   297   238   269   238   270 0.91 -
SOLCI003478900       -            616 EOG0936027I          -            661   4.9e-94  318.0   5.6   4   4   1.2e-70   1.6e-68  233.6   0.1   364   658   267   573   264   576 0.93 -
SOLCI002952600       -            627 EOG0936027I          -            661   1.2e-93  316.7   0.5   1   2   6.6e-07   9.2e-05   23.0   0.0   342   447    53   158    39   165 0.88 -
SOLCI002952600       -            627 EOG0936027I          -            661   1.2e-93  316.7   0.5   2   2   2.7e-89   3.8e-87  295.2   1.3   244   656   149   591   147   597 0.88 -
SOLCI007491700       -            539 EOG0936027I          -            661   1.8e-93  316.1   1.4   1   3   3.1e-16   4.3e-14   53.8   0.0   324   494    12   192     1   193 0.81 -
SOLCI007491700       -            539 EOG0936027I          -            661   1.8e-93  316.1   1.4   2   3   6.7e-08   9.3e-06   26.3   0.0   253   301   176   224   175   229 0.92 -
SOLCI007491700       -            539 EOG0936027I          -            661   1.8e-93  316.1   1.4   3   3     5e-72     7e-70  238.2   0.3   367   655   221   521   220   527 0.93 -
SOLCI002514300       -            555 EOG0936027I          -            661   8.3e-93  313.9   1.6   1   2   3.9e-31   5.5e-29  103.0   0.0   244   478    22   264     3   267 0.92 -
SOLCI002514300       -            555 EOG0936027I          -            661   8.3e-93  313.9   1.6   2   2   1.1e-63   1.5e-61  210.6   0.4   379   655   267   549   264   555 0.94 -
SOLCI002438100       -            614 EOG0936027I          -            661   1.1e-92  313.5  15.8   1   4   2.8e-25   3.8e-23   83.7   0.6   345   542    11   220     3   223 0.81 -
SOLCI002438100       -            614 EOG0936027I          -            661   1.1e-92  313.5  15.8   2   4   5.4e-12   7.6e-10   39.8   0.3   241   300   210   273   209   277 0.89 -
SOLCI002438100       -            614 EOG0936027I          -            661   1.1e-92  313.5  15.8   3   4     0.016       2.2    8.5   0.0   268   302   272   306   269   317 0.82 -
SOLCI002438100       -            614 EOG0936027I          -            661   1.1e-92  313.5  15.8   4   4   1.2e-58   1.7e-56  194.0   3.8   372   658   311   606   307   608 0.93 -
SOLCI002052500       -            534 EOG0936027I          -            661   1.8e-92  312.8   8.9   1   3    0.0064       0.9    9.8   0.1   435   479    25    69    13    72 0.85 -
SOLCI002052500       -            534 EOG0936027I          -            661   1.8e-92  312.8   8.9   2   3   1.3e-18   1.9e-16   61.6   2.2    12   136    63   202    62   207 0.86 -
SOLCI002052500       -            534 EOG0936027I          -            661   1.8e-92  312.8   8.9   3   3   1.4e-75   1.9e-73  249.9   0.1   381   656   205   487   192   491 0.94 -
SOLCI006755700       -            646 EOG0936027I          -            661   1.4e-91  309.8   0.3   1   3   1.8e-07   2.6e-05   24.8   0.0   278   418    23   172    13   175 0.81 -
SOLCI006755700       -            646 EOG0936027I          -            661   1.4e-91  309.8   0.3   2   3   2.1e-20     3e-18   67.6   0.0    52   148   172   276   169   276 0.89 -
SOLCI006755700       -            646 EOG0936027I          -            661   1.4e-91  309.8   0.3   3   3   1.5e-69   2.2e-67  229.9   0.7   390   658   245   520   245   523 0.95 -
SOLCI000794400       -            632 EOG0936027I          -            661   3.7e-91  308.5   3.6   1   2   1.4e-25     2e-23   84.7   0.2   232   412    20   213    13   214 0.88 -
SOLCI000794400       -            632 EOG0936027I          -            661   3.7e-91  308.5   3.6   2   2   8.8e-69   1.2e-66  227.4   0.3   377   656   209   496   206   501 0.94 -
SOLCI002776600       -            596 EOG0936027I          -            661   4.4e-91  308.2   0.2   1   2     2e-24   2.8e-22   80.9   0.0   330   479    31   184     7   187 0.86 -
SOLCI002776600       -            596 EOG0936027I          -            661   4.4e-91  308.2   0.2   2   2   2.3e-68   3.1e-66  226.1   0.1   379   655   186   468   183   473 0.95 -
SOLCI006011700       -            536 EOG0936027I          -            661   6.1e-91  307.7   2.5   1   3   5.5e-12   7.7e-10   39.8   0.0   380   472    73   166    56   173 0.88 -
SOLCI006011700       -            536 EOG0936027I          -            661   6.1e-91  307.7   2.5   2   3     6e-08   8.4e-06   26.4   0.1   251   309   174   232   164   236 0.70 -
SOLCI006011700       -            536 EOG0936027I          -            661   6.1e-91  307.7   2.5   3   3     3e-74   4.1e-72  245.5   0.2   366   656   220   521   220   527 0.95 -
SOLCI004937200       -            610 EOG0936027I          -            661   9.2e-91  307.2   0.4   1   3   4.3e-28   6.1e-26   93.0   0.0   341   512    22   202    11   204 0.91 -
SOLCI004937200       -            610 EOG0936027I          -            661   9.2e-91  307.2   0.4   2   3   6.6e-09   9.2e-07   29.6   0.0   255   318   170   233   164   237 0.86 -
SOLCI004937200       -            610 EOG0936027I          -            661   9.2e-91  307.2   0.4   3   3   9.9e-60   1.4e-57  197.5   0.1   383   655   202   482   199   486 0.94 -
SOLCI002632800       -            605 EOG0936027I          -            661   1.1e-90  306.9   1.1   1   4   8.3e-16   1.2e-13   52.4   0.0   344   491    35   195    26   196 0.85 -
SOLCI002632800       -            605 EOG0936027I          -            661   1.1e-90  306.9   1.1   2   4   3.8e-06   0.00054   20.5   0.0   258   301   187   230   182   236 0.91 -
SOLCI002632800       -            605 EOG0936027I          -            661   1.1e-90  306.9   1.1   3   4    0.0024      0.34   11.2   0.0    99   137   236   274   229   279 0.85 -
SOLCI002632800       -            605 EOG0936027I          -            661   1.1e-90  306.9   1.1   4   4   5.5e-69   7.7e-67  228.1   0.1   362   656   253   558   252   562 0.94 -
SOLCI001781600       -            651 EOG0936027I          -            661   1.6e-90  306.4   0.7   1   4     0.011       1.6    9.0   0.1   421   466    45    86    24    89 0.80 -
SOLCI001781600       -            651 EOG0936027I          -            661   1.6e-90  306.4   0.7   2   4   4.9e-14   6.9e-12   46.5   0.0   381   480   105   204    96   207 0.90 -
SOLCI001781600       -            651 EOG0936027I          -            661   1.6e-90  306.4   0.7   3   4   1.7e-16   2.3e-14   54.7   0.0   254   338   207   291   203   305 0.92 -
SOLCI001781600       -            651 EOG0936027I          -            661   1.6e-90  306.4   0.7   4   4     6e-58   8.3e-56  191.7   0.1   452   655   310   521   304   527 0.94 -
SOLCI000673300       -            704 EOG0936027I          -            661   2.3e-90  305.9   1.3   1   3   1.8e-15   2.5e-13   51.3   0.0    38   157   112   244   102   247 0.82 -
SOLCI000673300       -            704 EOG0936027I          -            661   2.3e-90  305.9   1.3   2   3   3.2e-23   4.4e-21   76.9   0.1   422   527   236   344   231   346 0.90 -
SOLCI000673300       -            704 EOG0936027I          -            661   2.3e-90  305.9   1.3   3   3   3.1e-54   4.4e-52  179.4   0.0   422   656   337   578   335   581 0.94 -
SOLCI000194500       -            625 EOG0936027I          -            661   2.8e-90  305.5   8.1   1   5   1.1e-19   1.5e-17   65.2   0.1   381   507    85   214    78   218 0.94 -
SOLCI000194500       -            625 EOG0936027I          -            661   2.8e-90  305.5   8.1   2   5     0.004      0.56   10.5   0.0    96   124   205   235   203   238 0.87 -
SOLCI000194500       -            625 EOG0936027I          -            661   2.8e-90  305.5   8.1   3   5   3.8e-05    0.0052   17.2   0.1   256   299   221   265   217   269 0.83 -
SOLCI000194500       -            625 EOG0936027I          -            661   2.8e-90  305.5   8.1   4   5     0.015       2.1    8.6   0.0   269   295   266   292   264   294 0.87 -
SOLCI000194500       -            625 EOG0936027I          -            661   2.8e-90  305.5   8.1   5   5   3.9e-66   5.4e-64  218.7   0.5   362   656   290   596   287   601 0.93 -
SOLCI001866000       -            507 EOG0936027I          -            661   8.3e-90  304.0   0.4   1   2   9.9e-21   1.4e-18   68.7   0.1   380   505    41   172    22   174 0.88 -
SOLCI001866000       -            507 EOG0936027I          -            661   8.3e-90  304.0   0.4   2   2   2.3e-71   3.2e-69  236.0   0.1   371   656   167   459   165   463 0.94 -
SOLCI006336700       -            522 EOG0936027I          -            661   2.6e-88  299.0   0.7   1   2   3.3e-17   4.7e-15   57.0   0.0   342   507    35   212    13   213 0.85 -
SOLCI006336700       -            522 EOG0936027I          -            661   2.6e-88  299.0   0.7   2   2   2.8e-74   3.9e-72  245.6   1.2   366   657   196   498   190   502 0.92 -
SOLCI005755800       -            441 EOG0936027I          -            661   2.9e-87  295.6   1.6   1   2   1.8e-12   2.5e-10   41.4   0.1    36   136    38   149    27   154 0.85 -
SOLCI005755800       -            441 EOG0936027I          -            661   2.9e-87  295.6   1.6   2   2   4.7e-79   6.6e-77  261.4   0.2   364   655   131   437   130   440 0.94 -
SOLCI005079900       -            558 EOG0936027I          -            661   3.7e-87  295.3   2.6   1   2   1.2e-13   1.7e-11   45.2   0.0   154   297    25   181    10   188 0.65 -
SOLCI005079900       -            558 EOG0936027I          -            661   3.7e-87  295.3   2.6   2   2     2e-74   2.7e-72  246.1   1.0   362   657   208   515   204   519 0.94 -
SOLCI000643300       -            605 EOG0936027I          -            661   4.9e-87  294.9   0.0   1   3      0.11        16    5.7   0.0   426   467    38    75    29    93 0.81 -
SOLCI000643300       -            605 EOG0936027I          -            661   4.9e-87  294.9   0.0   2   3   1.8e-14   2.5e-12   48.0   0.0   377   479    90   191    81   195 0.94 -
SOLCI000643300       -            605 EOG0936027I          -            661   4.9e-87  294.9   0.0   3   3   8.7e-73   1.2e-70  240.7   0.0   376   657   186   478   184   481 0.94 -
SOLCI000500200       -            626 EOG0936027I          -            661   9.3e-87  293.9   6.2   1   3   6.4e-05    0.0089   16.4   0.0   275   354    75   154    35   156 0.87 -
SOLCI000500200       -            626 EOG0936027I          -            661   9.3e-87  293.9   6.2   2   3   1.2e-12   1.7e-10   41.9   0.0   244   301   141   202   139   214 0.85 -
SOLCI000500200       -            626 EOG0936027I          -            661   9.3e-87  293.9   6.2   3   3   4.9e-73   6.9e-71  241.5   0.4   377   656   213   499   204   503 0.95 -
SOLCI006161400       -            527 EOG0936027I          -            661   1.2e-86  293.5   2.8   1   2   8.9e-21   1.2e-18   68.8   0.2   242   413    46   230    32   231 0.78 -
SOLCI006161400       -            527 EOG0936027I          -            661   1.2e-86  293.5   2.8   2   2   3.4e-69   4.8e-67  228.8   0.4   376   654   224   512   219   515 0.93 -
SOLCI000669300       -            552 EOG0936027I          -            661   2.3e-86  292.6   0.0   1   2   3.4e-20   4.8e-18   66.9   0.0    12   137    69   212    62   216 0.83 -
SOLCI000669300       -            552 EOG0936027I          -            661   2.3e-86  292.6   0.0   2   2   7.3e-68     1e-65  224.4   0.1   380   655   213   504   210   507 0.91 -
SOLCI002836800       -            596 EOG0936027I          -            661     5e-86  291.5   2.8   1   1   4.8e-87   6.7e-85  287.8   2.3   155   652    49   568    46   573 0.87 -
SOLCI002625600       -            591 EOG0936027I          -            661   7.3e-86  291.0   0.4   1   2   8.4e-13   1.2e-10   42.5   0.0   383   478    84   178    74   180 0.93 -
SOLCI002625600       -            591 EOG0936027I          -            661   7.3e-86  291.0   0.4   2   2   7.4e-75     1e-72  247.5   0.2   377   657   179   466   175   470 0.94 -
SOLCI000005400       -            477 EOG0936027I          -            661   1.7e-85  289.7   1.2   1   2   1.8e-15   2.5e-13   51.3   0.0   339   479    43   189    32   192 0.88 -
SOLCI000005400       -            477 EOG0936027I          -            661   1.7e-85  289.7   1.2   2   2   6.6e-72   9.2e-70  237.8   0.5   378   655   190   474   187   476 0.94 -
SOLCI006210600       -            498 EOG0936027I          -            661     2e-85  289.6   0.4   1   3      0.22        31    4.7   0.0   273   297    29    53    19    58 0.78 -
SOLCI006210600       -            498 EOG0936027I          -            661     2e-85  289.6   0.4   2   3   1.7e-18   2.4e-16   61.3   0.0   377   506    37   169    29   172 0.87 -
SOLCI006210600       -            498 EOG0936027I          -            661     2e-85  289.6   0.4   3   3   2.1e-68     3e-66  226.2   0.1   373   658   165   457   161   460 0.92 -
SOLCI006982000       -            615 EOG0936027I          -            661   1.3e-83  283.5  19.1   1   4   1.7e-14   2.4e-12   48.1   2.4    43   138    49   157    39   160 0.79 -
SOLCI006982000       -            615 EOG0936027I          -            661   1.3e-83  283.5  19.1   2   4   8.8e-30   1.2e-27   98.6   1.6   361   525   103   273    99   281 0.92 -
SOLCI006982000       -            615 EOG0936027I          -            661   1.3e-83  283.5  19.1   3   4   6.4e-05    0.0089   16.4   0.0   436   527   287   383   277   392 0.81 -
SOLCI006982000       -            615 EOG0936027I          -            661   1.3e-83  283.5  19.1   4   4     1e-46   1.4e-44  154.5   0.2   441   654   394   612   394   614 0.93 -
SOLCI006180800       -            554 EOG0936027I          -            661   2.6e-83  282.6   0.9   1   2   9.1e-18   1.3e-15   58.9   0.1   342   507    58   237    44   241 0.83 -
SOLCI006180800       -            554 EOG0936027I          -            661   2.6e-83  282.6   0.9   2   2   3.7e-67   5.2e-65  222.1   0.1   381   656   240   526   238   530 0.93 -
SOLCI002443800       -            566 EOG0936027I          -            661   2.8e-82  279.1  10.7   1   4   5.4e-05    0.0075   16.7   0.1   439   524    49   139    28   147 0.69 -
SOLCI002443800       -            566 EOG0936027I          -            661   2.8e-82  279.1  10.7   2   4   3.1e-06   0.00044   20.8   0.1   435   479   144   188   139   190 0.92 -
SOLCI002443800       -            566 EOG0936027I          -            661   2.8e-82  279.1  10.7   3   4   8.3e-07   0.00012   22.7   0.2    99   141   183   225   180   226 0.93 -
SOLCI002443800       -            566 EOG0936027I          -            661   2.8e-82  279.1  10.7   4   4   1.1e-70   1.5e-68  233.8   1.1   378   657   220   508   219   512 0.94 -
SOLCI003281000       -            483 EOG0936027I          -            661   1.5e-81  276.7   1.4   1   1   7.3e-83     1e-80  274.0   1.4   313   656     1   356     1   363 0.95 -
SOLCI004915200       -            542 EOG0936027I          -            661   4.4e-81  275.2   0.1   1   3   1.7e-05    0.0024   18.3   0.0   420   480   102   161    52   169 0.87 -
SOLCI004915200       -            542 EOG0936027I          -            661   4.4e-81  275.2   0.1   2   3   1.4e-33     2e-31  111.1   0.0   385   524   170   312   163   313 0.94 -
SOLCI004915200       -            542 EOG0936027I          -            661   4.4e-81  275.2   0.1   3   3   7.9e-48   1.1e-45  158.2   0.0   378   646   264   534   262   538 0.92 -
SOLCI004636500       -            458 EOG0936027I          -            661   6.1e-81  274.7   5.4   1   2   2.1e-23     3e-21   77.5   0.4    23   148    72   209    58   211 0.87 -
SOLCI004636500       -            458 EOG0936027I          -            661   6.1e-81  274.7   5.4   2   2   9.1e-63   1.3e-60  207.6   0.6   405   657   193   455   193   457 0.93 -
SOLCI003435600       -            529 EOG0936027I          -            661   8.4e-81  274.3   0.8   1   3   1.6e-14   2.2e-12   48.2   0.0   255   401    49   201    31   206 0.85 -
SOLCI003435600       -            529 EOG0936027I          -            661   8.4e-81  274.3   0.8   2   3   0.00042     0.059   13.7   0.0    99   140   203   244   196   245 0.91 -
SOLCI003435600       -            529 EOG0936027I          -            661   8.4e-81  274.3   0.8   3   3   2.7e-64   3.8e-62  212.6   0.2   378   655   240   524   236   527 0.94 -
SOLCI000288900       -            605 EOG0936027I          -            661   2.1e-80  272.9   2.2   1   1   2.1e-81   2.9e-79  269.2   2.2   232   655    35   477    32   482 0.89 -
SOLCI003109000       -            456 EOG0936027I          -            661   2.5e-80  272.7   4.7   1   2   8.5e-17   1.2e-14   55.7   0.0   382   481    70   168    34   171 0.90 -
SOLCI003109000       -            456 EOG0936027I          -            661   2.5e-80  272.7   4.7   2   2   1.2e-65   1.7e-63  217.1   2.8   382   648   171   446   168   453 0.93 -
SOLCI000401400       -            603 EOG0936027I          -            661   4.4e-80  271.9   0.5   1   1   2.1e-81   2.9e-79  269.2   0.5   234   656    31   475    20   479 0.90 -
SOLCI002665900       -            528 EOG0936027I          -            661   4.6e-80  271.8   0.9   1   2   2.1e-18   2.9e-16   61.0   0.0   383   510    76   208    59   211 0.90 -
SOLCI002665900       -            528 EOG0936027I          -            661   4.6e-80  271.8   0.9   2   2   1.6e-63   2.3e-61  210.0   1.2   380   656   207   493   205   497 0.92 -
SOLCI007161600       -            555 EOG0936027I          -            661   4.6e-80  271.8   1.9   1   2     0.012       1.7    8.9   0.2    57   302    57   135    44   144 0.48 -
SOLCI007161600       -            555 EOG0936027I          -            661   4.6e-80  271.8   1.9   2   2   4.7e-81   6.6e-79  268.0   0.5   361   656   125   428   117   432 0.93 -
SOLCI003956600       -            581 EOG0936027I          -            661   6.6e-80  271.3   0.0   1   1   9.1e-82   1.3e-79  270.4   0.0   239   656     8   454     1   458 0.85 -
SOLCI001264300       -            628 EOG0936027I          -            661   8.9e-80  270.9   0.7   1   2   3.9e-19   5.5e-17   63.4   0.0   240   509    36   218    20   220 0.48 -
SOLCI001264300       -            628 EOG0936027I          -            661   8.9e-80  270.9   0.7   2   2   9.8e-63   1.4e-60  207.5   0.6   378   656   216   501   214   505 0.94 -
SOLCI002282800       -            559 EOG0936027I          -            661   2.8e-79  269.2   1.6   1   2   1.4e-17   1.9e-15   58.3   0.1   342   495    31   194     3   196 0.86 -
SOLCI002282800       -            559 EOG0936027I          -            661   2.8e-79  269.2   1.6   2   2   8.2e-65   1.1e-62  214.3   0.3   362   656   186   492   185   496 0.93 -
SOLCI005477300       -            449 EOG0936027I          -            661   1.1e-78  267.2   0.2   1   2   2.7e-12   3.8e-10   40.8   0.0   200   302    27   146    20   157 0.68 -
SOLCI005477300       -            449 EOG0936027I          -            661   1.1e-78  267.2   0.2   2   2   4.7e-68   6.5e-66  225.1   0.9   368   658   143   446   141   449 0.92 -
SOLCI001686500       -            621 EOG0936027I          -            661   2.4e-78  266.1   0.0   1   1   2.5e-80   3.5e-78  265.6   0.0   274   655    99   493    51   498 0.94 -
SOLCI004518400       -            428 EOG0936027I          -            661   2.6e-78  266.0   0.2   1   2   7.4e-15     1e-12   49.3   0.1   389   508    17   140    11   144 0.85 -
SOLCI004518400       -            428 EOG0936027I          -            661   2.6e-78  266.0   0.2   2   2   7.2e-65     1e-62  214.5   0.0   382   654   144   424   137   427 0.93 -
SOLCI004901500       -            466 EOG0936027I          -            661   7.4e-78  264.5   0.5   1   2   6.6e-18   9.2e-16   59.3   0.0   385   510    50   181    47   183 0.90 -
SOLCI004901500       -            466 EOG0936027I          -            661   7.4e-78  264.5   0.5   2   2     1e-62   1.5e-60  207.4   0.4   368   652   164   464   163   466 0.93 -
SOLCI005437800       -            530 EOG0936027I          -            661   7.8e-78  264.4   1.5   1   2   8.3e-14   1.2e-11   45.8   0.0    14   134    60   197    49   202 0.58 -
SOLCI005437800       -            530 EOG0936027I          -            661   7.8e-78  264.4   1.5   2   2   5.9e-68   8.3e-66  224.7   1.0   362   656   179   487   179   492 0.93 -
SOLCI000302400       -            476 EOG0936027I          -            661   2.1e-77  263.0   1.0   1   2   2.2e-18   3.1e-16   60.9   0.1    17   119    73   193    56   194 0.80 -
SOLCI000302400       -            476 EOG0936027I          -            661   2.1e-77  263.0   1.0   2   2   1.9e-62   2.7e-60  206.5   0.1   386   656   187   465   187   469 0.93 -
SOLCI007508800       -            478 EOG0936027I          -            661   2.3e-77  262.9   4.2   1   2      0.32        45    4.2   0.2    58    85    23    50    13    63 0.85 -
SOLCI007508800       -            478 EOG0936027I          -            661   2.3e-77  262.9   4.2   2   2   1.1e-78   1.5e-76  260.2   0.6   270   656    66   476    59   478 0.92 -
SOLCI000257300       -            607 EOG0936027I          -            661   3.2e-77  262.4   0.3   1   1     6e-79   8.3e-77  261.0   0.3   284   659    94   483    47   485 0.91 -
SOLCI006221800       -            453 EOG0936027I          -            661   7.9e-77  261.1   0.5   1   1   7.4e-79     1e-76  260.7   0.5   246   656    21   444    11   448 0.90 -
SOLCI003466100       -            531 EOG0936027I          -            661   8.2e-77  261.1   0.4   1   2   6.2e-12   8.6e-10   39.6   0.0   384   488    85   192    73   194 0.88 -
SOLCI003466100       -            531 EOG0936027I          -            661   8.2e-77  261.1   0.4   2   2   7.4e-67     1e-64  221.1   0.3   361   656   190   496   182   500 0.93 -
SOLCI006898400       -            451 EOG0936027I          -            661     1e-76  260.7   0.1   1   2   1.5e-09   2.2e-07   31.7   0.0   389   507     1   124     1   128 0.85 -
SOLCI006898400       -            451 EOG0936027I          -            661     1e-76  260.7   0.1   2   2   1.1e-68   1.5e-66  227.2   0.0   381   656   129   418   123   422 0.91 -
SOLCI000074000       -            467 EOG0936027I          -            661     3e-76  259.2   2.1   1   2   3.6e-14     5e-12   47.0   0.0   384   497    47   166    12   178 0.85 -
SOLCI000074000       -            467 EOG0936027I          -            661     3e-76  259.2   2.1   2   2   1.6e-63   2.3e-61  210.0   3.1   377   649   175   462   170   467 0.91 -
SOLCI003934000       -            602 EOG0936027I          -            661   8.5e-76  257.7   0.2   1   2   3.9e-12   5.4e-10   40.3   0.0    12   122    61   191    53   199 0.80 -
SOLCI003934000       -            602 EOG0936027I          -            661   8.5e-76  257.7   0.2   2   2   4.8e-65   6.7e-63  215.1   0.1   393   656   205   475   192   480 0.94 -
SOLCI002658500       -            512 EOG0936027I          -            661   1.5e-75  256.9   0.1   1   2   3.2e-13   4.4e-11   43.9   0.0   330   479    25   183    21   186 0.83 -
SOLCI002658500       -            512 EOG0936027I          -            661   1.5e-75  256.9   0.1   2   2   6.4e-64     9e-62  211.4   0.0   378   656   184   475   182   479 0.91 -
SOLCI002934700       -            481 EOG0936027I          -            661   5.7e-70  238.5   3.7   1   1     3e-71   4.2e-69  235.6   3.7   305   660    70   436    65   437 0.93 -
SOLCI003556900       -            534 EOG0936027I          -            661     1e-69  237.6   0.4   1   2   5.9e-20   8.3e-18   66.1   0.0    13   138    85   225    69   229 0.85 -
SOLCI003556900       -            534 EOG0936027I          -            661     1e-69  237.6   0.4   2   2     2e-51   2.8e-49  170.1   0.1   384   654   229   522   224   531 0.88 -
SOLCI002323000       -            564 EOG0936027I          -            661   2.8e-63  216.4   4.4   1   1   2.3e-65   3.2e-63  216.2   1.3   255   657    22   436    13   440 0.93 -
SOLCI000669400       -            426 EOG0936027I          -            661   1.2e-60  207.6   2.3   1   2   1.3e-22   1.8e-20   74.9   0.1   399   541    43   189    32   199 0.91 -
SOLCI000669400       -            426 EOG0936027I          -            661   1.2e-60  207.6   2.3   2   2   3.8e-40   5.3e-38  132.8   0.3   450   654   196   419   186   423 0.84 -
SOLCI006476700       -           1035 EOG0936027I          -            661   1.3e-59  204.2   5.5   1   6   0.00037     0.051   13.9   0.1   471   579   159   269   131   271 0.84 -
SOLCI006476700       -           1035 EOG0936027I          -            661   1.3e-59  204.2   5.5   2   6   3.9e-12   5.5e-10   40.3   0.1   449   582   234   377   217   380 0.86 -
SOLCI006476700       -           1035 EOG0936027I          -            661   1.3e-59  204.2   5.5   3   6   2.6e-10   3.7e-08   34.2   0.1   384   535   380   538   376   542 0.90 -
SOLCI006476700       -           1035 EOG0936027I          -            661   1.3e-59  204.2   5.5   4   6   5.5e-15   7.7e-13   49.7   0.0   367   539   538   717   537   722 0.84 -
SOLCI006476700       -           1035 EOG0936027I          -            661   1.3e-59  204.2   5.5   5   6   1.2e-14   1.7e-12   48.6   0.1   460   576   700   825   698   830 0.87 -
SOLCI006476700       -           1035 EOG0936027I          -            661   1.3e-59  204.2   5.5   6   6   1.7e-08   2.3e-06   28.3   0.0   457   543   836   930   827   940 0.85 -
SOLCI006353400       -            401 EOG0936027I          -            661   1.5e-57  197.4   0.4   1   1   1.4e-59   1.9e-57  197.1   0.4   389   656     1   274     1   278 0.96 -
SOLCI003829900       -           1169 EOG0936027I          -            661   5.4e-57  195.6   5.3   1   8   1.9e-15   2.6e-13   51.2   0.0   381   579   247   454   204   460 0.86 -
SOLCI003829900       -           1169 EOG0936027I          -            661   5.4e-57  195.6   5.3   2   8   2.9e-06   0.00041   20.9   0.0   482   580   460   560   455   563 0.92 -
SOLCI003829900       -           1169 EOG0936027I          -            661   5.4e-57  195.6   5.3   3   8   1.2e-10   1.7e-08   35.4   0.1   409   544   555   697   551   703 0.85 -
SOLCI003829900       -           1169 EOG0936027I          -            661   5.4e-57  195.6   5.3   4   8    0.0022      0.31   11.3   0.0   482   542   705   764   699   801 0.84 -
SOLCI003829900       -           1169 EOG0936027I          -            661   5.4e-57  195.6   5.3   5   8     4e-06   0.00057   20.4   0.0   482   579   882   981   876   983 0.92 -
SOLCI003829900       -           1169 EOG0936027I          -            661   5.4e-57  195.6   5.3   6   8   2.4e-08   3.3e-06   27.8   0.0   480   576   985  1083   982  1086 0.89 -
SOLCI003829900       -           1169 EOG0936027I          -            661   5.4e-57  195.6   5.3   7   8   1.2e-05    0.0017   18.8   0.0   481   542  1056  1117  1049  1126 0.92 -
SOLCI003829900       -           1169 EOG0936027I          -            661   5.4e-57  195.6   5.3   8   8     0.001      0.14   12.5   0.0   381   423  1124  1166  1118  1168 0.93 -
SOLCI002522700       -           1014 EOG0936027I          -            661   1.4e-55  190.9   7.5   1   5   0.00017     0.024   15.0   0.0   470   540   202   272   163   279 0.88 -
SOLCI002522700       -           1014 EOG0936027I          -            661   1.4e-55  190.9   7.5   2   5   4.4e-15   6.2e-13   50.0   0.0   458   580   333   465   326   495 0.88 -
SOLCI002522700       -           1014 EOG0936027I          -            661   1.4e-55  190.9   7.5   3   5   1.4e-10     2e-08   35.1   0.1   458   578   507   638   501   639 0.86 -
SOLCI002522700       -           1014 EOG0936027I          -            661   1.4e-55  190.9   7.5   4   5   5.9e-16   8.3e-14   52.9   0.4   384   542   610   774   604   778 0.88 -
SOLCI002522700       -           1014 EOG0936027I          -            661   1.4e-55  190.9   7.5   5   5   4.7e-13   6.5e-11   43.3   0.2   376   570   776   977   773   994 0.78 -
SOLCI006753400       -            911 EOG0936027I          -            661   6.7e-53  182.1   8.0   1   6      0.28        39    4.4   0.1   109   155   173   218   140   222 0.81 -
SOLCI006753400       -            911 EOG0936027I          -            661   6.7e-53  182.1   8.0   2   6   2.8e-09   3.9e-07   30.8   0.2   483   595   210   327   207   337 0.79 -
SOLCI006753400       -            911 EOG0936027I          -            661   6.7e-53  182.1   8.0   3   6   3.6e-11     5e-09   37.1   0.0   458   597   317   468   312   476 0.79 -
SOLCI006753400       -            911 EOG0936027I          -            661   6.7e-53  182.1   8.0   4   6   1.8e-19   2.5e-17   64.5   0.0   374   579   478   692   457   697 0.87 -
SOLCI006753400       -            911 EOG0936027I          -            661   6.7e-53  182.1   8.0   5   6   2.9e-08     4e-06   27.5   0.0   480   579   696   797   693   799 0.94 -
SOLCI006753400       -            911 EOG0936027I          -            661   6.7e-53  182.1   8.0   6   6   1.7e-06   0.00024   21.6   0.1   480   567   801   890   798   894 0.81 -
SOLCI001725900       -            891 EOG0936027I          -            661   1.4e-52  181.0  11.5   1   4   3.8e-11   5.4e-09   37.0   0.1   387   599   150   374   139   378 0.84 -
SOLCI001725900       -            891 EOG0936027I          -            661   1.4e-52  181.0  11.5   2   4   1.6e-17   2.3e-15   58.0   0.7   397   549   371   530   371   532 0.91 -
SOLCI001725900       -            891 EOG0936027I          -            661   1.4e-52  181.0  11.5   3   4   1.5e-12   2.1e-10   41.7   0.0   383   542   532   698   530   703 0.85 -
SOLCI001725900       -            891 EOG0936027I          -            661   1.4e-52  181.0  11.5   4   4   2.1e-13   2.9e-11   44.5   0.6   384   549   708   881   706   889 0.81 -
SOLCI003635200       -            819 EOG0936027I          -            661     6e-52  178.9   3.5   1   8       3.5   4.8e+02    0.8   0.0   552   584   178   210   140   212 0.86 -
SOLCI003635200       -            819 EOG0936027I          -            661     6e-52  178.9   3.5   2   8   0.00016     0.023   15.1   0.1   362   427   181   254   170   259 0.68 -
SOLCI003635200       -            819 EOG0936027I          -            661     6e-52  178.9   3.5   3   8   5.4e-12   7.6e-10   39.8   0.0   454   580   210   347   210   351 0.85 -
SOLCI003635200       -            819 EOG0936027I          -            661     6e-52  178.9   3.5   4   8   7.5e-07   0.00011   22.8   0.0   480   544   350   414   345   421 0.93 -
SOLCI003635200       -            819 EOG0936027I          -            661     6e-52  178.9   3.5   5   8   6.3e-10   8.9e-08   33.0   0.0   253   321   418   490   414   493 0.90 -
SOLCI003635200       -            819 EOG0936027I          -            661     6e-52  178.9   3.5   6   8   5.7e-05     0.008   16.6   0.0   382   427   490   535   487   535 0.91 -
SOLCI003635200       -            819 EOG0936027I          -            661     6e-52  178.9   3.5   7   8   1.3e-08   1.8e-06   28.6   0.0   383   523   526   673   525   680 0.82 -
SOLCI003635200       -            819 EOG0936027I          -            661     6e-52  178.9   3.5   8   8   3.2e-10   4.4e-08   34.0   0.1   459   576   671   798   666   805 0.84 -
SOLCI003803600       -           1035 EOG0936027I          -            661   1.8e-51  177.3  12.7   1   8   5.3e-05    0.0075   16.7   0.0   498   572    73   149    51   152 0.79 -
SOLCI003803600       -           1035 EOG0936027I          -            661   1.8e-51  177.3  12.7   2   8   1.4e-05    0.0019   18.6   0.1   254   329   124   198   120   207 0.90 -
SOLCI003803600       -           1035 EOG0936027I          -            661   1.8e-51  177.3  12.7   3   8     0.026       3.6    7.8   0.0   108   296   226   272   206   290 0.56 -
SOLCI003803600       -           1035 EOG0936027I          -            661   1.8e-51  177.3  12.7   4   8   3.6e-16     5e-14   53.6   0.3   378   549   358   536   350   537 0.86 -
SOLCI003803600       -           1035 EOG0936027I          -            661   1.8e-51  177.3  12.7   5   8   4.3e-14     6e-12   46.7   0.2   384   518   504   645   504   654 0.91 -
SOLCI003803600       -           1035 EOG0936027I          -            661   1.8e-51  177.3  12.7   6   8   1.6e-05    0.0022   18.4   0.1   382   511   676   812   660   812 0.71 -
SOLCI003803600       -           1035 EOG0936027I          -            661   1.8e-51  177.3  12.7   7   8   2.7e-08   3.8e-06   27.6   0.1   326   433   751   867   727   869 0.81 -
SOLCI003803600       -           1035 EOG0936027I          -            661   1.8e-51  177.3  12.7   8   8   2.3e-08   3.2e-06   27.8   0.0   482   601   853   977   851   985 0.85 -
SOLCI002498500       -            605 EOG0936027I          -            661   7.6e-48  165.4  18.9   1   5   1.7e-09   2.3e-07   31.6   0.5   498   647   155   311   143   314 0.85 -
SOLCI002498500       -            605 EOG0936027I          -            661   7.6e-48  165.4  18.9   2   5   1.4e-14     2e-12   48.3   1.4   404   577   194   376   182   381 0.71 -
SOLCI002498500       -            605 EOG0936027I          -            661   7.6e-48  165.4  18.9   3   5   3.3e-17   4.6e-15   57.0   0.6   408   646   233   485   233   487 0.81 -
SOLCI002498500       -            605 EOG0936027I          -            661   7.6e-48  165.4  18.9   4   5   1.1e-14   1.6e-12   48.6   0.1   384   542   384   549   379   556 0.82 -
SOLCI002498500       -            605 EOG0936027I          -            661   7.6e-48  165.4  18.9   5   5   1.7e-06   0.00023   21.7   0.0   480   523   557   600   552   604 0.91 -
SOLCI005620200       -            417 EOG0936027I          -            661     1e-47  164.9   0.1   1   1   9.6e-50   1.3e-47  164.5   0.1   245   527   105   408    72   413 0.88 -
SOLCI007328400       -           1121 EOG0936027I          -            661   1.4e-47  164.5  16.7   1  10   1.6e-05    0.0023   18.4   0.0    96   146   238   288   232   299 0.84 -
SOLCI007328400       -           1121 EOG0936027I          -            661   1.4e-47  164.5  16.7   2  10   5.9e-13   8.2e-11   43.0   0.1   374   545   313   491   303   495 0.87 -
SOLCI007328400       -           1121 EOG0936027I          -            661   1.4e-47  164.5  16.7   3  10   2.1e-12   2.9e-10   41.2   0.9   384   575   358   558   357   564 0.85 -
SOLCI007328400       -           1121 EOG0936027I          -            661   1.4e-47  164.5  16.7   4  10   5.9e-05    0.0083   16.5   0.0   480   548   566   634   563   636 0.94 -
SOLCI007328400       -           1121 EOG0936027I          -            661   1.4e-47  164.5  16.7   5  10     0.036         5    7.3   0.0   382   426   636   680   633   692 0.89 -
SOLCI007328400       -           1121 EOG0936027I          -            661   1.4e-47  164.5  16.7   6  10   0.00013     0.018   15.4   0.0   480   539   707   766   702   768 0.93 -
SOLCI007328400       -           1121 EOG0936027I          -            661   1.4e-47  164.5  16.7   7  10   1.5e-05    0.0021   18.5   0.0   460   542   749   839   746   848 0.80 -
SOLCI007328400       -           1121 EOG0936027I          -            661   1.4e-47  164.5  16.7   8  10   0.00036     0.051   13.9   0.1   482   609   849   980   844   983 0.82 -
SOLCI007328400       -           1121 EOG0936027I          -            661   1.4e-47  164.5  16.7   9  10     0.029         4    7.7   0.0   387   427   957   997   949  1010 0.85 -
SOLCI007328400       -           1121 EOG0936027I          -            661   1.4e-47  164.5  16.7  10  10     0.014         2    8.6   0.0   481   526  1023  1069  1002  1087 0.69 -
SOLCI000892300       -            913 EOG0936027I          -            661   5.5e-47  162.5   3.9   1   6     0.025       3.5    7.9   0.1   483   547   176   240   170   245 0.90 -
SOLCI000892300       -            913 EOG0936027I          -            661   5.5e-47  162.5   3.9   2   6   1.4e-09     2e-07   31.8   0.0   482   579   245   344   240   349 0.92 -
SOLCI000892300       -            913 EOG0936027I          -            661   5.5e-47  162.5   3.9   3   6   2.6e-08   3.6e-06   27.7   0.0   480   569   348   439   344   448 0.82 -
SOLCI000892300       -            913 EOG0936027I          -            661   5.5e-47  162.5   3.9   4   6   2.1e-11   2.9e-09   37.9   0.0   481   581   454   556   450   589 0.85 -
SOLCI000892300       -            913 EOG0936027I          -            661   5.5e-47  162.5   3.9   5   6   1.1e-09   1.5e-07   32.2   0.0   383   523   524   671   523   673 0.85 -
SOLCI000892300       -            913 EOG0936027I          -            661   5.5e-47  162.5   3.9   6   6   1.3e-11   1.8e-09   38.5   0.1   382   601   663   882   663   910 0.76 -
SOLCI007287600       -            842 EOG0936027I          -            661   1.6e-44  154.4   4.0   1   7      0.11        15    5.8   0.0   109   142   229   262   188   266 0.63 -
SOLCI007287600       -            842 EOG0936027I          -            661   1.6e-44  154.4   4.0   2   7   8.9e-10   1.2e-07   32.5   0.1   457   578   233   365   210   368 0.84 -
SOLCI007287600       -            842 EOG0936027I          -            661   1.6e-44  154.4   4.0   3   7   1.4e-06    0.0002   21.9   0.0   481   543   336   398   331   404 0.94 -
SOLCI007287600       -            842 EOG0936027I          -            661   1.6e-44  154.4   4.0   4   7   2.7e-15   3.7e-13   50.7   0.3   475   602   365   496   359   500 0.87 -
SOLCI007287600       -            842 EOG0936027I          -            661   1.6e-44  154.4   4.0   5   7     0.001      0.15   12.4   0.0   480   543   475   538   472   545 0.85 -
SOLCI007287600       -            842 EOG0936027I          -            661   1.6e-44  154.4   4.0   6   7   1.8e-05    0.0025   18.2   0.0   374   519   537   689   527   692 0.71 -
SOLCI007287600       -            842 EOG0936027I          -            661   1.6e-44  154.4   4.0   7   7   4.7e-13   6.5e-11   43.3   0.1   459   582   691   824   689   841 0.85 -
SOLCI001336900       -            834 EOG0936027I          -            661   5.7e-44  152.6   7.7   1   4   7.5e-23     1e-20   75.7   0.1   268   542   134   431   127   439 0.82 -
SOLCI001336900       -            834 EOG0936027I          -            661   5.7e-44  152.6   7.7   2   4   1.6e-06   0.00023   21.7   0.0   383   437   440   494   430   506 0.61 -
SOLCI001336900       -            834 EOG0936027I          -            661   5.7e-44  152.6   7.7   3   4   1.4e-08     2e-06   28.5   0.1   477   554   506   583   494   589 0.89 -
SOLCI001336900       -            834 EOG0936027I          -            661   5.7e-44  152.6   7.7   4   4   9.1e-08   1.3e-05   25.8   0.4   456   636   582   777   579   790 0.72 -
SOLCI002464900       -            240 EOG0936027I          -            661   1.7e-42  147.7   0.0   1   1   1.5e-44   2.2e-42  147.3   0.0   454   656     8   214     2   217 0.92 -
SOLCI000699800       -            720 EOG0936027I          -            661     2e-42  147.4   6.1   1   4   1.8e-06   0.00025   21.6   0.1   482   574   212   306   189   310 0.52 -
SOLCI000699800       -            720 EOG0936027I          -            661     2e-42  147.4   6.1   2   4   1.2e-18   1.6e-16   61.8   0.5   363   544   323   516   319   521 0.82 -
SOLCI000699800       -            720 EOG0936027I          -            661     2e-42  147.4   6.1   3   4   1.6e-12   2.3e-10   41.5   0.0   480   579   522   623   517   628 0.93 -
SOLCI000699800       -            720 EOG0936027I          -            661     2e-42  147.4   6.1   4   4   8.4e-06    0.0012   19.3   0.0   481   542   628   689   621   711 0.89 -
SOLCI004247500       -            843 EOG0936027I          -            661   3.1e-42  146.8   7.5   1   4     8e-05     0.011   16.1   0.2   480   581   146   249    93   267 0.79 -
SOLCI004247500       -            843 EOG0936027I          -            661   3.1e-42  146.8   7.5   2   4   5.4e-22   7.5e-20   72.8   2.1   259   573   150   482   143   491 0.81 -
SOLCI004247500       -            843 EOG0936027I          -            661   3.1e-42  146.8   7.5   3   4   3.5e-13   4.9e-11   43.7   0.1   289   544   496   767   490   774 0.82 -
SOLCI004247500       -            843 EOG0936027I          -            661   3.1e-42  146.8   7.5   4   4     4e-08   5.6e-06   27.0   0.0   482   542   775   835   768   840 0.94 -
SOLCI002312000       -            829 EOG0936027I          -            661     4e-42  146.4   8.0   1   4     0.031       4.3    7.6   0.0   474   531    57   112    46   130 0.78 -
SOLCI002312000       -            829 EOG0936027I          -            661     4e-42  146.4   8.0   2   4     4e-24   5.6e-22   79.9   2.6   254   577   188   533   180   536 0.81 -
SOLCI002312000       -            829 EOG0936027I          -            661     4e-42  146.4   8.0   3   4   4.2e-08   5.9e-06   26.9   0.1   385   523   538   683   533   690 0.82 -
SOLCI002312000       -            829 EOG0936027I          -            661     4e-42  146.4   8.0   4   4   1.1e-07   1.6e-05   25.5   0.0   450   520   722   800   717   808 0.82 -
SOLCI001596600       -           1475 EOG0936027I          -            661   5.8e-42  145.9  11.2   1   8     3e-08   4.1e-06   27.4   0.0   415   544   223   360   218   368 0.75 -
SOLCI001596600       -           1475 EOG0936027I          -            661   5.8e-42  145.9  11.2   2   8   5.9e-08   8.2e-06   26.5   0.0   483   545   369   431   363   432 0.96 -
SOLCI001596600       -           1475 EOG0936027I          -            661   5.8e-42  145.9  11.2   3   8   2.6e-12   3.6e-10   40.9   0.2   377   525   431   586   427   679 0.71 -
SOLCI001596600       -           1475 EOG0936027I          -            661   5.8e-42  145.9  11.2   4   8      0.43        60    3.8   0.4   518   583   714   781   647   811 0.69 -
SOLCI001596600       -           1475 EOG0936027I          -            661   5.8e-42  145.9  11.2   5   8    0.0036       0.5   10.7   0.1   362   426   789   861   782   867 0.72 -
SOLCI001596600       -           1475 EOG0936027I          -            661   5.8e-42  145.9  11.2   6   8     0.014         2    8.7   0.1   502   589   874   965   868   966 0.89 -
SOLCI001596600       -           1475 EOG0936027I          -            661   5.8e-42  145.9  11.2   7   8     1e-05    0.0014   19.1   0.0   256   331   958  1037   954  1045 0.88 -
SOLCI001596600       -           1475 EOG0936027I          -            661   5.8e-42  145.9  11.2   8   8   1.7e-05    0.0024   18.3   0.0   384   578   994  1197   992  1203 0.80 -
SOLCI005303000       -            711 EOG0936027I          -            661   3.4e-40  140.1   5.2   1   4    0.0045      0.63   10.3   0.0   479   542   241   304   205   312 0.73 -
SOLCI005303000       -            711 EOG0936027I          -            661   3.4e-40  140.1   5.2   2   4   8.1e-14   1.1e-11   45.8   0.2   479   579   311   413   286   418 0.85 -
SOLCI005303000       -            711 EOG0936027I          -            661   3.4e-40  140.1   5.2   3   4   1.7e-13   2.4e-11   44.8   0.0   483   579   420   518   414   523 0.91 -
SOLCI005303000       -            711 EOG0936027I          -            661   3.4e-40  140.1   5.2   4   4   6.8e-12   9.5e-10   39.5   0.1   455   582   524   660   520   690 0.80 -
SOLCI003435400       -            841 EOG0936027I          -            661   3.8e-40  139.9   7.4   1   4   1.7e-11   2.4e-09   38.1   0.1   456   530   173   255   153   258 0.84 -
SOLCI003435400       -            841 EOG0936027I          -            661   3.8e-40  139.9   7.4   2   4   4.3e-17   5.9e-15   56.7   0.0   402   545   261   411   256   416 0.90 -
SOLCI003435400       -            841 EOG0936027I          -            661   3.8e-40  139.9   7.4   3   4   1.3e-05    0.0019   18.7   0.1   478   541   414   477   412   481 0.94 -
SOLCI003435400       -            841 EOG0936027I          -            661   3.8e-40  139.9   7.4   4   4   0.00063     0.088   13.1   0.0   501   541   594   634   588   647 0.82 -
SOLCI003344400       -            690 EOG0936027I          -            661     7e-40  139.0   4.1   1   7    0.0025      0.34   11.2   0.1   477   580   119   224   103   227 0.66 -
SOLCI003344400       -            690 EOG0936027I          -            661     7e-40  139.0   4.1   2   7   3.8e-12   5.3e-10   40.3   0.1   480   578   228   328   222   330 0.88 -
SOLCI003344400       -            690 EOG0936027I          -            661     7e-40  139.0   4.1   3   7   9.3e-08   1.3e-05   25.8   0.0   482   548   300   366   292   368 0.93 -
SOLCI003344400       -            690 EOG0936027I          -            661     7e-40  139.0   4.1   4   7    0.0011      0.16   12.3   0.0   253   298   331   380   329   386 0.84 -
SOLCI003344400       -            690 EOG0936027I          -            661     7e-40  139.0   4.1   5   7     1e-05    0.0014   19.1   0.0   480   578   368   469   361   473 0.87 -
SOLCI003344400       -            690 EOG0936027I          -            661     7e-40  139.0   4.1   6   7   3.8e-09   5.4e-07   30.4   0.1   479   543   473   537   467   545 0.93 -
SOLCI003344400       -            690 EOG0936027I          -            661     7e-40  139.0   4.1   7   7   1.3e-07   1.8e-05   25.3   0.0   484   569   548   632   538   648 0.86 -
SOLCI002894100       -            860 EOG0936027I          -            661     1e-39  138.5   6.2   1   7      0.32        45    4.2   0.0   489   543   108   163    82   170 0.74 -
SOLCI002894100       -            860 EOG0936027I          -            661     1e-39  138.5   6.2   2   7   4.3e-06    0.0006   20.3   0.0   479   536   169   226   165   228 0.93 -
SOLCI002894100       -            860 EOG0936027I          -            661     1e-39  138.5   6.2   3   7   1.3e-09   1.9e-07   31.9   0.0   501   576   227   304   224   308 0.90 -
SOLCI002894100       -            860 EOG0936027I          -            661     1e-39  138.5   6.2   4   7   1.1e-05    0.0015   19.0   0.1   482   571   278   369   273   379 0.91 -
SOLCI002894100       -            860 EOG0936027I          -            661     1e-39  138.5   6.2   5   7   1.9e-05    0.0026   18.2   0.0   461   543   354   444   353   452 0.77 -
SOLCI002894100       -            860 EOG0936027I          -            661     1e-39  138.5   6.2   6   7   1.8e-05    0.0025   18.2   0.0   480   545   451   516   446   523 0.93 -
SOLCI002894100       -            860 EOG0936027I          -            661     1e-39  138.5   6.2   7   7   1.3e-10   1.8e-08   35.2   0.1   480   621   521   666   515   697 0.77 -
SOLCI007314000       -            759 EOG0936027I          -            661   1.2e-39  138.2   4.6   1   6       0.5        70    3.6   0.0    81   146   197   260   172   262 0.84 -
SOLCI007314000       -            759 EOG0936027I          -            661   1.2e-39  138.2   4.6   2   6   6.2e-09   8.6e-07   29.7   0.1   482   579   260   359   250   364 0.91 -
SOLCI007314000       -            759 EOG0936027I          -            661   1.2e-39  138.2   4.6   3   6   4.7e-10   6.5e-08   33.4   0.1   480   579   363   464   360   469 0.90 -
SOLCI007314000       -            759 EOG0936027I          -            661   1.2e-39  138.2   4.6   4   6   8.5e-09   1.2e-06   29.2   0.1   452   579   432   569   430   574 0.83 -
SOLCI007314000       -            759 EOG0936027I          -            661   1.2e-39  138.2   4.6   5   6   2.2e-14   3.1e-12   47.7   0.1   386   579   472   674   469   679 0.87 -
SOLCI007314000       -            759 EOG0936027I          -            661   1.2e-39  138.2   4.6   6   6   4.2e-08   5.9e-06   26.9   0.0   455   544   645   742   638   757 0.89 -
SOLCI003320200       -            775 EOG0936027I          -            661   1.3e-39  138.1   3.2   1   4   4.8e-17   6.7e-15   56.5   0.0   385   578   122   324    88   330 0.88 -
SOLCI003320200       -            775 EOG0936027I          -            661   1.3e-39  138.1   3.2   2   4     4e-05    0.0056   17.1   0.0   475   516   320   365   317   368 0.85 -
SOLCI003320200       -            775 EOG0936027I          -            661   1.3e-39  138.1   3.2   3   4   1.4e-08   1.9e-06   28.5   0.2   481   574   365   460   364   507 0.85 -
SOLCI003320200       -            775 EOG0936027I          -            661   1.3e-39  138.1   3.2   4   4   7.1e-11     1e-08   36.1   0.0   472   571   509   610   501   664 0.88 -
SOLCI004689400       -            966 EOG0936027I          -            661   2.2e-39  137.4  12.0   1   7       7.5     1e+03   -0.3   0.0   609   644   287   321   264   325 0.70 -
SOLCI004689400       -            966 EOG0936027I          -            661   2.2e-39  137.4  12.0   2   7    0.0022       0.3   11.4   0.1    96   148   308   364   285   386 0.66 -
SOLCI004689400       -            966 EOG0936027I          -            661   2.2e-39  137.4  12.0   3   7   4.8e-12   6.7e-10   40.0   0.2   382   550   325   489   316   492 0.85 -
SOLCI004689400       -            966 EOG0936027I          -            661   2.2e-39  137.4  12.0   4   7   2.2e-06    0.0003   21.3   0.0   481   577   490   588   487   597 0.70 -
SOLCI004689400       -            966 EOG0936027I          -            661   2.2e-39  137.4  12.0   5   7    0.0003     0.042   14.2   0.0   458   523   598   670   592   675 0.82 -
SOLCI004689400       -            966 EOG0936027I          -            661   2.2e-39  137.4  12.0   6   7     1e-07   1.4e-05   25.7   0.2   381   477   696   791   669   799 0.72 -
SOLCI004689400       -            966 EOG0936027I          -            661   2.2e-39  137.4  12.0   7   7   1.6e-11   2.2e-09   38.2   0.1   453   577   802   935   794   953 0.83 -
SOLCI003872100       -            916 EOG0936027I          -            661   2.3e-39  137.4   3.9   1   6   1.5e-09   2.1e-07   31.7   0.0   368   515   201   355   190   356 0.79 -
SOLCI003872100       -            916 EOG0936027I          -            661   2.3e-39  137.4   3.9   2   6   1.5e-06   0.00022   21.8   0.0   477   543   352   418   346   425 0.91 -
SOLCI003872100       -            916 EOG0936027I          -            661   2.3e-39  137.4   3.9   3   6     9e-09   1.3e-06   29.2   0.0   482   608   427   557   423   561 0.84 -
SOLCI003872100       -            916 EOG0936027I          -            661   2.3e-39  137.4   3.9   4   6   1.5e-12   2.1e-10   41.6   0.0   382   530   565   720   533   735 0.67 -
SOLCI003872100       -            916 EOG0936027I          -            661   2.3e-39  137.4   3.9   5   6      0.61        85    3.3   0.0   500   579   744   825   740   831 0.85 -
SOLCI003872100       -            916 EOG0936027I          -            661   2.3e-39  137.4   3.9   6   6      0.68        96    3.1   0.0   483   543   832   892   826   914 0.75 -
SOLCI004565600       -            980 EOG0936027I          -            661   3.4e-39  136.8   9.6   1   6     0.015       2.1    8.6   0.0   485   573   189   279   131   282 0.69 -
SOLCI004565600       -            980 EOG0936027I          -            661   3.4e-39  136.8   9.6   2   6   0.00083      0.12   12.7   0.0   477   525   283   331   277   387 0.82 -
SOLCI004565600       -            980 EOG0936027I          -            661   3.4e-39  136.8   9.6   3   6   1.1e-13   1.5e-11   45.4   0.4   396   549   446   606   426   619 0.87 -
SOLCI004565600       -            980 EOG0936027I          -            661   3.4e-39  136.8   9.6   4   6   3.3e-07   4.6e-05   24.0   0.1   384   579   625   759   613   764 0.52 -
SOLCI004565600       -            980 EOG0936027I          -            661   3.4e-39  136.8   9.6   5   6   3.3e-19   4.6e-17   63.7   0.2   383   551   659   833   656   842 0.89 -
SOLCI004565600       -            980 EOG0936027I          -            661   3.4e-39  136.8   9.6   6   6      0.98   1.4e+02    2.6   0.0   457   544   870   967   851   977 0.66 -
SOLCI001441700       -            839 EOG0936027I          -            661     1e-38  135.2   5.6   1   3   2.1e-05    0.0029   18.0   0.0   358   424   261   335   233   346 0.70 -
SOLCI001441700       -            839 EOG0936027I          -            661     1e-38  135.2   5.6   2   3   2.2e-12     3e-10   41.1   0.2   373   579   354   569   347   570 0.77 -
SOLCI001441700       -            839 EOG0936027I          -            661     1e-38  135.2   5.6   3   3   3.5e-20   4.9e-18   66.8   0.3   382   581   573   781   572   826 0.85 -
SOLCI002510100       -            737 EOG0936027I          -            661     1e-38  135.2   3.6   1   4   1.5e-09   2.1e-07   31.7   1.1   361   569    86   312    78   323 0.76 -
SOLCI002510100       -            737 EOG0936027I          -            661     1e-38  135.2   3.6   2   4   3.8e-10   5.3e-08   33.7   0.0   480   544   326   390   316   396 0.93 -
SOLCI002510100       -            737 EOG0936027I          -            661     1e-38  135.2   3.6   3   4   6.9e-10   9.6e-08   32.8   0.0   382   525   396   548   389   550 0.87 -
SOLCI002510100       -            737 EOG0936027I          -            661     1e-38  135.2   3.6   4   4   6.9e-11   9.7e-09   36.1   0.0   386   529   542   693   539   707 0.85 -
SOLCI005484700       -            754 EOG0936027I          -            661   1.6e-38  134.6   0.8   1   5       5.8   8.2e+02    0.0   0.0   548   575   139   166   124   179 0.83 -
SOLCI005484700       -            754 EOG0936027I          -            661   1.6e-38  134.6   0.8   2   5   3.3e-11   4.5e-09   37.2   0.1   387   570   193   385   189   396 0.88 -
SOLCI005484700       -            754 EOG0936027I          -            661   1.6e-38  134.6   0.8   3   5   7.1e-13     1e-10   42.7   0.0   382   544   398   567   388   574 0.91 -
SOLCI005484700       -            754 EOG0936027I          -            661   1.6e-38  134.6   0.8   4   5   8.6e-11   1.2e-08   35.8   0.0   409   579   495   674   495   677 0.82 -
SOLCI005484700       -            754 EOG0936027I          -            661   1.6e-38  134.6   0.8   5   5   6.7e-12   9.3e-10   39.5   0.0   382   523   573   721   570   728 0.91 -
SOLCI004215000       -            767 EOG0936027I          -            661   2.6e-38  133.9   9.9   1   5       1.2   1.6e+02    2.4   0.1   480   550   143   216   139   220 0.83 -
SOLCI004215000       -            767 EOG0936027I          -            661   2.6e-38  133.9   9.9   2   5   3.7e-09   5.2e-07   30.4   0.1   480   578   216   316   213   319 0.92 -
SOLCI004215000       -            767 EOG0936027I          -            661   2.6e-38  133.9   9.9   3   5   8.2e-18   1.1e-15   59.0   0.1   384   542   288   453   286   460 0.93 -
SOLCI004215000       -            767 EOG0936027I          -            661   2.6e-38  133.9   9.9   4   5   1.5e-11   2.1e-09   38.3   0.0   374   527   453   613   451   622 0.88 -
SOLCI004215000       -            767 EOG0936027I          -            661   2.6e-38  133.9   9.9   5   5   8.4e-07   0.00012   22.6   0.1   382   579   566   752   566   757 0.83 -
SOLCI004716200       -            932 EOG0936027I          -            661   7.4e-38  132.4   0.5   1   4   6.6e-10   9.2e-08   32.9   0.2   378   575   287   493   278   499 0.78 -
SOLCI004716200       -            932 EOG0936027I          -            661   7.4e-38  132.4   0.5   2   4   9.9e-08   1.4e-05   25.7   0.0   460   579   473   602   472   608 0.84 -
SOLCI004716200       -            932 EOG0936027I          -            661   7.4e-38  132.4   0.5   3   4   1.8e-17   2.5e-15   57.9   0.1   363   537   579   768   578   781 0.84 -
SOLCI004716200       -            932 EOG0936027I          -            661   7.4e-38  132.4   0.5   4   4   1.1e-05    0.0016   18.9   0.0   480   522   781   823   762   857 0.84 -
SOLCI003978800       -            716 EOG0936027I          -            661   1.9e-37  131.0  16.6   1   4   6.8e-26   9.5e-24   85.7   4.2   291   574   161   463   141   470 0.88 -
SOLCI003978800       -            716 EOG0936027I          -            661   1.9e-37  131.0  16.6   2   4   6.3e-16   8.8e-14   52.8   2.4   385   579   370   573   368   575 0.87 -
SOLCI003978800       -            716 EOG0936027I          -            661   1.9e-37  131.0  16.6   3   4   0.00011     0.015   15.7   0.0   483   544   545   606   540   616 0.91 -
SOLCI003978800       -            716 EOG0936027I          -            661   1.9e-37  131.0  16.6   4   4      0.56        78    3.4   0.1   262   334   617   692   608   703 0.61 -
SOLCI002121800       -            850 EOG0936027I          -            661   2.1e-37  130.8  12.5   1   5      0.14        19    5.4   0.5   114   165   165   212   154   305 0.65 -
SOLCI002121800       -            850 EOG0936027I          -            661   2.1e-37  130.8  12.5   2   5   4.1e-08   5.8e-06   27.0   0.3   407   540   290   430   272   436 0.84 -
SOLCI002121800       -            850 EOG0936027I          -            661   2.1e-37  130.8  12.5   3   5   1.4e-19   1.9e-17   64.9   0.4   382   582   370   578   367   581 0.91 -
SOLCI002121800       -            850 EOG0936027I          -            661   2.1e-37  130.8  12.5   4   5   2.2e-06    0.0003   21.3   0.1   385   513   583   718   580   721 0.65 -
SOLCI002121800       -            850 EOG0936027I          -            661   2.1e-37  130.8  12.5   5   5   5.1e-07   7.1e-05   23.4   0.0   483   549   723   789   719   793 0.95 -
SOLCI006582700       -            770 EOG0936027I          -            661   2.6e-37  130.5   0.1   1   4   0.00068     0.094   13.0   0.0   260   326   138   207   132   215 0.71 -
SOLCI006582700       -            770 EOG0936027I          -            661   2.6e-37  130.5   0.1   2   4   0.00014      0.02   15.3   0.0   481   579   277   377   271   381 0.87 -
SOLCI006582700       -            770 EOG0936027I          -            661   2.6e-37  130.5   0.1   3   4   6.6e-10   9.2e-08   32.9   0.0   480   582   381   485   376   488 0.90 -
SOLCI006582700       -            770 EOG0936027I          -            661   2.6e-37  130.5   0.1   4   4   4.8e-16   6.6e-14   53.2   0.0   381   572   485   685   478   693 0.82 -
SOLCI004840300       -            619 EOG0936027I          -            661   1.6e-35  124.6   0.4   1   4   1.6e-09   2.2e-07   31.7   0.0   393   542   133   286   122   294 0.81 -
SOLCI004840300       -            619 EOG0936027I          -            661   1.6e-35  124.6   0.4   2   4   5.8e-11   8.1e-09   36.4   0.0   382   542   294   461   291   469 0.92 -
SOLCI004840300       -            619 EOG0936027I          -            661   1.6e-35  124.6   0.4   3   4   6.1e-10   8.5e-08   33.0   0.0   482   548   471   537   467   540 0.94 -
SOLCI004840300       -            619 EOG0936027I          -            661   1.6e-35  124.6   0.4   4   4   1.3e-05    0.0019   18.7   0.0   480   544   539   603   532   619 0.90 -
SOLCI001309600       -            980 EOG0936027I          -            661   1.8e-35  124.5   3.4   1   6     0.024       3.4    7.9   0.0   383   480   132   228    81   268 0.73 -
SOLCI001309600       -            980 EOG0936027I          -            661   1.8e-35  124.5   3.4   2   6   1.9e-11   2.6e-09   38.0   0.1   387   575   206   403   203   413 0.83 -
SOLCI001309600       -            980 EOG0936027I          -            661   1.8e-35  124.5   3.4   3   6   5.1e-08   7.1e-06   26.7   0.0   482   577   518   615   513   617 0.91 -
SOLCI001309600       -            980 EOG0936027I          -            661   1.8e-35  124.5   3.4   4   6   3.2e-09   4.4e-07   30.6   0.1   461   591   559   701   558   711 0.83 -
SOLCI001309600       -            980 EOG0936027I          -            661   1.8e-35  124.5   3.4   5   6     2e-06   0.00029   21.4   0.0   403   526   607   737   606   754 0.64 -
SOLCI001309600       -            980 EOG0936027I          -            661   1.8e-35  124.5   3.4   6   6     3e-08   4.2e-06   27.4   0.0   436   545   826   942   780   973 0.79 -
SOLCI001270900       -           1047 EOG0936027I          -            661   3.9e-35  123.3  10.1   1   5   2.8e-14   3.9e-12   47.4   0.1   382   570   163   361   153   361 0.85 -
SOLCI001270900       -           1047 EOG0936027I          -            661   3.9e-35  123.3  10.1   2   5   4.3e-12     6e-10   40.1   1.0   380   559   337   519   332   540 0.78 -
SOLCI001270900       -           1047 EOG0936027I          -            661   3.9e-35  123.3  10.1   3   5   0.00014     0.019   15.3   0.0   481   543   716   778   708   786 0.92 -
SOLCI001270900       -           1047 EOG0936027I          -            661   3.9e-35  123.3  10.1   4   5   2.6e-06   0.00036   21.0   0.0   480   541   785   846   777   858 0.91 -
SOLCI001270900       -           1047 EOG0936027I          -            661   3.9e-35  123.3  10.1   5   5     0.014         2    8.7   0.0   483   563   858   931   851   963 0.78 -
SOLCI002498400       -            654 EOG0936027I          -            661   6.8e-35  122.5  15.1   1   5     0.074        10    6.3   0.2   112   142   104   134    69   146 0.83 -
SOLCI002498400       -            654 EOG0936027I          -            661   6.8e-35  122.5  15.1   2   5   8.3e-07   0.00012   22.7   1.9   398   543   152   304   137   305 0.77 -
SOLCI002498400       -            654 EOG0936027I          -            661   6.8e-35  122.5  15.1   3   5   2.5e-08   3.6e-06   27.7   0.4   454   579   277   377   276   403 0.48 -
SOLCI002498400       -            654 EOG0936027I          -            661   6.8e-35  122.5  15.1   4   5   1.3e-15   1.9e-13   51.7   0.2   366   531   400   574   385   577 0.84 -
SOLCI002498400       -            654 EOG0936027I          -            661   6.8e-35  122.5  15.1   5   5   6.4e-08     9e-06   26.3   0.0   482   546   576   640   571   651 0.88 -
SOLCI004169300       -            609 EOG0936027I          -            661   8.7e-35  122.2   2.1   1   3   3.1e-11   4.3e-09   37.3   0.1   386   543   118   282   116   292 0.88 -
SOLCI004169300       -            609 EOG0936027I          -            661   8.7e-35  122.2   2.1   2   3   9.4e-17   1.3e-14   55.5   0.1   385   545   292   459   288   466 0.87 -
SOLCI004169300       -            609 EOG0936027I          -            661   8.7e-35  122.2   2.1   3   3   3.6e-05     0.005   17.3   0.0   482   523   466   507   459   534 0.81 -
SOLCI002498300       -            514 EOG0936027I          -            661   1.6e-34  121.4   2.7   1   4      0.53        74    3.5   0.0   543   648    14   121     7   123 0.68 -
SOLCI002498300       -            514 EOG0936027I          -            661   1.6e-34  121.4   2.7   2   4   5.4e-10   7.5e-08   33.2   0.1   407   542    41   183    31   189 0.83 -
SOLCI002498300       -            514 EOG0936027I          -            661   1.6e-34  121.4   2.7   3   4   2.2e-16   3.1e-14   54.3   0.0   383   570   192   388   188   390 0.89 -
SOLCI002498300       -            514 EOG0936027I          -            661   1.6e-34  121.4   2.7   4   4   4.5e-09   6.3e-07   30.2   0.1   457   542   335   428   331   435 0.79 -
SOLCI002228800       -            752 EOG0936027I          -            661   1.9e-34  121.0   3.7   1   6       3.6     5e+02    0.7   0.1   132   195   148   211   129   215 0.82 -
SOLCI002228800       -            752 EOG0936027I          -            661   1.9e-34  121.0   3.7   2   6       6.7   9.3e+02   -0.2   0.0   536   578   242   286   216   292 0.71 -
SOLCI002228800       -            752 EOG0936027I          -            661   1.9e-34  121.0   3.7   3   6   7.5e-23     1e-20   75.7   0.3   382   579   291   497   282   498 0.91 -
SOLCI002228800       -            752 EOG0936027I          -            661   1.9e-34  121.0   3.7   4   6   1.2e-16   1.6e-14   55.2   0.3   382   544   431   600   431   615 0.90 -
SOLCI002228800       -            752 EOG0936027I          -            661   1.9e-34  121.0   3.7   5   6     0.099        14    5.9   0.0   384   476   608   699   603   703 0.53 -
SOLCI002228800       -            752 EOG0936027I          -            661   1.9e-34  121.0   3.7   6   6      0.05         7    6.9   0.0   480   574   641   737   624   742 0.88 -
SOLCI004221400       -            762 EOG0936027I          -            661   3.9e-34  120.0   7.2   1   4      0.38        53    4.0   0.0    93   148   108   168    95   177 0.78 -
SOLCI004221400       -            762 EOG0936027I          -            661   3.9e-34  120.0   7.2   2   4   1.7e-16   2.3e-14   54.7   0.3   380   579   197   405   186   410 0.87 -
SOLCI004221400       -            762 EOG0936027I          -            661   3.9e-34  120.0   7.2   3   4   9.3e-17   1.3e-14   55.5   0.3   379   581   406   617   401   619 0.87 -
SOLCI004221400       -            762 EOG0936027I          -            661   3.9e-34  120.0   7.2   4   4     3e-05    0.0042   17.5   0.0   475   582   579   689   562   730 0.83 -
SOLCI004535900       -            814 EOG0936027I          -            661   5.2e-34  119.6   5.9   1   5   9.1e-05     0.013   15.9   0.0   387   527   139   292   129   309 0.78 -
SOLCI004535900       -            814 EOG0936027I          -            661   5.2e-34  119.6   5.9   2   5   2.5e-13   3.4e-11   44.2   0.1   362   548   252   453   250   468 0.79 -
SOLCI004535900       -            814 EOG0936027I          -            661   5.2e-34  119.6   5.9   3   5   2.7e-14   3.8e-12   47.4   0.0   382   524   420   569   418   589 0.87 -
SOLCI004535900       -            814 EOG0936027I          -            661   5.2e-34  119.6   5.9   4   5   5.7e-06    0.0008   19.9   0.3   480   545   595   660   586   679 0.88 -
SOLCI004535900       -            814 EOG0936027I          -            661   5.2e-34  119.6   5.9   5   5    0.0037      0.52   10.6   0.0   481   530   712   761   693   810 0.85 -
SOLCI004438800       -            786 EOG0936027I          -            661     1e-33  118.7   4.3   1   4   8.3e-18   1.2e-15   59.0   0.3   255   427   235   420   100   431 0.89 -
SOLCI004438800       -            786 EOG0936027I          -            661     1e-33  118.7   4.3   2   4     0.036         5    7.3   0.0   384   418   412   446   411   448 0.93 -
SOLCI004438800       -            786 EOG0936027I          -            661     1e-33  118.7   4.3   3   4   5.5e-13   7.7e-11   43.1   0.1   384   547   447   619   436   635 0.86 -
SOLCI004438800       -            786 EOG0936027I          -            661     1e-33  118.7   4.3   4   4    0.0018      0.26   11.6   0.0   505   577   646   720   621   742 0.66 -
SOLCI002768000       -            618 EOG0936027I          -            661   1.7e-33  117.9   0.3   1   5   3.7e-07   5.2e-05   23.8   0.1   468   579   127   240   124   247 0.87 -
SOLCI002768000       -            618 EOG0936027I          -            661   1.7e-33  117.9   0.3   2   5    0.0012      0.17   12.2   0.0   384   425   246   287   241   295 0.87 -
SOLCI002768000       -            618 EOG0936027I          -            661   1.7e-33  117.9   0.3   3   5    0.0007     0.098   13.0   0.0   487   578   286   379   284   383 0.89 -
SOLCI002768000       -            618 EOG0936027I          -            661   1.7e-33  117.9   0.3   4   5   5.9e-17   8.2e-15   56.2   0.0   374   544   376   553   374   559 0.88 -
SOLCI002768000       -            618 EOG0936027I          -            661   1.7e-33  117.9   0.3   5   5    0.0088       1.2    9.4   0.0   478   524   557   603   554   610 0.91 -
SOLCI001873300       -            909 EOG0936027I          -            661     2e-33  117.7   6.0   1   4   1.7e-10   2.4e-08   34.8   0.1   384   580   277   482   276   488 0.81 -
SOLCI001873300       -            909 EOG0936027I          -            661     2e-33  117.7   6.0   2   4   4.2e-17   5.8e-15   56.7   0.1   384   542   487   652   484   660 0.93 -
SOLCI001873300       -            909 EOG0936027I          -            661     2e-33  117.7   6.0   3   4     0.036       5.1    7.3   0.0   112   523   663   703   654   725 0.61 -
SOLCI001873300       -            909 EOG0936027I          -            661     2e-33  117.7   6.0   4   4      0.01       1.5    9.1   0.1   379   443   727   794   702   810 0.71 -
SOLCI007117300       -            561 EOG0936027I          -            661   3.4e-33  116.9   6.2   1   4     5e-15   6.9e-13   49.8   0.5   388   582    98   300    89   302 0.84 -
SOLCI007117300       -            561 EOG0936027I          -            661   3.4e-33  116.9   6.2   2   4   1.4e-13   1.9e-11   45.1   0.1   454   577   267   400   265   404 0.91 -
SOLCI007117300       -            561 EOG0936027I          -            661   3.4e-33  116.9   6.2   3   4   3.6e-05     0.005   17.3   0.0   480   545   406   471   399   477 0.89 -
SOLCI007117300       -            561 EOG0936027I          -            661   3.4e-33  116.9   6.2   4   4   0.00042     0.059   13.7   0.0   478   526   474   522   469   548 0.77 -
SOLCI002114100       -            727 EOG0936027I          -            661     4e-33  116.7   2.4   1   1     7e-35   9.8e-33  115.4   1.4   395   636   342   597   337   610 0.86 -
SOLCI001037900       -            594 EOG0936027I          -            661   4.6e-33  116.5   3.7   1   4     0.024       3.4    7.9   0.2    90   158    54   121    29   131 0.77 -
SOLCI001037900       -            594 EOG0936027I          -            661   4.6e-33  116.5   3.7   2   4   4.3e-10     6e-08   33.5   0.0   384   519   145   288   142   289 0.83 -
SOLCI001037900       -            594 EOG0936027I          -            661   4.6e-33  116.5   3.7   3   4   1.1e-19   1.6e-17   65.2   0.2   384   577   286   488   284   496 0.90 -
SOLCI001037900       -            594 EOG0936027I          -            661   4.6e-33  116.5   3.7   4   4     0.011       1.6    9.0   0.0   385   425   497   537   493   561 0.83 -
SOLCI006405400       -            576 EOG0936027I          -            661   1.3e-32  115.0   4.5   1   4     1e-12   1.5e-10   42.1   0.1   378   542   150   321   141   324 0.93 -
SOLCI006405400       -            576 EOG0936027I          -            661   1.3e-32  115.0   4.5   2   4   6.4e-09     9e-07   29.6   0.1   451   579   327   430   322   471 0.51 -
SOLCI006405400       -            576 EOG0936027I          -            661   1.3e-32  115.0   4.5   3   4   1.1e-13   1.5e-11   45.4   0.0   381   544   363   533   361   539 0.90 -
SOLCI006405400       -            576 EOG0936027I          -            661   1.3e-32  115.0   4.5   4   4   2.9e-06    0.0004   20.9   0.0   460   540   476   564   472   574 0.48 -
SOLCI006204600       -            575 EOG0936027I          -            661   1.5e-32  114.8   2.1   1   5     3e-12   4.2e-10   40.6   0.1   437   579   108   262    39   274 0.76 -
SOLCI006204600       -            575 EOG0936027I          -            661   1.5e-32  114.8   2.1   2   5       3.9   5.4e+02    0.6   0.0   614   645   268   299   261   303 0.87 -
SOLCI006204600       -            575 EOG0936027I          -            661   1.5e-32  114.8   2.1   3   5   2.2e-10     3e-08   34.5   0.0   478   579   300   403   297   408 0.92 -
SOLCI006204600       -            575 EOG0936027I          -            661   1.5e-32  114.8   2.1   4   5   3.2e-10   4.4e-08   34.0   0.0   482   579   409   508   405   509 0.92 -
SOLCI006204600       -            575 EOG0936027I          -            661   1.5e-32  114.8   2.1   5   5      0.02       2.9    8.1   0.0   480   531   477   528   468   548 0.62 -
SOLCI004441000       -            833 EOG0936027I          -            661   2.8e-32  113.9   6.3   1   4   7.7e-08   1.1e-05   26.1   0.2   428   579   280   441   275   445 0.82 -
SOLCI004441000       -            833 EOG0936027I          -            661   2.8e-32  113.9   6.3   2   4   2.3e-10   3.2e-08   34.4   0.0   474   574   439   541   436   545 0.91 -
SOLCI004441000       -            833 EOG0936027I          -            661   2.8e-32  113.9   6.3   3   4   5.2e-07   7.3e-05   23.3   0.1   480   584   515   621   511   653 0.84 -
SOLCI004441000       -            833 EOG0936027I          -            661   2.8e-32  113.9   6.3   4   4   1.4e-15   1.9e-13   51.7   0.2   383   573   551   748   544   759 0.91 -
SOLCI005511700       -            678 EOG0936027I          -            661   3.5e-32  113.6   5.1   1   4   1.6e-13   2.2e-11   44.9   0.1   386   519   160   300   129   300 0.92 -
SOLCI005511700       -            678 EOG0936027I          -            661   3.5e-32  113.6   5.1   2   4   6.6e-12   9.2e-10   39.5   0.1   384   544   263   430   258   437 0.83 -
SOLCI005511700       -            678 EOG0936027I          -            661   3.5e-32  113.6   5.1   3   4   1.5e-11   2.1e-09   38.3   0.2   460   581   408   539   404   546 0.82 -
SOLCI005511700       -            678 EOG0936027I          -            661   3.5e-32  113.6   5.1   4   4    0.0051      0.71   10.2   0.0   480   523   554   597   537   603 0.88 -
SOLCI006449600       -            852 EOG0936027I          -            661   4.2e-32  113.3  10.1   1   7     2e-05    0.0027   18.1   0.1   480   574     9   105     2   109 0.87 -
SOLCI006449600       -            852 EOG0936027I          -            661   4.2e-32  113.3  10.1   2   7   4.5e-05    0.0063   16.9   0.0   473   555    72   154    70   167 0.89 -
SOLCI006449600       -            852 EOG0936027I          -            661   4.2e-32  113.3  10.1   3   7   0.00053     0.074   13.4   0.2   499   611   168   284   155   320 0.78 -
SOLCI006449600       -            852 EOG0936027I          -            661   4.2e-32  113.3  10.1   4   7   0.00023     0.033   14.6   0.0   485   582   427   525   392   536 0.84 -
SOLCI006449600       -            852 EOG0936027I          -            661   4.2e-32  113.3  10.1   5   7   6.8e-16   9.5e-14   52.7   0.2   379   569   558   757   531   772 0.83 -
SOLCI006449600       -            852 EOG0936027I          -            661   4.2e-32  113.3  10.1   6   7     0.002      0.28   11.5   0.0   496   574   717   797   710   801 0.81 -
SOLCI006449600       -            852 EOG0936027I          -            661   4.2e-32  113.3  10.1   7   7       1.3   1.8e+02    2.2   0.0   485   543   776   833   769   838 0.84 -
SOLCI004587800       -            588 EOG0936027I          -            661   1.3e-31  111.7   6.1   1   5   0.00013     0.019   15.4   0.4   290   418    71   209    44   211 0.72 -
SOLCI004587800       -            588 EOG0936027I          -            661   1.3e-31  111.7   6.1   2   5   5.1e-07   7.1e-05   23.4   0.0   477   573   134   233   126   234 0.89 -
SOLCI004587800       -            588 EOG0936027I          -            661   1.3e-31  111.7   6.1   3   5   2.6e-10   3.7e-08   34.2   0.0   482   579   210   309   206   311 0.91 -
SOLCI004587800       -            588 EOG0936027I          -            661   1.3e-31  111.7   6.1   4   5     0.049       6.9    6.9   0.0   109   148   313   352   310   354 0.81 -
SOLCI004587800       -            588 EOG0936027I          -            661   1.3e-31  111.7   6.1   5   5     2e-16   2.8e-14   54.4   0.5   385   579   351   554   349   585 0.90 -
SOLCI004372400       -            657 EOG0936027I          -            661   1.5e-31  111.5   2.9   1   4    0.0035      0.49   10.7   0.0   480   569   205   296   201   305 0.79 -
SOLCI004372400       -            657 EOG0936027I          -            661   1.5e-31  111.5   2.9   2   4   4.8e-09   6.8e-07   30.0   0.1   478   571   273   371   241   376 0.76 -
SOLCI004372400       -            657 EOG0936027I          -            661   1.5e-31  111.5   2.9   3   4   2.1e-12   2.9e-10   41.2   0.0   384   576   312   510   309   514 0.87 -
SOLCI004372400       -            657 EOG0936027I          -            661   1.5e-31  111.5   2.9   4   4   1.3e-15   1.8e-13   51.8   0.1   360   580   382   619   380   633 0.87 -
SOLCI004643200       -            761 EOG0936027I          -            661   1.8e-31  111.2   2.2   1   3   4.4e-08   6.2e-06   26.9   0.0   400   576   205   403   185   409 0.75 -
SOLCI004643200       -            761 EOG0936027I          -            661   1.8e-31  111.2   2.2   2   3   4.9e-12   6.9e-10   39.9   0.2   454   598   412   568   405   574 0.71 -
SOLCI004643200       -            761 EOG0936027I          -            661   1.8e-31  111.2   2.2   3   3   1.6e-12   2.2e-10   41.6   0.1   380   574   549   753   544   758 0.89 -
SOLCI000152500       -            717 EOG0936027I          -            661     3e-31  110.5   1.9   1   4     0.059       8.3    6.6   0.1    87   152   143   216   138   224 0.70 -
SOLCI000152500       -            717 EOG0936027I          -            661     3e-31  110.5   1.9   2   4     1e-06   0.00014   22.4   0.1   482   581   210   312   201   345 0.78 -
SOLCI000152500       -            717 EOG0936027I          -            661     3e-31  110.5   1.9   3   4    0.0029       0.4   11.0   0.0   382   425   349   392   332   412 0.69 -
SOLCI000152500       -            717 EOG0936027I          -            661     3e-31  110.5   1.9   4   4   7.3e-21     1e-18   69.1   0.1   382   576   419   624   406   637 0.85 -
SOLCI004114400       -            466 EOG0936027I          -            661   6.3e-31  109.4   0.0   1   1   6.2e-33   8.6e-31  109.0   0.0   409   614   108   319    78   323 0.90 -
SOLCI004586900       -            590 EOG0936027I          -            661   1.1e-30  108.7   7.6   1   4      0.17        24    5.1   0.4    93   156    53   115    23   127 0.70 -
SOLCI004586900       -            590 EOG0936027I          -            661   1.1e-30  108.7   7.6   2   4   4.6e-12   6.4e-10   40.0   0.1   382   520   139   285   133   289 0.86 -
SOLCI004586900       -            590 EOG0936027I          -            661   1.1e-30  108.7   7.6   3   4   2.9e-16     4e-14   53.9   0.2   389   579   287   486   283   491 0.87 -
SOLCI004586900       -            590 EOG0936027I          -            661   1.1e-30  108.7   7.6   4   4   9.7e-05     0.013   15.8   0.0   366   426   466   534   462   581 0.67 -
SOLCI000358700       -            460 EOG0936027I          -            661   2.8e-30  107.3   3.5   1   4     6e-09   8.4e-07   29.7   0.0   480   574    44   140    14   145 0.86 -
SOLCI000358700       -            460 EOG0936027I          -            661   2.8e-30  107.3   3.5   2   4    0.0016      0.22   11.8   0.0   481   519   150   188   143   188 0.85 -
SOLCI000358700       -            460 EOG0936027I          -            661   2.8e-30  107.3   3.5   3   4   2.6e-13   3.7e-11   44.1   0.2   481   572   185   278   179   285 0.91 -
SOLCI000358700       -            460 EOG0936027I          -            661   2.8e-30  107.3   3.5   4   4   4.6e-07   6.5e-05   23.5   0.0   379   512   286   422   280   452 0.87 -
SOLCI000725500       -            763 EOG0936027I          -            661   6.8e-30  106.0  11.5   1   6     0.026       3.6    7.8   0.1   449   519    35   114    22   120 0.76 -
SOLCI000725500       -            763 EOG0936027I          -            661   6.8e-30  106.0  11.5   2   6   6.5e-05     0.009   16.4   0.2   455   543    79   173    65   186 0.72 -
SOLCI000725500       -            763 EOG0936027I          -            661   6.8e-30  106.0  11.5   3   6   2.1e-12   2.9e-10   41.2   0.1   385   535   183   340   178   350 0.88 -
SOLCI000725500       -            763 EOG0936027I          -            661   6.8e-30  106.0  11.5   4   6     4e-08   5.6e-06   27.0   0.2   464   580   331   457   331   463 0.81 -
SOLCI000725500       -            763 EOG0936027I          -            661   6.8e-30  106.0  11.5   5   6   0.00097      0.14   12.5   0.1    84   155   432   506   430   521 0.84 -
SOLCI000725500       -            763 EOG0936027I          -            661   6.8e-30  106.0  11.5   6   6   1.3e-07   1.8e-05   25.3   0.3   362   590   467   713   466   747 0.76 -
SOLCI005896200       -            700 EOG0936027I          -            661   8.4e-30  105.7   0.3   1   6     0.067       9.3    6.5   0.0   482   530   190   238   157   262 0.62 -
SOLCI005896200       -            700 EOG0936027I          -            661   8.4e-30  105.7   0.3   2   6   2.7e-05    0.0037   17.7   0.0   484   578   264   360   249   363 0.86 -
SOLCI005896200       -            700 EOG0936027I          -            661   8.4e-30  105.7   0.3   3   6   7.4e-12     1e-09   39.3   0.0   380   523   363   513   337   532 0.83 -
SOLCI005896200       -            700 EOG0936027I          -            661   8.4e-30  105.7   0.3   4   6     1e-07   1.4e-05   25.7   0.0   480   542   540   602   531   604 0.95 -
SOLCI005896200       -            700 EOG0936027I          -            661   8.4e-30  105.7   0.3   5   6     6e-05    0.0083   16.5   0.0   385   427   578   620   575   623 0.72 -
SOLCI005896200       -            700 EOG0936027I          -            661   8.4e-30  105.7   0.3   6   6     0.054       7.6    6.7   0.0   485   524   615   654   610   681 0.74 -
SOLCI006109700       -            605 EOG0936027I          -            661     1e-29  105.4   1.6   1   4   4.2e-06   0.00059   20.3   0.0   388   517   157   296   119   298 0.79 -
SOLCI006109700       -            605 EOG0936027I          -            661     1e-29  105.4   1.6   2   4   1.2e-07   1.6e-05   25.5   0.0   482   545   296   359   294   366 0.92 -
SOLCI006109700       -            605 EOG0936027I          -            661     1e-29  105.4   1.6   3   4   4.4e-13   6.1e-11   43.4   0.2   480   645   364   536   360   540 0.87 -
SOLCI006109700       -            605 EOG0936027I          -            661     1e-29  105.4   1.6   4   4   0.00036      0.05   13.9   0.0   384   421   541   578   537   589 0.86 -
SOLCI005641500       -            381 EOG0936027I          -            661   1.2e-29  105.2   0.6   1   3    0.0029      0.41   10.9   0.0   488   542     2    56     1    64 0.76 -
SOLCI005641500       -            381 EOG0936027I          -            661   1.2e-29  105.2   0.6   2   3   3.3e-08   4.6e-06   27.3   0.0   482   576    66   162    62   167 0.89 -
SOLCI005641500       -            381 EOG0936027I          -            661   1.2e-29  105.2   0.6   3   3   5.3e-19   7.4e-17   62.9   0.2   380   579   167   375   160   379 0.88 -
SOLCI004945500       -            663 EOG0936027I          -            661   1.2e-29  105.2  10.7   1   5    0.0023      0.32   11.3   0.0   475   557    72   156    65   167 0.82 -
SOLCI004945500       -            663 EOG0936027I          -            661   1.2e-29  105.2  10.7   2   5    0.0002     0.027   14.8   0.0   503   572   170   241   165   248 0.89 -
SOLCI004945500       -            663 EOG0936027I          -            661   1.2e-29  105.2  10.7   3   5   0.00064      0.09   13.1   0.1   483   551   250   318   239   325 0.83 -
SOLCI004945500       -            663 EOG0936027I          -            661   1.2e-29  105.2  10.7   4   5   5.2e-12   7.3e-10   39.8   0.3   386   575   321   519   317   526 0.87 -
SOLCI004945500       -            663 EOG0936027I          -            661   1.2e-29  105.2  10.7   5   5     3e-09   4.1e-07   30.8   0.2   478   579   525   628   520   642 0.84 -
SOLCI000672200       -            552 EOG0936027I          -            661   1.4e-29  105.0   1.9   1   2   7.7e-25   1.1e-22   82.2   0.0   287   582   106   426    98   428 0.85 -
SOLCI000672200       -            552 EOG0936027I          -            661   1.4e-29  105.0   1.9   2   2   2.8e-06   0.00039   20.9   0.5   484   570   432   520   428   524 0.83 -
SOLCI002010100       -           1097 EOG0936027I          -            661   2.4e-29  104.2  10.9   1   4   9.4e-12   1.3e-09   39.0   4.4   260   574   258   593   256   603 0.82 -
SOLCI002010100       -           1097 EOG0936027I          -            661   2.4e-29  104.2  10.9   2   4   3.1e-10   4.4e-08   34.0   0.0   482   579   780   881   773   911 0.81 -
SOLCI002010100       -           1097 EOG0936027I          -            661   2.4e-29  104.2  10.9   3   4   3.9e-05    0.0054   17.1   0.1   481   579   920  1020   903  1020 0.87 -
SOLCI002010100       -           1097 EOG0936027I          -            661   2.4e-29  104.2  10.9   4   4   1.1e-07   1.6e-05   25.5   0.0   483   612   957  1090   954  1094 0.79 -
SOLCI004840200       -            511 EOG0936027I          -            661   6.1e-29  102.9   3.8   1   5     0.077        11    6.3   0.0   113   148    12    47     2    74 0.69 -
SOLCI004840200       -            511 EOG0936027I          -            661   6.1e-29  102.9   3.8   2   5   4.5e-06   0.00062   20.2   0.0   492   572   125   207   113   216 0.81 -
SOLCI004840200       -            511 EOG0936027I          -            661   6.1e-29  102.9   3.8   3   5   2.6e-07   3.7e-05   24.3   0.0   480   574   218   314   208   324 0.87 -
SOLCI004840200       -            511 EOG0936027I          -            661   6.1e-29  102.9   3.8   4   5     1e-14   1.4e-12   48.8   0.3   260   420   293   466   290   466 0.89 -
SOLCI004840200       -            511 EOG0936027I          -            661   6.1e-29  102.9   3.8   5   5   1.4e-07     2e-05   25.2   0.0   457   524   397   472   392   495 0.79 -
SOLCI002658000       -            667 EOG0936027I          -            661     2e-28  101.2   4.8   1   6      0.02       2.8    8.2   0.0   502   544   170   212   145   231 0.61 -
SOLCI002658000       -            667 EOG0936027I          -            661     2e-28  101.2   4.8   2   6   5.5e-06   0.00076   20.0   0.1   263   330   226   297   215   305 0.81 -
SOLCI002658000       -            667 EOG0936027I          -            661     2e-28  101.2   4.8   3   6       0.1        15    5.8   0.0   109   139   288   318   286   328 0.85 -
SOLCI002658000       -            667 EOG0936027I          -            661     2e-28  101.2   4.8   4   6   3.2e-06   0.00045   20.7   0.0   483   543   326   386   321   390 0.93 -
SOLCI002658000       -            667 EOG0936027I          -            661     2e-28  101.2   4.8   5   6   6.7e-09   9.3e-07   29.6   0.0   477   541   390   454   387   455 0.95 -
SOLCI002658000       -            667 EOG0936027I          -            661     2e-28  101.2   4.8   6   6     0.073        10    6.3   0.2   258   381   532   660   527   666 0.44 -
SOLCI003343300       -            526 EOG0936027I          -            661     2e-28  101.2   4.6   1   4      0.35        49    4.1   0.1    48   141    14   106     2   108 0.53 -
SOLCI003343300       -            526 EOG0936027I          -            661     2e-28  101.2   4.6   2   4   7.5e-06    0.0011   19.5   0.0   473   543   103   174    90   181 0.91 -
SOLCI003343300       -            526 EOG0936027I          -            661     2e-28  101.2   4.6   3   4   1.6e-16   2.3e-14   54.7   0.1   376   583   175   391   172   393 0.87 -
SOLCI003343300       -            526 EOG0936027I          -            661     2e-28  101.2   4.6   4   4   4.9e-13   6.9e-11   43.2   0.6   387   579   291   492   291   499 0.90 -
SOLCI006509300       -            113 EOG0936027I          -            661   2.4e-28  100.9   2.1   1   2   2.8e-15   3.9e-13   50.7   0.2    36    85     1    55     1    64 0.86 -
SOLCI006509300       -            113 EOG0936027I          -            661   2.4e-28  100.9   2.1   2   2   2.5e-15   3.5e-13   50.8   0.1   149   195    64   110    55   113 0.92 -
SOLCI006155700       -            798 EOG0936027I          -            661   2.6e-28  100.8   2.9   1   5   7.4e-05      0.01   16.2   0.0   481   573   126   222   117   223 0.84 -
SOLCI006155700       -            798 EOG0936027I          -            661   2.6e-28  100.8   2.9   2   5   1.4e-07   1.9e-05   25.3   0.0   481   577   198   296   196   304 0.61 -
SOLCI006155700       -            798 EOG0936027I          -            661   2.6e-28  100.8   2.9   3   5   3.8e-10   5.4e-08   33.7   0.2   482   580   304   404   296   435 0.85 -
SOLCI006155700       -            798 EOG0936027I          -            661   2.6e-28  100.8   2.9   4   5   1.8e-08   2.6e-06   28.1   0.0   382   531   465   621   460   667 0.80 -
SOLCI006155700       -            798 EOG0936027I          -            661   2.6e-28  100.8   2.9   5   5       6.7   9.4e+02   -0.2   0.0   432   479   653   700   631   738 0.80 -
SOLCI006204500       -            581 EOG0936027I          -            661     5e-28   99.9   1.2   1   4   1.3e-06   0.00019   22.0   0.0   481   579   197   297   166   300 0.89 -
SOLCI006204500       -            581 EOG0936027I          -            661     5e-28   99.9   1.2   2   4   0.00018     0.026   14.9   0.0   382   428   301   347   298   357 0.91 -
SOLCI006204500       -            581 EOG0936027I          -            661     5e-28   99.9   1.2   3   4   3.1e-07   4.4e-05   24.1   0.0   477   541   368   432   357   442 0.90 -
SOLCI006204500       -            581 EOG0936027I          -            661     5e-28   99.9   1.2   4   4   6.9e-10   9.7e-08   32.8   0.1   480   574   441   537   435   544 0.90 -
SOLCI006090100       -            680 EOG0936027I          -            661   5.9e-28   99.6   2.4   1   5         7   9.8e+02   -0.2   0.0   495   526    61    92    35   130 0.61 -
SOLCI006090100       -            680 EOG0936027I          -            661   5.9e-28   99.6   2.4   2   5   3.4e-10   4.7e-08   33.9   0.0   479   578   188   294   174   301 0.86 -
SOLCI006090100       -            680 EOG0936027I          -            661   5.9e-28   99.6   2.4   3   5     0.058       8.1    6.7   0.1   483   602   302   426   287   435 0.66 -
SOLCI006090100       -            680 EOG0936027I          -            661   5.9e-28   99.6   2.4   4   5     4e-10   5.7e-08   33.6   0.0   481   576   476   574   470   601 0.87 -
SOLCI006090100       -            680 EOG0936027I          -            661   5.9e-28   99.6   2.4   5   5    0.0043       0.6   10.4   0.0   481   519   617   655   583   659 0.91 -
SOLCI005040000       -            636 EOG0936027I          -            661     9e-28   99.0   0.0   1   1   1.1e-29   1.5e-27   98.3   0.0   408   612   283   492   269   497 0.90 -
SOLCI000296400       -            540 EOG0936027I          -            661   3.4e-27   97.1   0.1   1   4   0.00011     0.015   15.7   0.0   478   541   157   220    96   228 0.75 -
SOLCI000296400       -            540 EOG0936027I          -            661   3.4e-27   97.1   0.1   2   4   2.7e-10   3.8e-08   34.2   0.0   480   572   229   323   225   336 0.88 -
SOLCI000296400       -            540 EOG0936027I          -            661   3.4e-27   97.1   0.1   3   4   5.6e-11   7.8e-09   36.4   0.0   475   574   329   433   319   438 0.85 -
SOLCI000296400       -            540 EOG0936027I          -            661   3.4e-27   97.1   0.1   4   4    0.0039      0.54   10.5   0.0   380   432   405   457   398   470 0.74 -
SOLCI006142500       -            460 EOG0936027I          -            661   3.7e-27   97.0   9.0   1   5   7.7e-07   0.00011   22.8   0.2   480   569    44   135    22   137 0.83 -
SOLCI006142500       -            460 EOG0936027I          -            661   3.7e-27   97.0   9.0   2   5      0.11        15    5.7   0.0   110   148   115   153   112   156 0.87 -
SOLCI006142500       -            460 EOG0936027I          -            661   3.7e-27   97.0   9.0   3   5     0.021         3    8.1   0.0   482   516   151   185   145   188 0.72 -
SOLCI006142500       -            460 EOG0936027I          -            661   3.7e-27   97.0   9.0   4   5     1e-12   1.4e-10   42.2   0.2   482   574   186   280   183   286 0.90 -
SOLCI006142500       -            460 EOG0936027I          -            661   3.7e-27   97.0   9.0   5   5   3.7e-07   5.2e-05   23.8   0.1   285   391   288   399   281   410 0.84 -
SOLCI002282700       -            848 EOG0936027I          -            661   5.5e-27   96.4   3.5   1   7     0.047       6.5    7.0   0.0   487   532   170   216   166   229 0.85 -
SOLCI002282700       -            848 EOG0936027I          -            661   5.5e-27   96.4   3.5   2   7      0.13        18    5.5   0.0   382   416   234   268   221   276 0.61 -
SOLCI002282700       -            848 EOG0936027I          -            661   5.5e-27   96.4   3.5   3   7   8.7e-06    0.0012   19.3   0.1   261   342   274   357   268   371 0.80 -
SOLCI002282700       -            848 EOG0936027I          -            661   5.5e-27   96.4   3.5   4   7       2.8   3.9e+02    1.1   0.0   484   526   342   383   339   442 0.83 -
SOLCI002282700       -            848 EOG0936027I          -            661   5.5e-27   96.4   3.5   5   7    0.0033      0.46   10.8   0.0   480   578   457   557   449   565 0.59 -
SOLCI002282700       -            848 EOG0936027I          -            661   5.5e-27   96.4   3.5   6   7   0.00022     0.031   14.6   0.1   484   580   566   664   560   669 0.89 -
SOLCI002282700       -            848 EOG0936027I          -            661   5.5e-27   96.4   3.5   7   7     1e-09   1.5e-07   32.2   0.0   457   582   671   806   666   810 0.82 -
SOLCI003908300       -            617 EOG0936027I          -            661   1.3e-26   95.2   4.2   1   2   1.7e-14   2.4e-12   48.1   2.3   268   547    66   366    37   372 0.76 -
SOLCI003908300       -            617 EOG0936027I          -            661   1.3e-26   95.2   4.2   2   2   3.3e-14   4.6e-12   47.1   0.0   382   579   369   575   366   587 0.88 -
SOLCI000411300       -            588 EOG0936027I          -            661   1.9e-26   94.6   0.7   1   7   1.6e-08   2.2e-06   28.4   0.0   480   581    70   173    57   175 0.84 -
SOLCI000411300       -            588 EOG0936027I          -            661   1.9e-26   94.6   0.7   2   7      0.14        20    5.4   0.0   384   425   142   184   137   193 0.82 -
SOLCI000411300       -            588 EOG0936027I          -            661   1.9e-26   94.6   0.7   3   7    0.0009      0.13   12.6   0.0    94   144   196   246   192   252 0.87 -
SOLCI000411300       -            588 EOG0936027I          -            661   1.9e-26   94.6   0.7   4   7       4.8   6.7e+02    0.3   0.0   487   524   253   290   246   308 0.62 -
SOLCI000411300       -            588 EOG0936027I          -            661   1.9e-26   94.6   0.7   5   7   5.1e-06   0.00072   20.0   0.0   505   552   306   353   300   357 0.89 -
SOLCI000411300       -            588 EOG0936027I          -            661   1.9e-26   94.6   0.7   6   7   6.2e-07   8.6e-05   23.1   0.0   478   552   349   423   345   453 0.86 -
SOLCI000411300       -            588 EOG0936027I          -            661   1.9e-26   94.6   0.7   7   7       2.9   4.1e+02    1.0   0.0   385   432   424   471   421   483 0.53 -
SOLCI007296100       -            819 EOG0936027I          -            661   3.3e-26   93.9   4.7   1   4       1.5     2e+02    2.0   0.1   477   544   103   171    95   225 0.69 -
SOLCI007296100       -            819 EOG0936027I          -            661   3.3e-26   93.9   4.7   2   4    0.0097       1.4    9.2   0.0   475   542   251   320   248   324 0.89 -
SOLCI007296100       -            819 EOG0936027I          -            661   3.3e-26   93.9   4.7   3   4     7e-05    0.0098   16.3   0.0   272   332   417   482   404   493 0.84 -
SOLCI007296100       -            819 EOG0936027I          -            661   3.3e-26   93.9   4.7   4   4   4.5e-12   6.3e-10   40.1   0.3   260   421   616   790   605   796 0.84 -
SOLCI004191200       -            937 EOG0936027I          -            661   6.4e-26   92.9   6.7   1   5   0.00033     0.046   14.1   0.2   450   604   203   369   165   380 0.64 -
SOLCI004191200       -            937 EOG0936027I          -            661   6.4e-26   92.9   6.7   2   5   2.4e-05    0.0034   17.8   0.0   461   551   354   452   351   509 0.67 -
SOLCI004191200       -            937 EOG0936027I          -            661   6.4e-26   92.9   6.7   3   5   1.9e-05    0.0027   18.2   0.2   356   543   521   723   457   729 0.71 -
SOLCI004191200       -            937 EOG0936027I          -            661   6.4e-26   92.9   6.7   4   5   2.8e-05    0.0038   17.6   0.2   479   581   729   832   724   866 0.88 -
SOLCI004191200       -            937 EOG0936027I          -            661   6.4e-26   92.9   6.7   5   5   9.5e-08   1.3e-05   25.8   0.0   482   526   872   916   841   927 0.89 -
SOLCI004667900       -            687 EOG0936027I          -            661   8.4e-26   92.5   7.8   1   5   2.3e-06   0.00033   21.2   0.1   374   542    70   245    35   254 0.70 -
SOLCI004667900       -            687 EOG0936027I          -            661   8.4e-26   92.5   7.8   2   5   1.4e-12   1.9e-10   41.7   0.5   382   580   254   460   225   465 0.85 -
SOLCI004667900       -            687 EOG0936027I          -            661   8.4e-26   92.5   7.8   3   5     0.096        13    5.9   0.0   113   149   467   503   451   526 0.77 -
SOLCI004667900       -            687 EOG0936027I          -            661   8.4e-26   92.5   7.8   4   5   0.00012     0.016   15.5   0.1   480   545   533   598   518   604 0.82 -
SOLCI004667900       -            687 EOG0936027I          -            661   8.4e-26   92.5   7.8   5   5      0.17        24    5.1   0.0   109   148   603   642   599   651 0.92 -
SOLCI003864000       -            857 EOG0936027I          -            661   1.9e-25   91.3   1.8   1   4   4.6e-06   0.00065   20.2   0.1   475   615   221   363   210   369 0.88 -
SOLCI003864000       -            857 EOG0936027I          -            661   1.9e-25   91.3   1.8   2   4   7.9e-11   1.1e-08   36.0   0.0   482   556   370   444   365   469 0.83 -
SOLCI003864000       -            857 EOG0936027I          -            661   1.9e-25   91.3   1.8   3   4   0.00067     0.094   13.0   0.0   480   544   519   581   492   587 0.85 -
SOLCI003864000       -            857 EOG0936027I          -            661   1.9e-25   91.3   1.8   4   4   1.7e-05    0.0023   18.3   0.0   480   545   587   655   581   665 0.84 -
SOLCI006091900       -            457 EOG0936027I          -            661   3.4e-25   90.5   5.8   1   4   5.8e-06   0.00081   19.9   0.1   476   549   100   173    89   193 0.86 -
SOLCI006091900       -            457 EOG0936027I          -            661   3.4e-25   90.5   5.8   2   4      0.99   1.4e+02    2.6   0.0    50    78   174   202   171   208 0.84 -
SOLCI006091900       -            457 EOG0936027I          -            661   3.4e-25   90.5   5.8   3   4   4.4e-14   6.2e-12   46.7   0.4   382   542   210   378   198   393 0.84 -
SOLCI006091900       -            457 EOG0936027I          -            661   3.4e-25   90.5   5.8   4   4   5.1e-07   7.1e-05   23.4   0.1   484   543   390   449   373   455 0.90 -
SOLCI007044800       -           1137 EOG0936027I          -            661   5.2e-25   89.9   4.6   1   5   2.6e-09   3.6e-07   30.9   0.1   497   569   530   604   505   608 0.86 -
SOLCI007044800       -           1137 EOG0936027I          -            661   5.2e-25   89.9   4.6   2   5   6.8e-08   9.5e-06   26.2   0.0   478   542   581   645   579   651 0.94 -
SOLCI007044800       -           1137 EOG0936027I          -            661   5.2e-25   89.9   4.6   3   5   9.4e-10   1.3e-07   32.4   0.0   480   578   618   720   609   722 0.87 -
SOLCI007044800       -           1137 EOG0936027I          -            661   5.2e-25   89.9   4.6   4   5    0.0073         1    9.6   0.1   521   594   696   773   691   783 0.75 -
SOLCI007044800       -           1137 EOG0936027I          -            661   5.2e-25   89.9   4.6   5   5   1.3e-05    0.0019   18.7   0.1   242   334   782   878   777   885 0.85 -
SOLCI007477400       -            710 EOG0936027I          -            661   6.7e-25   89.5   2.0   1   6   7.6e-06    0.0011   19.5   0.0   484   542   153   211   148   214 0.74 -
SOLCI007477400       -            710 EOG0936027I          -            661   6.7e-25   89.5   2.0   2   6   4.1e-07   5.8e-05   23.7   0.0   502   580   206   287   196   290 0.84 -
SOLCI007477400       -            710 EOG0936027I          -            661   6.7e-25   89.5   2.0   3   6   1.6e-05    0.0022   18.4   0.0   480   523   292   335   288   352 0.82 -
SOLCI007477400       -            710 EOG0936027I          -            661   6.7e-25   89.5   2.0   4   6   0.00021     0.029   14.7   0.0   481   574   328   424   327   432 0.70 -
SOLCI007477400       -            710 EOG0936027I          -            661   6.7e-25   89.5   2.0   5   6   3.6e-05     0.005   17.3   0.0   382   521   363   515   360   519 0.75 -
SOLCI007477400       -            710 EOG0936027I          -            661   6.7e-25   89.5   2.0   6   6       1.7   2.4e+02    1.8   0.0   109   142   646   679   635   686 0.89 -
SOLCI004734200       -            707 EOG0936027I          -            661   1.7e-24   88.2   3.0   1   4   0.00012     0.016   15.6   0.0   483   588   226   336   220   339 0.78 -
SOLCI004734200       -            707 EOG0936027I          -            661   1.7e-24   88.2   3.0   2   4    0.0002     0.028   14.8   0.0   262   323   301   366   295   367 0.81 -
SOLCI004734200       -            707 EOG0936027I          -            661   1.7e-24   88.2   3.0   3   4   9.8e-15   1.4e-12   48.9   0.1   373   578   355   570   352   573 0.87 -
SOLCI004734200       -            707 EOG0936027I          -            661   1.7e-24   88.2   3.0   4   4   1.6e-09   2.3e-07   31.6   0.0   388   525   476   620   475   645 0.89 -
SOLCI004587600       -            470 EOG0936027I          -            661   1.8e-24   88.1   0.5   1   3     0.022       3.1    8.0   0.1   286   412    46   182    17   187 0.71 -
SOLCI004587600       -            470 EOG0936027I          -            661   1.8e-24   88.1   0.5   2   3   3.9e-08   5.4e-06   27.1   0.0   382   543   116   284   109   292 0.82 -
SOLCI004587600       -            470 EOG0936027I          -            661   1.8e-24   88.1   0.5   3   3   2.3e-20   3.2e-18   67.5   0.1   286   551   187   458   187   469 0.85 -
SOLCI004234600       -            611 EOG0936027I          -            661   9.8e-24   85.7   9.4   1   5   0.00032     0.045   14.1   0.1    93   149   224   280   208   283 0.87 -
SOLCI004234600       -            611 EOG0936027I          -            661   9.8e-24   85.7   9.4   2   5     2e-10   2.7e-08   34.6   0.5   386   520   244   385   240   388 0.92 -
SOLCI004234600       -            611 EOG0936027I          -            661   9.8e-24   85.7   9.4   3   5   8.1e-14   1.1e-11   45.8   0.1   384   543   277   443   277   447 0.85 -
SOLCI004234600       -            611 EOG0936027I          -            661   9.8e-24   85.7   9.4   4   5    0.0015      0.21   11.9   0.0   474   543   444   513   437   519 0.91 -
SOLCI004234600       -            611 EOG0936027I          -            661   9.8e-24   85.7   9.4   5   5   0.00052     0.072   13.4   0.0   480   545   520   585   513   610 0.77 -
SOLCI004957900       -            922 EOG0936027I          -            661     1e-23   85.6   0.4   1   3   2.8e-13   3.9e-11   44.1   0.1   478   580   458   562   441   566 0.90 -
SOLCI004957900       -            922 EOG0936027I          -            661     1e-23   85.6   0.4   2   3   7.7e-11   1.1e-08   36.0   0.0   480   579   565   666   563   680 0.89 -
SOLCI004957900       -            922 EOG0936027I          -            661     1e-23   85.6   0.4   3   3       3.4   4.7e+02    0.8   0.0   109   146   670   707   667   713 0.90 -
SOLCI000943300       -            731 EOG0936027I          -            661     1e-23   85.6   3.6   1   4     0.032       4.5    7.5   0.0   108   145   188   225   185   228 0.92 -
SOLCI000943300       -            731 EOG0936027I          -            661     1e-23   85.6   3.6   2   4   8.9e-15   1.2e-12   49.0   0.1   371   578   213   430   207   439 0.86 -
SOLCI000943300       -            731 EOG0936027I          -            661     1e-23   85.6   3.6   3   4       1.3   1.8e+02    2.2   0.0   495   543   458   505   437   526 0.52 -
SOLCI000943300       -            731 EOG0936027I          -            661     1e-23   85.6   3.6   4   4   9.1e-06    0.0013   19.2   0.2   480   651   512   688   507   697 0.86 -
SOLCI000806300       -            588 EOG0936027I          -            661   1.7e-23   84.9   2.4   1   3   6.5e-10   9.1e-08   32.9   0.0   392   543   136   294   129   299 0.84 -
SOLCI000806300       -            588 EOG0936027I          -            661   1.7e-23   84.9   2.4   2   3   0.00013     0.018   15.5   0.0   480   542   299   361   296   368 0.83 -
SOLCI000806300       -            588 EOG0936027I          -            661   1.7e-23   84.9   2.4   3   3     4e-10   5.6e-08   33.6   0.1   376   544   363   538   354   546 0.85 -
SOLCI000174600       -            235 EOG0936027I          -            661   2.5e-23   84.4   2.3   1   4   3.3e-07   4.6e-05   24.0   0.0   384   448     8    69     3    80 0.81 -
SOLCI000174600       -            235 EOG0936027I          -            661   2.5e-23   84.4   2.3   2   4   5.9e-10   8.2e-08   33.1   0.4   241   300    73   137    62   141 0.80 -
SOLCI000174600       -            235 EOG0936027I          -            661   2.5e-23   84.4   2.3   3   4     0.015       2.1    8.6   0.0   434   471   141   178   136   197 0.89 -
SOLCI000174600       -            235 EOG0936027I          -            661   2.5e-23   84.4   2.3   4   4   2.9e-05     0.004   17.6   0.1   609   644   200   235   178   235 0.89 -
SOLCI003885900       -            709 EOG0936027I          -            661   2.6e-23   84.3   2.5   1   4    0.0021      0.29   11.4   0.0   491   576   190   277   158   286 0.56 -
SOLCI003885900       -            709 EOG0936027I          -            661   2.6e-23   84.3   2.5   2   4   3.7e-05    0.0051   17.2   0.1   487   572   221   308   211   323 0.64 -
SOLCI003885900       -            709 EOG0936027I          -            661   2.6e-23   84.3   2.5   3   4   5.3e-19   7.4e-17   63.0   0.3   261   579   325   665   310   667 0.83 -
SOLCI003885900       -            709 EOG0936027I          -            661   2.6e-23   84.3   2.5   4   4   7.9e-05     0.011   16.1   0.0   500   583   619   704   617   708 0.90 -
SOLCI002323100       -            664 EOG0936027I          -            661   2.6e-23   84.3  10.6   1   5       0.2        28    4.9   0.0   486   578    91   191    28   196 0.70 -
SOLCI002323100       -            664 EOG0936027I          -            661   2.6e-23   84.3  10.6   2   5   7.7e-08   1.1e-05   26.1   0.1   480   579   196   297   190   301 0.90 -
SOLCI002323100       -            664 EOG0936027I          -            661   2.6e-23   84.3  10.6   3   5      0.03       4.1    7.6   0.0   482   542   303   362   298   368 0.83 -
SOLCI002323100       -            664 EOG0936027I          -            661   2.6e-23   84.3  10.6   4   5   1.4e-12     2e-10   41.7   3.0   371   575   360   582   356   587 0.80 -
SOLCI002323100       -            664 EOG0936027I          -            661   2.6e-23   84.3  10.6   5   5    0.0058      0.81   10.0   0.0    97   148   574   629   572   648 0.80 -
SOLCI000010500       -            742 EOG0936027I          -            661   5.3e-23   83.3   0.0   1   4     2e-08   2.8e-06   28.0   0.0    83   151   226   301   185   311 0.83 -
SOLCI000010500       -            742 EOG0936027I          -            661   5.3e-23   83.3   0.0   2   4      0.02       2.9    8.2   0.0   484   529   467   512   454   516 0.86 -
SOLCI000010500       -            742 EOG0936027I          -            661   5.3e-23   83.3   0.0   3   4   3.9e-05    0.0054   17.1   0.0   499   550   517   568   513   571 0.91 -
SOLCI000010500       -            742 EOG0936027I          -            661   5.3e-23   83.3   0.0   4   4   1.3e-07   1.8e-05   25.3   0.0   480   578   568   669   565   698 0.84 -
SOLCI005396300       -            601 EOG0936027I          -            661   9.8e-23   82.4   0.9   1   5      0.16        22    5.2   0.0   486   579   160   255   118   289 0.59 -
SOLCI005396300       -            601 EOG0936027I          -            661   9.8e-23   82.4   0.9   2   5    0.0024      0.34   11.2   0.1   385   527   192   342   162   358 0.73 -
SOLCI005396300       -            601 EOG0936027I          -            661   9.8e-23   82.4   0.9   3   5     2e-05    0.0027   18.1   0.1   406   543   248   392   231   395 0.76 -
SOLCI005396300       -            601 EOG0936027I          -            661   9.8e-23   82.4   0.9   4   5   1.4e-13     2e-11   45.0   0.1   476   577   395   498   390   502 0.89 -
SOLCI005396300       -            601 EOG0936027I          -            661   9.8e-23   82.4   0.9   5   5    0.0068      0.95    9.7   0.0   480   545   504   569   501   587 0.92 -
SOLCI002303500       -            577 EOG0936027I          -            661   1.7e-22   81.6   0.2   1   3   8.1e-08   1.1e-05   26.0   0.0   416   578   104   278    54   281 0.72 -
SOLCI002303500       -            577 EOG0936027I          -            661   1.7e-22   81.6   0.2   2   3   4.8e-09   6.7e-07   30.1   0.0    81   152   283   358   275   367 0.87 -
SOLCI002303500       -            577 EOG0936027I          -            661   1.7e-22   81.6   0.2   3   3     4e-07   5.6e-05   23.7   0.1   385   516   353   491   351   505 0.74 -
SOLCI004681700       -            601 EOG0936027I          -            661   2.7e-22   80.9   1.4   1   3   4.2e-05    0.0059   17.0   0.0   494   575   160   242   138   252 0.80 -
SOLCI004681700       -            601 EOG0936027I          -            661   2.7e-22   80.9   1.4   2   3     6e-14   8.4e-12   46.3   0.4   449   596   251   408   243   427 0.81 -
SOLCI004681700       -            601 EOG0936027I          -            661   2.7e-22   80.9   1.4   3   3   0.00019     0.027   14.8   0.0   372   518   420   567   408   574 0.85 -
SOLCI001092000       -            257 EOG0936027I          -            661   3.9e-22   80.4   0.0   1   3     2e-09   2.9e-07   31.3   0.0   384   431    51    98    37   108 0.92 -
SOLCI001092000       -            257 EOG0936027I          -            661   3.9e-22   80.4   0.0   2   3    0.0033      0.46   10.8   0.0   412   464   109   162   101   169 0.75 -
SOLCI001092000       -            257 EOG0936027I          -            661   3.9e-22   80.4   0.0   3   3   1.2e-10   1.7e-08   35.3   0.0   399   478   168   246   162   251 0.90 -
SOLCI000383600       -            739 EOG0936027I          -            661   2.2e-21   77.9   0.1   1   4     0.031       4.3    7.6   0.0   382   477   222   316   209   324 0.71 -
SOLCI000383600       -            739 EOG0936027I          -            661   2.2e-21   77.9   0.1   2   4   9.2e-07   0.00013   22.5   0.0   475   546   366   440   362   445 0.90 -
SOLCI000383600       -            739 EOG0936027I          -            661   2.2e-21   77.9   0.1   3   4   4.9e-05    0.0068   16.8   0.0   383   428   445   490   441   498 0.58 -
SOLCI000383600       -            739 EOG0936027I          -            661   2.2e-21   77.9   0.1   4   4   1.2e-07   1.6e-05   25.5   0.0   500   590   499   594   493   607 0.88 -
SOLCI006509200       -            146 EOG0936027I          -            661   4.4e-21   76.9   0.8   1   2   1.7e-14   2.4e-12   48.0   0.0   552   606    25    78    15    79 0.91 -
SOLCI006509200       -            146 EOG0936027I          -            661   4.4e-21   76.9   0.8   2   2   1.4e-09   1.9e-07   31.8   0.3   622   656    74   108    72   111 0.94 -
SOLCI003331200       -            579 EOG0936027I          -            661   9.1e-21   75.9   1.5   1   3      0.67        94    3.1   0.0   499   541   142   184   114   194 0.67 -
SOLCI003331200       -            579 EOG0936027I          -            661   9.1e-21   75.9   1.5   2   3   6.4e-10     9e-08   32.9   0.3   360   552   163   373   150   376 0.82 -
SOLCI003331200       -            579 EOG0936027I          -            661   9.1e-21   75.9   1.5   3   3   7.6e-13   1.1e-10   42.6   0.0   382   573   371   571   369   576 0.89 -
SOLCI007422500       -            622 EOG0936027I          -            661   2.7e-20   74.3   0.1   1   5   1.2e-05    0.0017   18.8   0.0   494   578   171   256   160   258 0.89 -
SOLCI007422500       -            622 EOG0936027I          -            661   2.7e-20   74.3   0.1   2   5   0.00048     0.067   13.5   0.0   468   542   249   323   244   327 0.87 -
SOLCI007422500       -            622 EOG0936027I          -            661   2.7e-20   74.3   0.1   3   5   3.3e-10   4.7e-08   33.9   0.0   478   578   329   431   321   437 0.90 -
SOLCI007422500       -            622 EOG0936027I          -            661   2.7e-20   74.3   0.1   4   5       1.6   2.3e+02    1.9   0.0   385   461   439   516   436   539 0.72 -
SOLCI007422500       -            622 EOG0936027I          -            661   2.7e-20   74.3   0.1   5   5       1.1   1.6e+02    2.4   0.0   106   152   505   551   478   560 0.69 -
SOLCI004995400       -            104 EOG0936027I          -            661   4.2e-20   73.7   0.1   1   1   3.2e-22   4.5e-20   73.6   0.1   377   478     4   104     1   104 0.97 -
SOLCI006697300       -            543 EOG0936027I          -            661   5.3e-20   73.4   1.5   1   3    0.0015      0.21   11.9   0.0   484   575   160   253   153   256 0.73 -
SOLCI006697300       -            543 EOG0936027I          -            661   5.3e-20   73.4   1.5   2   3   3.5e-13   4.9e-11   43.7   0.1   385   549   194   364   193   365 0.88 -
SOLCI006697300       -            543 EOG0936027I          -            661   5.3e-20   73.4   1.5   3   3   1.7e-09   2.4e-07   31.5   0.1   260   431   335   520   335   537 0.82 -
SOLCI005451600       -            478 EOG0936027I          -            661   1.5e-19   71.9   1.8   1   3   3.4e-06   0.00047   20.6   0.0   483   548   126   195   116   228 0.71 -
SOLCI005451600       -            478 EOG0936027I          -            661   1.5e-19   71.9   1.8   2   3    0.0004     0.056   13.8   0.1   256   348   199   295   187   301 0.78 -
SOLCI005451600       -            478 EOG0936027I          -            661   1.5e-19   71.9   1.8   3   3   4.9e-08   6.8e-06   26.7   0.1   256   339   339   427   335   442 0.81 -
SOLCI006298800       -            134 EOG0936027I          -            661   1.9e-19   71.5   0.0   1   1   1.6e-21   2.2e-19   71.3   0.0   376   493     9   129     1   132 0.86 -
SOLCI000557300       -            511 EOG0936027I          -            661   2.1e-19   71.4   0.1   1   3   9.7e-07   0.00014   22.4   0.0   388   541   133   297   125   306 0.73 -
SOLCI000557300       -            511 EOG0936027I          -            661   2.1e-19   71.4   0.1   2   3   8.5e-13   1.2e-10   42.5   0.0   479   579   305   407   296   414 0.88 -
SOLCI000557300       -            511 EOG0936027I          -            661   2.1e-19   71.4   0.1   3   3       1.6   2.3e+02    1.9   0.0   483   575   414   508   409   511 0.81 -
SOLCI003834200       -            149 EOG0936027I          -            661   3.2e-19   70.8   0.1   1   1   2.5e-21   3.4e-19   70.7   0.1   425   534     1   113     1   139 0.92 -
SOLCI005497300       -            647 EOG0936027I          -            661   3.4e-19   70.7   1.3   1   4   1.3e-07   1.8e-05   25.4   0.0   480   581   118   221   112   223 0.91 -
SOLCI005497300       -            647 EOG0936027I          -            661   3.4e-19   70.7   1.3   2   4   8.9e-08   1.2e-05   25.9   0.1   384   540   190   357   186   359 0.82 -
SOLCI005497300       -            647 EOG0936027I          -            661   3.4e-19   70.7   1.3   3   4   4.9e-07   6.8e-05   23.4   0.2   380   517   257   401   242   405 0.74 -
SOLCI005497300       -            647 EOG0936027I          -            661   3.4e-19   70.7   1.3   4   4    0.0049      0.69   10.2   0.0   504   580   353   431   335   433 0.82 -
SOLCI006700700       -             95 EOG0936027I          -            661   4.9e-19   70.2   0.1   1   1     4e-21   5.5e-19   70.0   0.1   522   601    13    94     7    95 0.92 -
SOLCI007109300       -            736 EOG0936027I          -            661   5.8e-19   69.9   3.0   1   6      0.72     1e+02    3.0   0.0   116   174   136   190   119   198 0.88 -
SOLCI007109300       -            736 EOG0936027I          -            661   5.8e-19   69.9   3.0   2   6   0.00015     0.021   15.2   0.0   489   552   209   272   197   291 0.83 -
SOLCI007109300       -            736 EOG0936027I          -            661   5.8e-19   69.9   3.0   3   6   0.00014      0.02   15.3   0.1   502   574   293   367   270   374 0.88 -
SOLCI007109300       -            736 EOG0936027I          -            661   5.8e-19   69.9   3.0   4   6    0.0028      0.39   11.0   0.2   256   328   373   448   369   450 0.82 -
SOLCI007109300       -            736 EOG0936027I          -            661   5.8e-19   69.9   3.0   5   6   0.00015     0.021   15.2   0.0   260   425   446   624   444   636 0.84 -
SOLCI007109300       -            736 EOG0936027I          -            661   5.8e-19   69.9   3.0   6   6       0.2        28    4.9   0.0   480   519   651   690   626   700 0.79 -
SOLCI006352600       -            419 EOG0936027I          -            661   7.9e-19   69.5   0.1   1   4   1.3e-06   0.00019   22.0   0.0   384   543    17   183     6   189 0.87 -
SOLCI006352600       -            419 EOG0936027I          -            661   7.9e-19   69.5   0.1   2   4    0.0026      0.36   11.1   0.0   485   528   160   204   157   207 0.85 -
SOLCI006352600       -            419 EOG0936027I          -            661   7.9e-19   69.5   0.1   3   4   2.3e-06   0.00033   21.2   0.0   483   579   193   291   190   302 0.88 -
SOLCI006352600       -            419 EOG0936027I          -            661   7.9e-19   69.5   0.1   4   4   2.1e-05    0.0029   18.0   0.1   457   551   308   401   298   410 0.85 -
SOLCI003691000       -            488 EOG0936027I          -            661   8.4e-19   69.4   1.6   1   3   3.8e-05    0.0054   17.2   0.0   483   546   140   203   127   211 0.92 -
SOLCI003691000       -            488 EOG0936027I          -            661   8.4e-19   69.4   1.6   2   3   0.00026     0.036   14.4   0.0   478   563   241   329   231   343 0.83 -
SOLCI003691000       -            488 EOG0936027I          -            661   8.4e-19   69.4   1.6   3   3   6.9e-11   9.7e-09   36.1   0.3   364   505   329   479   315   485 0.79 -
SOLCI003800800       -            105 EOG0936027I          -            661   9.5e-19   69.2   0.1   1   1   8.4e-21   1.2e-18   68.9   0.1   413   507     5   102     2   104 0.93 -
SOLCI005151200       -            711 EOG0936027I          -            661     1e-18   69.1   0.1   1   4   1.7e-07   2.3e-05   25.0   0.0   477   563   221   309   211   323 0.81 -
SOLCI005151200       -            711 EOG0936027I          -            661     1e-18   69.1   0.1   2   4    0.0011      0.15   12.4   0.0   480   523   329   372   320   374 0.92 -
SOLCI005151200       -            711 EOG0936027I          -            661     1e-18   69.1   0.1   3   4   0.00029      0.04   14.3   0.0   483   543   367   427   365   436 0.95 -
SOLCI005151200       -            711 EOG0936027I          -            661     1e-18   69.1   0.1   4   4   9.5e-05     0.013   15.9   0.1   481   552   436   507   428   520 0.83 -
SOLCI002464800       -            234 EOG0936027I          -            661   1.1e-18   69.0   0.1   1   1     1e-20   1.5e-18   68.6   0.1   336   511    37   223    28   233 0.80 -
SOLCI006791900       -            379 EOG0936027I          -            661   1.2e-18   68.9   0.0   1   3    0.0037      0.52   10.6   0.0   349   411    84   154    57   164 0.55 -
SOLCI006791900       -            379 EOG0936027I          -            661   1.2e-18   68.9   0.0   2   3   2.4e-10   3.4e-08   34.3   0.0   480   576   161   259   147   264 0.88 -
SOLCI006791900       -            379 EOG0936027I          -            661   1.2e-18   68.9   0.0   3   3   1.6e-06   0.00023   21.7   0.0   481   576   267   363   261   371 0.87 -
SOLCI006707600       -            417 EOG0936027I          -            661   1.7e-18   68.4   0.0   1   2   3.9e-05    0.0054   17.1   0.0   486   542   113   169   101   174 0.94 -
SOLCI006707600       -            417 EOG0936027I          -            661   1.7e-18   68.4   0.0   2   2   5.6e-14   7.8e-12   46.4   0.0   381   588   177   394   175   413 0.79 -
SOLCI004685900       -            464 EOG0936027I          -            661     4e-18   67.2   0.2   1   3       6.1   8.5e+02   -0.0   0.0    94   146    39    94    20   115 0.62 -
SOLCI004685900       -            464 EOG0936027I          -            661     4e-18   67.2   0.2   2   3   3.4e-10   4.7e-08   33.9   0.0   446   579   120   264    75   280 0.80 -
SOLCI004685900       -            464 EOG0936027I          -            661     4e-18   67.2   0.2   3   3   5.6e-08   7.9e-06   26.5   0.0   384   542   270   426   266   442 0.79 -
SOLCI002785000       -            629 EOG0936027I          -            661   5.5e-18   66.7   4.2   1   4       2.7   3.8e+02    1.1   0.0   542   591   127   180   116   186 0.77 -
SOLCI002785000       -            629 EOG0936027I          -            661   5.5e-18   66.7   4.2   2   4   3.9e-09   5.5e-07   30.3   0.2   379   542   184   354   167   358 0.79 -
SOLCI002785000       -            629 EOG0936027I          -            661   5.5e-18   66.7   4.2   3   4     5e-09     7e-07   30.0   0.1   373   555   353   542   352   557 0.82 -
SOLCI002785000       -            629 EOG0936027I          -            661   5.5e-18   66.7   4.2   4   4       1.1   1.5e+02    2.4   0.1   254   328   536   614   525   621 0.71 -
SOLCI004294500       -            577 EOG0936027I          -            661   5.8e-18   66.6   0.6   1   3   5.4e-09   7.5e-07   29.9   0.0   475   582   169   281    87   309 0.79 -
SOLCI004294500       -            577 EOG0936027I          -            661   5.8e-18   66.6   0.6   2   3    0.0015      0.21   11.9   0.0   480   575   314   411   297   416 0.85 -
SOLCI004294500       -            577 EOG0936027I          -            661   5.8e-18   66.6   0.6   3   3   2.7e-08   3.8e-06   27.6   0.0   383   544   351   518   345   533 0.82 -
SOLCI002689000       -            518 EOG0936027I          -            661     6e-18   66.6   3.3   1   4     0.094        13    6.0   0.0   484   534     3    60     1    68 0.74 -
SOLCI002689000       -            518 EOG0936027I          -            661     6e-18   66.6   3.3   2   4   4.4e-12   6.1e-10   40.1   0.1   368   544    61   244    58   248 0.87 -
SOLCI002689000       -            518 EOG0936027I          -            661     6e-18   66.6   3.3   3   4    0.0059      0.82    9.9   0.0   382   423   250   291   245   300 0.66 -
SOLCI002689000       -            518 EOG0936027I          -            661     6e-18   66.6   3.3   4   4   0.00073       0.1   12.9   0.1   480   579   285   387   284   421 0.78 -
SOLCI000591300       -            558 EOG0936027I          -            661   1.3e-17   65.4   0.2   1   4       1.3   1.8e+02    2.2   0.0   483   527   112   156   103   207 0.60 -
SOLCI000591300       -            558 EOG0936027I          -            661   1.3e-17   65.4   0.2   2   4      0.18        25    5.0   0.0   257   334   146   228   132   237 0.70 -
SOLCI000591300       -            558 EOG0936027I          -            661   1.3e-17   65.4   0.2   3   4   4.8e-10   6.6e-08   33.4   0.2   383   575   180   382   176   388 0.84 -
SOLCI000591300       -            558 EOG0936027I          -            661   1.3e-17   65.4   0.2   4   4     3e-07   4.2e-05   24.1   0.0   453   550   391   494   381   543 0.74 -
SOLCI005911000       -            652 EOG0936027I          -            661   1.4e-17   65.4   0.1   1   3    0.0061      0.85    9.9   0.0   400   541   118   267   105   275 0.76 -
SOLCI005911000       -            652 EOG0936027I          -            661   1.4e-17   65.4   0.1   2   3   1.5e-05    0.0021   18.5   0.1   481   577   279   384   269   386 0.82 -
SOLCI005911000       -            652 EOG0936027I          -            661   1.4e-17   65.4   0.1   3   3   2.1e-10   2.9e-08   34.6   0.0   457   573   359   485   350   491 0.85 -
SOLCI005629100       -            493 EOG0936027I          -            661   1.7e-17   65.0   0.3   1   3   7.5e-08     1e-05   26.1   0.1   405   518    54   174     5   184 0.78 -
SOLCI005629100       -            493 EOG0936027I          -            661   1.7e-17   65.0   0.3   2   3      0.11        16    5.7   0.0   386   427   175   216   171   237 0.70 -
SOLCI005629100       -            493 EOG0936027I          -            661   1.7e-17   65.0   0.3   3   3   1.6e-09   2.3e-07   31.6   0.0   381   530   237   394   230   444 0.83 -
SOLCI004861100       -            370 EOG0936027I          -            661   1.7e-17   65.0   0.5   1   3      0.46        64    3.7   0.1   500   529     7    36     3    84 0.79 -
SOLCI004861100       -            370 EOG0936027I          -            661   1.7e-17   65.0   0.5   2   3   7.3e-12     1e-09   39.4   0.1   386   579   132   326   129   331 0.92 -
SOLCI004861100       -            370 EOG0936027I          -            661   1.7e-17   65.0   0.5   3   3    0.0018      0.25   11.6   0.0   381   420   329   368   325   370 0.90 -
SOLCI004260400       -            461 EOG0936027I          -            661   4.5e-17   63.7   0.4   1   4   8.3e-08   1.2e-05   26.0   0.1   481   573    93   187    70   193 0.87 -
SOLCI004260400       -            461 EOG0936027I          -            661   4.5e-17   63.7   0.4   2   4     1e-07   1.4e-05   25.7   0.0   447   547   191   299   187   318 0.87 -
SOLCI004260400       -            461 EOG0936027I          -            661   4.5e-17   63.7   0.4   3   4      0.13        18    5.5   0.0   272   328   324   384   305   388 0.75 -
SOLCI004260400       -            461 EOG0936027I          -            661   4.5e-17   63.7   0.4   4   4      0.73     1e+02    3.0   0.0   483   525   380   422   377   448 0.59 -
SOLCI002673900       -            530 EOG0936027I          -            661   5.7e-17   63.3   2.3   1   4   0.00036     0.051   13.9   0.1   502   575   188   263   181   268 0.72 -
SOLCI002673900       -            530 EOG0936027I          -            661   5.7e-17   63.3   2.3   2   4   0.00011     0.015   15.7   0.0   479   543   270   334   262   340 0.89 -
SOLCI002673900       -            530 EOG0936027I          -            661   5.7e-17   63.3   2.3   3   4   5.7e-08   7.9e-06   26.5   0.1   479   544   305   370   285   376 0.88 -
SOLCI002673900       -            530 EOG0936027I          -            661   5.7e-17   63.3   2.3   4   4   6.7e-05    0.0094   16.4   0.0   374   473   368   466   367   525 0.69 -
SOLCI001339000       -            105 EOG0936027I          -            661   7.1e-17   63.0   0.0   1   1   5.5e-19   7.6e-17   62.9   0.0   409   509     1   102     1   105 0.95 -
SOLCI007385800       -            583 EOG0936027I          -            661   9.2e-17   62.6   0.5   1   3   2.8e-06    0.0004   20.9   0.2   474   579   219   324   207   328 0.87 -
SOLCI007385800       -            583 EOG0936027I          -            661   9.2e-17   62.6   0.5   2   3   5.6e-07   7.8e-05   23.2   0.1   456   569   331   449   323   486 0.85 -
SOLCI007385800       -            583 EOG0936027I          -            661   9.2e-17   62.6   0.5   3   3    0.0004     0.056   13.8   0.0   367   427   518   578   501   583 0.85 -
SOLCI004445500       -            492 EOG0936027I          -            661     1e-16   62.5   4.6   1   3     0.017       2.3    8.5   0.2    38   147    83   208    53   209 0.63 -
SOLCI004445500       -            492 EOG0936027I          -            661     1e-16   62.5   4.6   2   3     2e-11   2.8e-09   37.9   0.4   478   579   273   376   247   381 0.87 -
SOLCI004445500       -            492 EOG0936027I          -            661     1e-16   62.5   4.6   3   3     0.023       3.2    8.0   0.0   257   342   382   474   377   483 0.75 -
SOLCI004536100       -            550 EOG0936027I          -            661   1.3e-16   62.2   0.0   1   2   3.9e-16   5.4e-14   53.5   0.0   391   643   181   446   173   453 0.83 -
SOLCI004536100       -            550 EOG0936027I          -            661   1.3e-16   62.2   0.0   2   2    0.0049      0.68   10.2   0.0    94   143   432   486   417   494 0.71 -
SOLCI006344900       -            107 EOG0936027I          -            661   2.2e-16   61.4   0.1   1   1   1.7e-18   2.4e-16   61.3   0.1   409   509     1   104     1   107 0.93 -
SOLCI000805900       -             98 EOG0936027I          -            661   5.5e-16   60.1   0.0   1   1   5.7e-18     8e-16   59.5   0.0   361   448     7    97     2    98 0.95 -
SOLCI003619400       -            591 EOG0936027I          -            661   5.6e-16   60.0   5.1   1   3   4.6e-09   6.4e-07   30.1   0.1   477   553   135   211   127   216 0.91 -
SOLCI003619400       -            591 EOG0936027I          -            661   5.6e-16   60.0   5.1   2   3   1.2e-05    0.0017   18.8   0.4   480   575   208   302   205   319 0.87 -
SOLCI003619400       -            591 EOG0936027I          -            661   5.6e-16   60.0   5.1   3   3    0.0013      0.18   12.1   0.0   478   538   498   557   471   569 0.87 -
SOLCI000848000       -            479 EOG0936027I          -            661   6.9e-16   59.8   2.2   1   4     0.077        11    6.2   0.1   122   155    97   130    53   182 0.76 -
SOLCI000848000       -            479 EOG0936027I          -            661   6.9e-16   59.8   2.2   2   4   5.5e-11   7.7e-09   36.5   0.5   403   578   105   290   102   296 0.81 -
SOLCI000848000       -            479 EOG0936027I          -            661   6.9e-16   59.8   2.2   3   4   0.00068     0.095   13.0   0.0   480   524   295   339   288   359 0.86 -
SOLCI000848000       -            479 EOG0936027I          -            661   6.9e-16   59.8   2.2   4   4      0.33        46    4.2   0.0   254   328   371   449   365   457 0.79 -
SOLCI000710400       -            478 EOG0936027I          -            661   1.3e-15   58.9   2.6   1   4      0.39        55    3.9   0.1   103   155   122   174    96   176 0.80 -
SOLCI000710400       -            478 EOG0936027I          -            661   1.3e-15   58.9   2.6   2   4    0.0036       0.5   10.7   0.0   364   420   172   235   143   237 0.60 -
SOLCI000710400       -            478 EOG0936027I          -            661   1.3e-15   58.9   2.6   3   4   7.1e-06   0.00099   19.6   0.0   472   542   189   259   171   265 0.51 -
SOLCI000710400       -            478 EOG0936027I          -            661   1.3e-15   58.9   2.6   4   4   6.4e-10   8.9e-08   32.9   0.2   259   421   271   445   265   449 0.86 -
SOLCI004749700       -            720 EOG0936027I          -            661   3.4e-15   57.5   4.6   1   4     0.014         2    8.7   0.0   487   576   192   283   186   286 0.85 -
SOLCI004749700       -            720 EOG0936027I          -            661   3.4e-15   57.5   4.6   2   4   1.6e-07   2.3e-05   25.0   0.2   453   615   220   391   212   397 0.83 -
SOLCI004749700       -            720 EOG0936027I          -            661   3.4e-15   57.5   4.6   3   4     1e-07   1.4e-05   25.7   0.1   380   569   393   590   386   599 0.85 -
SOLCI004749700       -            720 EOG0936027I          -            661   3.4e-15   57.5   4.6   4   4     0.038       5.4    7.2   0.1   496   554   621   679   605   692 0.76 -
SOLCI004600900       -            642 EOG0936027I          -            661     4e-15   57.2   7.0   1   3     0.001      0.15   12.4   0.1   387   527   161   203   114   207 0.58 -
SOLCI004600900       -            642 EOG0936027I          -            661     4e-15   57.2   7.0   2   3     1e-11   1.4e-09   38.9   0.8   384   576   193   395   191   399 0.87 -
SOLCI004600900       -            642 EOG0936027I          -            661     4e-15   57.2   7.0   3   3   0.00088      0.12   12.7   0.1   242   306   389   457   383   480 0.72 -
SOLCI005915100       -            293 EOG0936027I          -            661   4.7e-15   57.0   0.7   1   3     0.027       3.7    7.8   0.0   482   519     7    44     4    49 0.91 -
SOLCI005915100       -            293 EOG0936027I          -            661   4.7e-15   57.0   0.7   2   3   6.9e-06   0.00097   19.6   0.1   483   580    43   144    41   147 0.80 -
SOLCI005915100       -            293 EOG0936027I          -            661   4.7e-15   57.0   0.7   3   3   1.6e-08   2.2e-06   28.4   0.0   382   519   147   291   144   293 0.82 -
SOLCI004925700       -            213 EOG0936027I          -            661   4.8e-15   57.0   0.0   1   3   4.4e-06   0.00062   20.3   0.0   473   542    14    83     9    86 0.95 -
SOLCI004925700       -            213 EOG0936027I          -            661   4.8e-15   57.0   0.0   2   3   2.1e-09   2.9e-07   31.3   0.0   483   579    59   157    54   162 0.92 -
SOLCI004925700       -            213 EOG0936027I          -            661   4.8e-15   57.0   0.0   3   3    0.0022      0.31   11.3   0.0   481   518   162   199   157   213 0.57 -
SOLCI007106000       -            467 EOG0936027I          -            661   5.1e-15   56.9   0.1   1   4    0.0077       1.1    9.6   0.0    97   155   122   179    90   195 0.63 -
SOLCI007106000       -            467 EOG0936027I          -            661   5.1e-15   56.9   0.1   2   4   6.1e-08   8.5e-06   26.4   0.1   481   579   244   344   235   352 0.86 -
SOLCI007106000       -            467 EOG0936027I          -            661   5.1e-15   56.9   0.1   3   4      0.23        32    4.7   0.0   103   149   338   385   335   388 0.75 -
SOLCI007106000       -            467 EOG0936027I          -            661   5.1e-15   56.9   0.1   4   4   0.00027     0.038   14.3   0.0   483   543   383   443   377   454 0.90 -
SOLCI006295600       -            654 EOG0936027I          -            661   5.3e-15   56.8   5.2   1   3   9.4e-05     0.013   15.9   0.3   481   579   236   340   227   412 0.80 -
SOLCI006295600       -            654 EOG0936027I          -            661   5.3e-15   56.8   5.2   2   3   1.7e-07   2.3e-05   25.0   0.1   381   521   378   525   349   530 0.82 -
SOLCI006295600       -            654 EOG0936027I          -            661   5.3e-15   56.8   5.2   3   3   3.9e-10   5.4e-08   33.7   0.0   386   581   418   622   414   649 0.81 -
SOLCI000814100       -            405 EOG0936027I          -            661   5.3e-15   56.8   0.1   1   2   8.3e-06    0.0012   19.4   0.0   486   541   107   162    74   166 0.92 -
SOLCI000814100       -            405 EOG0936027I          -            661   5.3e-15   56.8   0.1   2   2   5.4e-10   7.5e-08   33.2   0.1   382   571   172   369   169   390 0.77 -
SOLCI002643900       -            467 EOG0936027I          -            661     7e-15   56.4   0.4   1   3      0.14        20    5.4   0.0   477   579   159   264   151   269 0.79 -
SOLCI002643900       -            467 EOG0936027I          -            661     7e-15   56.4   0.4   2   3   6.2e-06   0.00087   19.8   0.1   479   543   267   331   261   338 0.90 -
SOLCI002643900       -            467 EOG0936027I          -            661     7e-15   56.4   0.4   3   3     2e-08   2.7e-06   28.0   0.1   480   574   338   434   331   452 0.89 -
SOLCI005606200       -            794 EOG0936027I          -            661   8.4e-15   56.2   0.9   1   3     0.012       1.7    8.9   0.0   260   321   205   270   198   273 0.84 -
SOLCI005606200       -            794 EOG0936027I          -            661   8.4e-15   56.2   0.9   2   3   9.1e-07   0.00013   22.5   0.0   482   577   272   369   268   373 0.92 -
SOLCI005606200       -            794 EOG0936027I          -            661   8.4e-15   56.2   0.9   3   3   2.5e-06   0.00035   21.1   0.1   458   551   380   481   370   573 0.53 -
SOLCI001094700       -            405 EOG0936027I          -            661   1.2e-14   55.6   0.0   1   4       2.4   3.4e+02    1.3   0.0   547   592    20    67    14    78 0.77 -
SOLCI001094700       -            405 EOG0936027I          -            661   1.2e-14   55.6   0.0   2   4      0.22        31    4.7   0.0   483   573    59   150    55   156 0.78 -
SOLCI001094700       -            405 EOG0936027I          -            661   1.2e-14   55.6   0.0   3   4   1.5e-11   2.1e-09   38.3   0.0   481   645   161   331   153   335 0.85 -
SOLCI001094700       -            405 EOG0936027I          -            661   1.2e-14   55.6   0.0   4   4     0.048       6.8    6.9   0.0   483   515   337   369   332   387 0.59 -
SOLCI005873300       -            492 EOG0936027I          -            661   1.7e-14   55.1   1.1   1   4   3.8e-05    0.0053   17.2   0.0   477   547   125   195   117   224 0.83 -
SOLCI005873300       -            492 EOG0936027I          -            661   1.7e-14   55.1   1.1   2   4      0.67        94    3.1   0.0    51    87   199   235   196   236 0.88 -
SOLCI005873300       -            492 EOG0936027I          -            661   1.7e-14   55.1   1.1   3   4   6.1e-08   8.5e-06   26.4   0.0   373   533   225   393   219   429 0.72 -
SOLCI005873300       -            492 EOG0936027I          -            661   1.7e-14   55.1   1.1   4   4      0.07       9.7    6.4   0.0   503   541   433   471   427   483 0.82 -
SOLCI007129300       -            488 EOG0936027I          -            661   3.2e-14   54.3   0.4   1   3    0.0065       0.9    9.8   0.0    95   148   166   217   161   218 0.87 -
SOLCI007129300       -            488 EOG0936027I          -            661   3.2e-14   54.3   0.4   2   3   4.6e-07   6.4e-05   23.5   0.2   482   575   215   310   213   317 0.66 -
SOLCI007129300       -            488 EOG0936027I          -            661   3.2e-14   54.3   0.4   3   3   7.4e-08     1e-05   26.1   0.1   471   644   274   454   269   459 0.84 -
SOLCI001299000       -            544 EOG0936027I          -            661   3.3e-14   54.2   0.7   1   3    0.0074         1    9.6   0.1   483   561   151   231   147   248 0.76 -
SOLCI001299000       -            544 EOG0936027I          -            661   3.3e-14   54.2   0.7   2   3   3.9e-13   5.4e-11   43.6   0.1   382   575   183   384   182   438 0.83 -
SOLCI001299000       -            544 EOG0936027I          -            661   3.3e-14   54.2   0.7   3   3      0.22        31    4.8   0.0   375   419   455   499   438   508 0.85 -
SOLCI004938800       -             69 EOG0936027I          -            661   4.4e-14   53.8   1.1   1   1   3.7e-16   5.2e-14   53.6   1.1    50    96     6    57     3    61 0.91 -
SOLCI003063200       -            529 EOG0936027I          -            661   4.7e-14   53.7   0.0   1   3     5e-07   6.9e-05   23.4   0.0   459   561   217   329   210   334 0.87 -
SOLCI003063200       -            529 EOG0936027I          -            661   4.7e-14   53.7   0.0   2   3   9.7e-06    0.0014   19.1   0.1   483   578   319   416   311   425 0.92 -
SOLCI003063200       -            529 EOG0936027I          -            661   4.7e-14   53.7   0.0   3   3   0.00095      0.13   12.6   0.0    94   154   438   502   421   511 0.84 -
SOLCI006474500       -            499 EOG0936027I          -            661   4.7e-14   53.7   2.9   1   4   4.3e-05     0.006   17.0   0.0   481   548   133   200   120   228 0.79 -
SOLCI006474500       -            499 EOG0936027I          -            661   4.7e-14   53.7   2.9   2   4      0.15        21    5.3   0.0    50    86   202   238   199   240 0.89 -
SOLCI006474500       -            499 EOG0936027I          -            661   4.7e-14   53.7   2.9   3   4   1.6e-08   2.3e-06   28.3   0.4   406   600   227   434   225   438 0.84 -
SOLCI006474500       -            499 EOG0936027I          -            661   4.7e-14   53.7   2.9   4   4     0.033       4.6    7.5   0.1   258   305   417   468   402   483 0.75 -
SOLCI002562700       -            480 EOG0936027I          -            661   7.3e-14   53.1   1.2   1   3    0.0004     0.056   13.8   0.1   501   580   159   240   133   243 0.81 -
SOLCI002562700       -            480 EOG0936027I          -            661   7.3e-14   53.1   1.2   2   3   6.8e-09   9.5e-07   29.6   0.1   480   579   243   346   240   360 0.87 -
SOLCI002562700       -            480 EOG0936027I          -            661   7.3e-14   53.1   1.2   3   3     0.026       3.6    7.8   0.0   388   455   355   422   349   451 0.61 -
SOLCI005834900       -            168 EOG0936027I          -            661   1.5e-13   52.0   0.0   1   1   1.3e-15   1.7e-13   51.8   0.0   512   653     9   155     2   166 0.82 -
SOLCI001725400       -            484 EOG0936027I          -            661     2e-13   51.6   6.4   1   3    0.0026      0.36   11.1   0.1   477   579    93   197    85   202 0.83 -
SOLCI001725400       -            484 EOG0936027I          -            661     2e-13   51.6   6.4   2   3    0.0028      0.39   11.0   0.0   109   148   201   240   195   247 0.85 -
SOLCI001725400       -            484 EOG0936027I          -            661     2e-13   51.6   6.4   3   3   2.6e-11   3.6e-09   37.6   2.4   362   575   208   438   206   471 0.80 -
SOLCI007218300       -            402 EOG0936027I          -            661   5.1e-13   50.3   0.7   1   2      0.13        18    5.5   0.0   487   528   116   157   106   176 0.72 -
SOLCI007218300       -            402 EOG0936027I          -            661   5.1e-13   50.3   0.7   2   2   7.5e-13     1e-10   42.6   0.4   385   578   183   385   175   397 0.81 -
SOLCI000003400       -            652 EOG0936027I          -            661   5.8e-13   50.1   0.6   1   4      0.36        51    4.0   0.0   258   293   153   187   122   241 0.67 -
SOLCI000003400       -            652 EOG0936027I          -            661   5.8e-13   50.1   0.6   2   4         8   1.1e+03   -0.4   0.0   487   540   229   279   221   316 0.75 -
SOLCI000003400       -            652 EOG0936027I          -            661   5.8e-13   50.1   0.6   3   4   8.5e-08   1.2e-05   25.9   0.0   500   594   342   440   340   459 0.81 -
SOLCI000003400       -            652 EOG0936027I          -            661   5.8e-13   50.1   0.6   4   4   0.00012     0.017   15.5   0.1   483   573   465   557   452   608 0.66 -
SOLCI002881200       -            569 EOG0936027I          -            661   6.3e-13   50.0   1.5   1   4   6.3e-06   0.00088   19.8   0.0   441   542   218   330   194   341 0.83 -
SOLCI002881200       -            569 EOG0936027I          -            661   6.3e-13   50.0   1.5   2   4       1.1   1.5e+02    2.4   0.1   289   322   344   377   335   383 0.61 -
SOLCI002881200       -            569 EOG0936027I          -            661   6.3e-13   50.0   1.5   3   4   7.8e-07   0.00011   22.7   0.0   482   579   378   477   375   478 0.90 -
SOLCI002881200       -            569 EOG0936027I          -            661   6.3e-13   50.0   1.5   4   4   0.00053     0.074   13.4   0.0   256   337   447   532   443   542 0.80 -
SOLCI006773800       -            504 EOG0936027I          -            661   8.1e-13   49.6   0.1   1   2   5.3e-05    0.0074   16.7   0.0   387   542   186   347   181   349 0.73 -
SOLCI006773800       -            504 EOG0936027I          -            661   8.1e-13   49.6   0.1   2   2   8.9e-12   1.2e-09   39.1   0.1   373   580   241   457   231   477 0.86 -
SOLCI000829700       -            896 EOG0936027I          -            661   9.7e-13   49.4   5.0   1   6   6.1e-05    0.0085   16.5   0.2   480   606   192   323   166   360 0.73 -
SOLCI000829700       -            896 EOG0936027I          -            661   9.7e-13   49.4   5.0   2   6       9.3   1.3e+03   -0.6   0.0   546   594   330   379   318   389 0.69 -
SOLCI000829700       -            896 EOG0936027I          -            661   9.7e-13   49.4   5.0   3   6   0.00062     0.086   13.2   0.1   500   581   388   471   365   526 0.78 -
SOLCI000829700       -            896 EOG0936027I          -            661   9.7e-13   49.4   5.0   4   6   0.00027     0.037   14.4   0.0   475   581   536   649   522   678 0.71 -
SOLCI000829700       -            896 EOG0936027I          -            661   9.7e-13   49.4   5.0   5   6      0.66        92    3.2   0.0   342   416   634   716   620   731 0.53 -
SOLCI000829700       -            896 EOG0936027I          -            661   9.7e-13   49.4   5.0   6   6       5.5   7.7e+02    0.1   0.0   113   145   686   718   682   747 0.69 -
SOLCI007300500       -            403 EOG0936027I          -            661     1e-12   49.2   0.0   1   2   2.2e-05    0.0031   17.9   0.0    88   148   225   292   215   293 0.74 -
SOLCI007300500       -            403 EOG0936027I          -            661     1e-12   49.2   0.0   2   2   2.1e-09   2.9e-07   31.2   0.0   481   577   289   387   280   392 0.93 -
SOLCI007024500       -            574 EOG0936027I          -            661   1.8e-12   48.5   0.9   1   3    0.0022      0.31   11.4   0.1   484   579   216   313   175   318 0.84 -
SOLCI007024500       -            574 EOG0936027I          -            661   1.8e-12   48.5   0.9   2   3   1.4e-07     2e-05   25.2   0.0   482   579   319   418   314   421 0.89 -
SOLCI007024500       -            574 EOG0936027I          -            661   1.8e-12   48.5   0.9   3   3     0.019       2.6    8.3   0.0   480   527   422   469   418   506 0.72 -
SOLCI006053600       -            404 EOG0936027I          -            661   3.7e-12   47.4   0.2   1   2   1.7e-08   2.4e-06   28.2   0.0   253   335   132   219   110   265 0.77 -
SOLCI006053600       -            404 EOG0936027I          -            661   3.7e-12   47.4   0.2   2   2   0.00015     0.021   15.2   0.1   276   572   261   369   251   376 0.49 -
SOLCI001204300       -            532 EOG0936027I          -            661   3.9e-12   47.4   2.3   1   2   8.1e-11   1.1e-08   35.9   0.5   245   579    76   445    52   450 0.75 -
SOLCI001204300       -            532 EOG0936027I          -            661   3.9e-12   47.4   2.3   2   2   8.1e-06    0.0011   19.4   0.1   384   520   345   489   343   502 0.81 -
SOLCI006570200       -            426 EOG0936027I          -            661   7.1e-12   46.5   0.1   1   2   0.00089      0.12   12.7   0.0   482   530   148   196   144   210 0.84 -
SOLCI006570200       -            426 EOG0936027I          -            661   7.1e-12   46.5   0.1   2   2   2.7e-09   3.7e-07   30.9   0.0   480   581   264   370   256   391 0.91 -
SOLCI006868500       -            142 EOG0936027I          -            661   9.3e-12   46.1   1.0   1   2   6.6e-12   9.2e-10   39.5   0.7   506   581     6    89     1    99 0.83 -
SOLCI006868500       -            142 EOG0936027I          -            661   9.3e-12   46.1   1.0   2   2      0.14        20    5.4   0.0   620   654   108   142    98   142 0.90 -
SOLCI002532300       -            470 EOG0936027I          -            661   1.2e-11   45.7   0.8   1   2       5.6   7.8e+02    0.1   0.0   481   542    49   111    35   128 0.66 -
SOLCI002532300       -            470 EOG0936027I          -            661   1.2e-11   45.7   0.8   2   2   1.1e-12   1.5e-10   42.1   0.3   375   606   146   390   124   397 0.80 -
SOLCI005683600       -            472 EOG0936027I          -            661   1.5e-11   45.4   0.1   1   3   0.00016     0.022   15.1   0.0   486   579   165   260   137   272 0.84 -
SOLCI005683600       -            472 EOG0936027I          -            661   1.5e-11   45.4   0.1   2   3   1.2e-06   0.00017   22.1   0.0   487   579   271   365   261   379 0.88 -
SOLCI005683600       -            472 EOG0936027I          -            661   1.5e-11   45.4   0.1   3   3      0.17        24    5.1   0.0   484   568   373   459   369   468 0.82 -
SOLCI000391400       -            379 EOG0936027I          -            661   2.6e-11   44.6   0.8   1   2   1.1e-07   1.5e-05   25.6   0.2   462   583   165   292   101   322 0.78 -
SOLCI000391400       -            379 EOG0936027I          -            661   2.6e-11   44.6   0.8   2   2   1.3e-07   1.8e-05   25.3   0.0   502   602   209   313   204   373 0.61 -
SOLCI003833500       -            148 EOG0936027I          -            661     3e-11   44.4   0.1   1   2   1.2e-06   0.00017   22.1   0.0   476   527     9    60     4    62 0.92 -
SOLCI003833500       -            148 EOG0936027I          -            661     3e-11   44.4   0.1   2   2   4.8e-08   6.7e-06   26.7   0.0   588   657    55   126    54   130 0.92 -
SOLCI003293500       -            500 EOG0936027I          -            661   3.6e-11   44.2   0.1   1   5       6.8   9.6e+02   -0.2   0.0   273   338   162   227   140   234 0.73 -
SOLCI003293500       -            500 EOG0936027I          -            661   3.6e-11   44.2   0.1   2   5    0.0032      0.45   10.8   0.0   255   288   242   275   237   277 0.93 -
SOLCI003293500       -            500 EOG0936027I          -            661   3.6e-11   44.2   0.1   3   5   3.7e-07   5.2e-05   23.8   0.1   459   543   248   340   247   351 0.82 -
SOLCI003293500       -            500 EOG0936027I          -            661   3.6e-11   44.2   0.1   4   5     0.099        14    5.9   0.0   500   579   332   413   325   420 0.84 -
SOLCI003293500       -            500 EOG0936027I          -            661   3.6e-11   44.2   0.1   5   5     0.068       9.5    6.4   0.0   114   150   422   458   397   466 0.81 -
SOLCI004337500       -            362 EOG0936027I          -            661   5.6e-11   43.5   4.5   1   4      0.03       4.1    7.6   0.1   256   316    11    75     7    81 0.62 -
SOLCI004337500       -            362 EOG0936027I          -            661   5.6e-11   43.5   4.5   2   4   1.3e-05    0.0018   18.7   0.0   480   575    80   179    76   182 0.82 -
SOLCI004337500       -            362 EOG0936027I          -            661   5.6e-11   43.5   4.5   3   4   0.00044     0.061   13.7   0.1   473   580   179   287   175   295 0.85 -
SOLCI004337500       -            362 EOG0936027I          -            661   5.6e-11   43.5   4.5   4   4      0.74     1e+02    3.0   0.0   267   302   302   341   294   348 0.77 -
SOLCI001923700       -            387 EOG0936027I          -            661   5.9e-11   43.4   0.0   1   1   6.5e-13   9.1e-11   42.8   0.0   459   574   189   314    98   321 0.83 -
SOLCI001122100       -            548 EOG0936027I          -            661   1.5e-10   42.1   0.1   1   1   2.8e-12     4e-10   40.7   0.0   431   646   256   483   223   495 0.81 -
SOLCI004751900       -             65 EOG0936027I          -            661   1.5e-10   42.1   0.3   1   1   1.1e-12   1.5e-10   42.1   0.3   255   312     2    59     1    65 0.90 -
SOLCI005377500       -           1237 EOG0936027I          -            661   2.7e-10   41.3   0.0   1   5       4.5   6.3e+02    0.4   0.0   375   423   353   401   342   404 0.69 -
SOLCI005377500       -           1237 EOG0936027I          -            661   2.7e-10   41.3   0.0   2   5      0.33        46    4.2   0.0   481   543   396   458   390   467 0.85 -
SOLCI005377500       -           1237 EOG0936027I          -            661   2.7e-10   41.3   0.0   3   5      0.91   1.3e+02    2.7   0.0   378   424   597   643   570   654 0.81 -
SOLCI005377500       -           1237 EOG0936027I          -            661   2.7e-10   41.3   0.0   4   5       0.4        56    3.9   0.1   387   520   816   956   813   968 0.85 -
SOLCI005377500       -           1237 EOG0936027I          -            661   2.7e-10   41.3   0.0   5   5     2e-07   2.8e-05   24.7   0.0   379   617   948  1194   941  1221 0.77 -
SOLCI001219600       -            584 EOG0936027I          -            661     3e-10   41.1   0.5   1   2   1.1e-09   1.5e-07   32.2   0.3   295   521   165   404   144   424 0.79 -
SOLCI001219600       -            584 EOG0936027I          -            661     3e-10   41.1   0.5   2   2     0.094        13    6.0   0.0   480   521   537   578   510   583 0.68 -
SOLCI006787700       -            602 EOG0936027I          -            661   4.3e-10   40.6   0.0   1   2   2.3e-06   0.00033   21.2   0.0   483   589   260   370   217   375 0.75 -
SOLCI006787700       -            602 EOG0936027I          -            661   4.3e-10   40.6   0.0   2   2     3e-05    0.0043   17.5   0.1   483   640   365   529   360   543 0.66 -
SOLCI000650600       -            493 EOG0936027I          -            661   5.1e-10   40.4   1.6   1   1   1.1e-11   1.5e-09   38.8   1.6   384   607   247   482   240   488 0.78 -
SOLCI002887100       -            535 EOG0936027I          -            661   5.4e-10   40.3   1.8   1   5       1.2   1.6e+02    2.3   0.0   459   509   139   195   133   200 0.69 -
SOLCI002887100       -            535 EOG0936027I          -            661   5.4e-10   40.3   1.8   2   5       2.2   3.1e+02    1.4   0.0   110   149   237   276   201   283 0.45 -
SOLCI002887100       -            535 EOG0936027I          -            661   5.4e-10   40.3   1.8   3   5       1.5   2.1e+02    2.0   0.0   385   469   239   322   227   376 0.57 -
SOLCI002887100       -            535 EOG0936027I          -            661   5.4e-10   40.3   1.8   4   5   1.7e-07   2.3e-05   25.0   0.0   479   545   374   440   343   450 0.82 -
SOLCI002887100       -            535 EOG0936027I          -            661   5.4e-10   40.3   1.8   5   5      0.07       9.7    6.4   0.1   175   212   458   502   452   520 0.81 -
SOLCI006707800       -             84 EOG0936027I          -            661   7.8e-10   39.8   0.0   1   1   5.8e-12   8.2e-10   39.7   0.0   515   575    10    71     1    78 0.86 -
SOLCI006277600       -            556 EOG0936027I          -            661   9.1e-10   39.5   3.9   1   3     0.022         3    8.1   0.1   480   562   241   323   194   333 0.80 -
SOLCI006277600       -            556 EOG0936027I          -            661   9.1e-10   39.5   3.9   2   3   2.2e-05    0.0031   18.0   0.0   476   579   342   447   327   449 0.86 -
SOLCI006277600       -            556 EOG0936027I          -            661   9.1e-10   39.5   3.9   3   3   0.00047     0.065   13.6   0.1   481   573   417   511   411   530 0.83 -
SOLCI004567900       -            976 EOG0936027I          -            661     1e-09   39.3   0.7   1   3   0.00017     0.023   15.1   0.0   483   579   139   239   113   243 0.79 -
SOLCI004567900       -            976 EOG0936027I          -            661     1e-09   39.3   0.7   2   3     0.003      0.41   10.9   0.0   480   572   243   337   240   345 0.77 -
SOLCI004567900       -            976 EOG0936027I          -            661     1e-09   39.3   0.7   3   3    0.0063      0.88    9.8   0.1   477   577   389   491   369   498 0.81 -
SOLCI002568200       -            491 EOG0936027I          -            661   1.8e-09   38.5   1.5   1   1   1.3e-10   1.8e-08   35.3   0.9   452   584   339   481   270   485 0.83 -
SOLCI000278900       -            237 EOG0936027I          -            661     2e-09   38.4   0.2   1   3    0.0013      0.18   12.1   0.0   489   569     2    84     1    89 0.83 -
SOLCI000278900       -            237 EOG0936027I          -            661     2e-09   38.4   0.2   2   3     0.011       1.5    9.1   0.0   379   425    60   106    55   112 0.89 -
SOLCI000278900       -            237 EOG0936027I          -            661     2e-09   38.4   0.2   3   3     3e-05    0.0041   17.5   0.1   460   543   105   193   102   211 0.76 -
SOLCI004389500       -            415 EOG0936027I          -            661   3.9e-09   37.5   0.2   1   3   0.00057      0.08   13.3   0.0   472   521   162   211   153   212 0.89 -
SOLCI004389500       -            415 EOG0936027I          -            661   3.9e-09   37.5   0.2   2   3    0.0024      0.33   11.2   0.0   458   480   210   232   208   275 0.75 -
SOLCI004389500       -            415 EOG0936027I          -            661   3.9e-09   37.5   0.2   3   3    0.0019      0.27   11.5   0.0   483   579   278   376   239   390 0.65 -
SOLCI007033000       -            473 EOG0936027I          -            661   4.4e-09   37.3   0.1   1   2   4.8e-08   6.7e-06   26.8   0.2   456   575   139   269   122   274 0.86 -
SOLCI007033000       -            473 EOG0936027I          -            661   4.4e-09   37.3   0.1   2   2     0.024       3.3    7.9   0.0   465   582   325   455   291   471 0.77 -
SOLCI004441600       -            343 EOG0936027I          -            661   5.4e-09   37.0   0.1   1   1   7.8e-11   1.1e-08   36.0   0.1   485   607   174   304   155   318 0.80 -
SOLCI004820900       -            522 EOG0936027I          -            661   5.5e-09   36.9   0.2   1   3      0.17        24    5.1   0.0   356   427   208   285   160   289 0.77 -
SOLCI004820900       -            522 EOG0936027I          -            661   5.5e-09   36.9   0.2   2   3   4.8e-08   6.7e-06   26.8   0.1   482   572   277   369   273   377 0.91 -
SOLCI004820900       -            522 EOG0936027I          -            661   5.5e-09   36.9   0.2   3   3      0.98   1.4e+02    2.6   0.0   383   427   455   499   444   515 0.83 -
SOLCI004586700       -            198 EOG0936027I          -            661     7e-09   36.6   0.2   1   2   2.5e-05    0.0035   17.8   0.1   496   579     9    94     1    98 0.84 -
SOLCI004586700       -            198 EOG0936027I          -            661     7e-09   36.6   0.2   2   2   2.8e-05    0.0039   17.6   0.0   381   441    97   160    95   191 0.74 -
SOLCI001590700       -            588 EOG0936027I          -            661   7.1e-09   36.6   0.0   1   2     0.013       1.8    8.8   0.0   487   571   237   323   230   368 0.76 -
SOLCI001590700       -            588 EOG0936027I          -            661   7.1e-09   36.6   0.0   2   2     2e-07   2.8e-05   24.7   0.0   398   518   401   528   370   540 0.81 -
SOLCI007385600       -            503 EOG0936027I          -            661   7.7e-09   36.5   0.3   1   2   0.00067     0.093   13.1   0.0   478   571    42   137    33   205 0.83 -
SOLCI007385600       -            503 EOG0936027I          -            661   7.7e-09   36.5   0.3   2   2   3.7e-06   0.00052   20.5   0.1   283   535   221   493   201   501 0.79 -
SOLCI004603700       -            512 EOG0936027I          -            661   7.8e-09   36.4   4.3   1   3      0.16        23    5.2   0.0   477   579   124   229   115   268 0.75 -
SOLCI004603700       -            512 EOG0936027I          -            661   7.8e-09   36.4   4.3   2   3     0.039       5.4    7.2   0.0   482   542   272   332   267   341 0.83 -
SOLCI004603700       -            512 EOG0936027I          -            661   7.8e-09   36.4   4.3   3   3   4.3e-07     6e-05   23.6   0.9   480   581   340   443   320   478 0.81 -
SOLCI006960500       -            799 EOG0936027I          -            661   8.3e-09   36.4   3.6   1   3    0.0063      0.88    9.8   0.3   498   636    69   215    55   223 0.72 -
SOLCI006960500       -            799 EOG0936027I          -            661   8.3e-09   36.4   3.6   2   3      0.17        24    5.1   0.0   487   610   329   453   294   493 0.74 -
SOLCI006960500       -            799 EOG0936027I          -            661   8.3e-09   36.4   3.6   3   3   6.2e-06   0.00087   19.8   0.1   482   579   548   647   525   683 0.72 -
SOLCI002575800       -            399 EOG0936027I          -            661   8.9e-09   36.3   0.8   1   3      0.25        34    4.6   0.3    89   172   134   218   112   222 0.74 -
SOLCI002575800       -            399 EOG0936027I          -            661   8.9e-09   36.3   0.8   2   3    0.0035       0.5   10.7   0.1   494   542   215   263   208   269 0.76 -
SOLCI002575800       -            399 EOG0936027I          -            661   8.9e-09   36.3   0.8   3   3   7.8e-06    0.0011   19.4   0.0   478   584   270   378   265   386 0.91 -
SOLCI004724300       -            691 EOG0936027I          -            661   9.7e-09   36.1   2.3   1   4     0.012       1.7    8.9   0.5   479   604   286   414   281   420 0.83 -
SOLCI004724300       -            691 EOG0936027I          -            661   9.7e-09   36.1   2.3   2   4    0.0046      0.64   10.3   0.0    90   148   406   464   394   472 0.88 -
SOLCI004724300       -            691 EOG0936027I          -            661   9.7e-09   36.1   2.3   3   4   3.6e-05     0.005   17.3   0.0   475   579   420   526   410   527 0.87 -
SOLCI004724300       -            691 EOG0936027I          -            661   9.7e-09   36.1   2.3   4   4    0.0013      0.19   12.1   0.0   478   561   493   574   489   598 0.79 -
SOLCI000216500       -            102 EOG0936027I          -            661   1.6e-08   35.4   0.1   1   1   1.2e-10   1.7e-08   35.3   0.1   567   636    28    98     8   101 0.85 -
SOLCI000270700       -            850 EOG0936027I          -            661   1.6e-08   35.4   0.6   1   1   5.9e-10   8.2e-08   33.1   0.5   306   545   417   668   414   721 0.72 -
SOLCI006701200       -             62 EOG0936027I          -            661   3.7e-08   34.2   0.1   1   1     3e-10   4.2e-08   34.0   0.1   243   299     1    61     1    62 0.87 -
SOLCI003542100       -            437 EOG0936027I          -            661   4.5e-08   33.9   0.2   1   2   6.7e-08   9.4e-06   26.3   0.1   500   611    93   206    73   215 0.81 -
SOLCI003542100       -            437 EOG0936027I          -            661   4.5e-08   33.9   0.2   2   2      0.15        22    5.3   0.0   149   196   270   315   255   335 0.85 -
SOLCI002760700       -             99 EOG0936027I          -            661     7e-08   33.3   0.0   1   1   5.6e-10   7.8e-08   33.2   0.0   389   480     1    91     1    98 0.91 -
SOLCI004732000       -            116 EOG0936027I          -            661     1e-07   32.7   0.0   1   1   9.5e-10   1.3e-07   32.4   0.0   252   330    20   102     4   115 0.84 -
SOLCI000216700       -             64 EOG0936027I          -            661   1.4e-07   32.3   0.1   1   1   1.1e-09   1.6e-07   32.1   0.1   438   491     2    59     1    64 0.49 -
SOLCI000506900       -            753 EOG0936027I          -            661     2e-07   31.8   2.0   1   3       0.2        28    4.9   0.0   488   574   243   335   216   339 0.70 -
SOLCI000506900       -            753 EOG0936027I          -            661     2e-07   31.8   2.0   2   3   0.00011     0.016   15.6   1.3   379   582   356   566   345   573 0.61 -
SOLCI000506900       -            753 EOG0936027I          -            661     2e-07   31.8   2.0   3   3      0.41        57    3.8   0.0    50    81   578   609   566   628 0.84 -
SOLCI000350900       -            651 EOG0936027I          -            661   2.2e-07   31.6   1.5   1   3      0.06       8.3    6.6   0.1   515   574   113   175    94   183 0.70 -
SOLCI000350900       -            651 EOG0936027I          -            661   2.2e-07   31.6   1.5   2   3    0.0006     0.084   13.2   0.0   482   548   245   311   235   321 0.90 -
SOLCI000350900       -            651 EOG0936027I          -            661   2.2e-07   31.6   1.5   3   3    0.0072         1    9.7   0.1   480   546   320   387   309   422 0.74 -
SOLCI001997700       -            525 EOG0936027I          -            661   2.3e-07   31.6   0.0   1   2     0.078        11    6.2   0.0   362   421   281   343   272   356 0.82 -
SOLCI001997700       -            525 EOG0936027I          -            661   2.3e-07   31.6   0.0   2   2   8.2e-07   0.00011   22.7   0.0   503   589   362   451   342   474 0.80 -
SOLCI002090700       -            134 EOG0936027I          -            661   2.5e-07   31.5   0.1   1   2   2.7e-05    0.0038   17.7   0.0   440   487     4    55     1    70 0.83 -
SOLCI002090700       -            134 EOG0936027I          -            661   2.5e-07   31.5   0.1   2   2    0.0011      0.16   12.3   0.1   562   611    86   134    77   134 0.91 -
SOLCI000470000       -            479 EOG0936027I          -            661   2.6e-07   31.4   0.2   1   3       0.2        28    4.9   0.0   474   560    97   185    89   209 0.72 -
SOLCI000470000       -            479 EOG0936027I          -            661   2.6e-07   31.4   0.2   2   3     4e-05    0.0056   17.1   0.0   389   578   145   344   141   345 0.76 -
SOLCI000470000       -            479 EOG0936027I          -            661   2.6e-07   31.4   0.2   3   3   0.00013     0.019   15.4   0.1   481   579   315   415   306   432 0.79 -
SOLCI002878000       -            323 EOG0936027I          -            661   2.9e-07   31.3   0.0   1   1   3.1e-09   4.3e-07   30.7   0.0   485   607   158   292   141   307 0.79 -
SOLCI004944500       -            405 EOG0936027I          -            661   5.4e-07   30.4   1.0   1   3       1.2   1.7e+02    2.3   0.0   485   523   112   150    64   161 0.72 -
SOLCI004944500       -            405 EOG0936027I          -            661   5.4e-07   30.4   1.0   2   3   1.2e-07   1.7e-05   25.4   0.2   285   418   177   319   160   338 0.76 -
SOLCI004944500       -            405 EOG0936027I          -            661   5.4e-07   30.4   1.0   3   3       1.1   1.6e+02    2.4   0.0   494   571   262   341   245   362 0.60 -
SOLCI001109100       -            294 EOG0936027I          -            661   1.2e-06   29.2   0.4   1   2   0.00011     0.015   15.7   0.1   255   328    40   114    29   121 0.77 -
SOLCI001109100       -            294 EOG0936027I          -            661   1.2e-06   29.2   0.4   2   2   8.8e-05     0.012   16.0   0.3   195   297    69   182    67   187 0.75 -
SOLCI002540800       -            491 EOG0936027I          -            661   2.8e-06   28.0   0.0   1   2     1e-07   1.4e-05   25.7   0.0   380   585   125   340   117   379 0.84 -
SOLCI002540800       -            491 EOG0936027I          -            661   2.8e-06   28.0   0.0   2   2       9.1   1.3e+03   -0.6   0.0   508   544   406   442   349   467 0.61 -
SOLCI004309800       -            545 EOG0936027I          -            661   4.4e-06   27.3   0.0   1   2    0.0015      0.21   11.9   0.0   548   645   149   249   132   260 0.82 -
SOLCI004309800       -            545 EOG0936027I          -            661   4.4e-06   27.3   0.0   2   2   0.00014     0.019   15.3   0.0   386   590   221   436   216   448 0.80 -
SOLCI003795800       -             88 EOG0936027I          -            661   4.6e-06   27.3   0.0   1   1   3.4e-08   4.8e-06   27.2   0.0   362   418     3    63     1    77 0.90 -
SOLCI005378000       -            625 EOG0936027I          -            661   5.3e-06   27.1   0.1   1   2       0.3        43    4.3   0.0   544   612   220   288   172   324 0.81 -
SOLCI005378000       -            625 EOG0936027I          -            661   5.3e-06   27.1   0.1   2   2   1.5e-05    0.0021   18.5   0.1   380   579   359   565   332   571 0.83 -
SOLCI002660400       -            653 EOG0936027I          -            661   1.5e-05   25.6   0.3   1   3    0.0015      0.21   11.9   0.1   104   145   166   208    80   218 0.74 -
SOLCI002660400       -            653 EOG0936027I          -            661   1.5e-05   25.6   0.3   2   3       5.3   7.4e+02    0.2   0.0   112   145   210   243   206   259 0.80 -
SOLCI002660400       -            653 EOG0936027I          -            661   1.5e-05   25.6   0.3   3   3    0.0079       1.1    9.5   0.0   482   570   519   609   480   622 0.79 -
SOLCI001092100       -            101 EOG0936027I          -            661   1.6e-05   25.5   0.2   1   1   2.4e-07   3.4e-05   24.4   0.2   543   635     4    96     1   100 0.74 -
SOLCI000060300       -            370 EOG0936027I          -            661   1.9e-05   25.3   4.0   1   2      0.44        62    3.7   2.0   248   329    42   127    32   132 0.77 -
SOLCI000060300       -            370 EOG0936027I          -            661   1.9e-05   25.3   4.0   2   2   4.6e-06   0.00064   20.2   0.1   389   483   126   219   123   303 0.78 -
SOLCI006342700       -            489 EOG0936027I          -            661   2.8e-05   24.7   0.3   1   3      0.16        22    5.2   0.0    58   109   121   175    90   180 0.67 -
SOLCI006342700       -            489 EOG0936027I          -            661   2.8e-05   24.7   0.3   2   3   5.7e-05     0.008   16.6   0.4   456   571   150   274   146   281 0.78 -
SOLCI006342700       -            489 EOG0936027I          -            661   2.8e-05   24.7   0.3   3   3       0.2        28    4.9   0.0   256   303   357   409   327   437 0.64 -
SOLCI005294100       -            124 EOG0936027I          -            661   3.5e-05   24.4   0.0   1   2   1.1e-06   0.00015   22.3   0.0    50   109    27    88    19    96 0.85 -
SOLCI005294100       -            124 EOG0936027I          -            661   3.5e-05   24.4   0.0   2   2         6   8.4e+02   -0.0   0.0   234   255    95   116    88   122 0.66 -
SOLCI004257000       -            198 EOG0936027I          -            661   4.4e-05   24.1   0.3   1   3       0.5        70    3.6   0.0   107   136    36    65    23    76 0.72 -
SOLCI004257000       -            198 EOG0936027I          -            661   4.4e-05   24.1   0.3   2   3    0.0042      0.59   10.4   0.1   268   295    99   126    89   130 0.83 -
SOLCI004257000       -            198 EOG0936027I          -            661   4.4e-05   24.1   0.3   3   3     0.054       7.6    6.8   0.1   449   470   132   153   128   160 0.82 -
SOLCI000463100       -            526 EOG0936027I          -            661   4.4e-05   24.1   0.1   1   3     0.091        13    6.0   0.0   483   572   156   246   145   259 0.73 -
SOLCI000463100       -            526 EOG0936027I          -            661   4.4e-05   24.1   0.1   2   3   0.00021     0.029   14.7   0.0   472   604   284   420   261   425 0.85 -
SOLCI000463100       -            526 EOG0936027I          -            661   4.4e-05   24.1   0.1   3   3       2.8   3.9e+02    1.1   0.0   501   556   414   471   411   487 0.84 -
SOLCI007104300       -            106 EOG0936027I          -            661   6.5e-05   23.5   0.0   1   1   5.4e-07   7.6e-05   23.3   0.0   100   146    15    61     4    71 0.73 -
SOLCI000161600       -            521 EOG0936027I          -            661   8.6e-05   23.1   0.1   1   2       9.1   1.3e+03   -0.6   0.0   356   409   144   202    54   206 0.57 -
SOLCI000161600       -            521 EOG0936027I          -            661   8.6e-05   23.1   0.1   2   2   7.2e-06     0.001   19.6   0.0   477   616   319   468   304   505 0.77 -
SOLCI002123900       -            238 EOG0936027I          -            661    0.0001   22.8   0.1   1   1   1.3e-06   0.00019   22.0   0.1   478   543   119   184   100   223 0.83 -
SOLCI006728300       -            871 EOG0936027I          -            661   0.00017   22.1   0.4   1   3     0.024       3.3    7.9   0.0   478   542   249   314   240   324 0.90 -
SOLCI006728300       -            871 EOG0936027I          -            661   0.00017   22.1   0.4   2   3     0.012       1.6    9.0   0.1   378   540   332   502   325   536 0.63 -
SOLCI006728300       -            871 EOG0936027I          -            661   0.00017   22.1   0.4   3   3       1.9   2.7e+02    1.6   0.1   399   478   458   536   452   659 0.65 -
SOLCI000565500       -            488 EOG0936027I          -            661   0.00018   22.0   0.0   1   2    0.0053      0.74   10.1   0.0   478   579   197   301   136   312 0.67 -
SOLCI000565500       -            488 EOG0936027I          -            661   0.00018   22.0   0.0   2   2     0.015       2.1    8.6   0.0   100   157   327   384   316   459 0.83 -
SOLCI005237900       -            150 EOG0936027I          -            661   0.00021   21.8   0.0   1   1   1.9e-06   0.00026   21.5   0.0    98   149    59   110    28   138 0.72 -
SOLCI004821100       -            375 EOG0936027I          -            661   0.00035   21.1   0.0   1   1   3.8e-06   0.00053   20.5   0.0   481   550   263   332   255   365 0.84 -
SOLCI005419900       -            642 EOG0936027I          -            661   0.00043   20.8   0.4   1   1   9.8e-05     0.014   15.8   0.0   475   550   403   478   374   511 0.77 -
SOLCI004319000       -            329 EOG0936027I          -            661   0.00052   20.5   0.0   1   1    0.0011      0.16   12.3   0.0   377   427   202   252   188   274 0.88 -
SOLCI006074400       -            101 EOG0936027I          -            661   0.00055   20.4   0.0   1   1     5e-06   0.00069   20.1   0.0   244   286    19    60    11    76 0.74 -
SOLCI004519700       -            400 EOG0936027I          -            661   0.00056   20.4   0.1   1   2      0.17        23    5.1   0.0   461   519   124   188   108   188 0.85 -
SOLCI004519700       -            400 EOG0936027I          -            661   0.00056   20.4   0.1   2   2   4.1e-05    0.0057   17.1   0.1   379   541   181   352   156   385 0.73 -
SOLCI003496400       -            264 EOG0936027I          -            661   0.00059   20.3   0.0   1   1   7.5e-06     0.001   19.5   0.0    96   554     6    60     1    93 0.51 -
SOLCI006037400       -             64 EOG0936027I          -            661   0.00098   19.6   0.0   1   1     7e-06   0.00098   19.6   0.0   245   483    12    50     3    64 0.51 -
SOLCI006342600       -            498 EOG0936027I          -            661    0.0011   19.5   0.1   1   2    0.0016      0.23   11.8   0.1   535   646   101   217    94   233 0.75 -
SOLCI006342600       -            498 EOG0936027I          -            661    0.0011   19.5   0.1   2   2      0.21        29    4.8   0.0   387   518   364   397   319   420 0.64 -
SOLCI001872400       -            654 EOG0936027I          -            661    0.0011   19.5   0.2   1   3       1.8   2.5e+02    1.7   0.0   483   543   324   387   288   395 0.71 -
SOLCI001872400       -            654 EOG0936027I          -            661    0.0011   19.5   0.2   2   3     0.076        11    6.3   0.0   238   287   412   461   401   477 0.89 -
SOLCI001872400       -            654 EOG0936027I          -            661    0.0011   19.5   0.2   3   3     0.029         4    7.7   0.0   385   426   503   544   495   605 0.82 -
SOLCI000216600       -             99 EOG0936027I          -            661    0.0013   19.2   0.2   1   2   0.00034     0.048   14.0   0.1   449   485    33    69     8    72 0.82 -
SOLCI000216600       -             99 EOG0936027I          -            661    0.0013   19.2   0.2   2   2      0.22        31    4.7   0.0   123   147    69    93    66    98 0.84 -
SOLCI004538200       -            504 EOG0936027I          -            661    0.0016   18.9   1.2   1   2     0.077        11    6.2   0.1   262   420   156   222   130   237 0.56 -
SOLCI004538200       -            504 EOG0936027I          -            661    0.0016   18.9   1.2   2   2     0.016       2.2    8.5   0.0   480   542   254   316   228   323 0.91 -
SOLCI001503200       -            492 EOG0936027I          -            661    0.0017   18.8   0.1   1   3   0.00034     0.048   14.0   0.0   457   613    95   259    78   267 0.82 -
SOLCI001503200       -            492 EOG0936027I          -            661    0.0017   18.8   0.1   2   3     0.025       3.5    7.8   0.0   385   474   162   251   158   310 0.68 -
SOLCI001503200       -            492 EOG0936027I          -            661    0.0017   18.8   0.1   3   3       4.7   6.6e+02    0.3   0.0   362   475   342   392   324   402 0.49 -
SOLCI007179400       -            482 EOG0936027I          -            661    0.0017   18.8   2.9   1   3    0.0006     0.084   13.2   1.2   260   381   149   274   108   279 0.84 -
SOLCI007179400       -            482 EOG0936027I          -            661    0.0017   18.8   2.9   2   3       1.9   2.6e+02    1.7   0.0    93   155   267   329   255   334 0.83 -
SOLCI007179400       -            482 EOG0936027I          -            661    0.0017   18.8   2.9   3   3      0.93   1.3e+02    2.7   0.0   386   420   357   391   346   398 0.84 -
SOLCI006508800       -             74 EOG0936027I          -            661    0.0019   18.6   0.0   1   1   1.4e-05    0.0019   18.6   0.0   551   591    33    73     5    74 0.82 -
SOLCI000407500       -            406 EOG0936027I          -            661    0.0031   17.9   0.5   1   3   0.00078      0.11   12.8   0.1   486   611    43   172    36   191 0.85 -
SOLCI000407500       -            406 EOG0936027I          -            661    0.0031   17.9   0.5   2   3       2.1   2.9e+02    1.5   0.0    92   148   230   286   215   298 0.79 -
SOLCI000407500       -            406 EOG0936027I          -            661    0.0031   17.9   0.5   3   3       5.6   7.8e+02    0.1   0.0   402   457   302   353   270   400 0.61 -
SOLCI002278200       -            639 EOG0936027I          -            661    0.0051   17.2   0.0   1   2   0.00056     0.078   13.3   0.0   498   578   160   242   150   279 0.76 -
SOLCI002278200       -            639 EOG0936027I          -            661    0.0051   17.2   0.0   2   2      0.75     1e+02    3.0   0.0   393   479   223   308   216   382 0.79 -
SOLCI007077600       -            506 EOG0936027I          -            661    0.0067   16.8   0.0   1   2   0.00034     0.047   14.0   0.0   383   523   193   343   156   348 0.81 -
SOLCI007077600       -            506 EOG0936027I          -            661    0.0067   16.8   0.0   2   2     0.051       7.2    6.8   0.0   382   514   263   401   255   426 0.59 -
SOLCI000488700       -            102 EOG0936027I          -            661     0.012   16.0   0.0   1   1   9.2e-05     0.013   15.9   0.0   479   524    29    74    11    91 0.82 -
SOLCI003834300       -             92 EOG0936027I          -            661     0.017   15.5   0.1   1   1   0.00013     0.018   15.4   0.1    72   143     5    88     1    92 0.67 -
SOLCI003280800       -            713 EOG0936027I          -            661     0.033   14.6   3.4   1   2      0.32        44    4.2   0.1   459   534   213   290   194   326 0.64 -
SOLCI003280800       -            713 EOG0936027I          -            661     0.033   14.6   3.4   2   2      0.04       5.6    7.2   0.4   115   153   564   602   436   611 0.86 -
SOLCI005501500       -             65 EOG0936027I          -            661     0.033   14.5   0.1   1   2   0.00042     0.058   13.7   0.1   508   537     2    31     1    47 0.81 -
SOLCI005501500       -             65 EOG0936027I          -            661     0.033   14.5   0.1   2   2         3   4.3e+02    1.0   0.0   590   621    29    59    28    64 0.79 -
SOLCI004581700       -             53 EOG0936027I          -            661     0.077   13.3   0.0   1   1   0.00055     0.077   13.3   0.0   500   538     5    43     1    50 0.88 -
SOLCI001322300       -            109 EOG0936027I          -            661     0.088   13.1   0.1   1   1    0.0013      0.19   12.1   0.1   261   302    19    64     8    93 0.58 -
SOLCI000964800       -            651 EOG0936027I          -            661      0.15   12.4   0.1   1   3      0.54        75    3.5   0.0   476   553   275   353   269   382 0.90 -
SOLCI000964800       -            651 EOG0936027I          -            661      0.15   12.4   0.1   2   3       1.1   1.5e+02    2.5   0.0   383   412   457   486   441   492 0.86 -
SOLCI000964800       -            651 EOG0936027I          -            661      0.15   12.4   0.1   3   3         6   8.4e+02   -0.0   0.0   597   634   512   550   490   559 0.64 -
SOLCI000868800       -            495 EOG0936027I          -            661      0.15   12.4   0.3   1   3     0.053       7.4    6.8   0.0   461   524   106   175    82   193 0.85 -
SOLCI000868800       -            495 EOG0936027I          -            661      0.15   12.4   0.3   2   3       2.3   3.3e+02    1.3   0.0    87   406   207   261   201   272 0.49 -
SOLCI000868800       -            495 EOG0936027I          -            661      0.15   12.4   0.3   3   3       9.8   1.4e+03   -0.7   0.0   574   600   285   311   267   324 0.72 -
SOLCI005014100       -            265 EOG0936027I          -            661      0.16   12.3   0.0   1   1    0.0024      0.33   11.2   0.0   484   528   186   230   157   250 0.82 -
SOLCI006404500       -            256 EOG0936027I          -            661       0.3   11.4   0.0   1   1    0.0027      0.38   11.0   0.0   482   543   143   204   119   213 0.89 -
SOLCI003800300       -            230 EOG0936027I          -            661      0.45   10.8   0.0   1   1    0.0045      0.63   10.3   0.0    49    83     8    42     4    56 0.87 -
#
# Program:         hmmsearch
# Version:         3.1b2 (February 2015)
# Pipeline mode:   SEARCH
# Query file:      /home/pgsb/tetiana.nosenko/lineages/embryophyta_odb9//hmms/EOG0936027I.hmm
# Target file:     /nfs/pgsb/data/S_chilense/Schilense_genome/Solanum_chilense_v3.3_protein.fa
# Option settings: hmmsearch -o ./tmp/temp_Schil_BUSCO_prot_1362887668 --domtblout /home/ibis/tetiana.nosenko/Documents/S_chilense/11_S_chilense_genome/Schilense_genome_sequence/BUSCO_assessment/run_Schil_BUSCO_prot/hmmer_output/EOG0936027I.out.1 --cpu 1 /home/pgsb/tetiana.nosenko/lineages/embryophyta_odb9//hmms/EOG0936027I.hmm /nfs/pgsb/data/S_chilense/Schilense_genome/Solanum_chilense_v3.3_protein.fa 
# Current dir:     /home/ibis/tetiana.nosenko/Documents/S_chilense/11_S_chilense_genome/Schilense_genome_sequence/BUSCO_assessment
# Date:            Wed Mar  8 09:18:16 2017
# [ok]
```
