## Supplementary material for "The *de novo* reference genome and transcriptome assemblies of the wild tomato species *Solanum chilense*": EOG0936028K.out.1

```
#                                                                            --- full sequence --- -------------- this domain -------------   hmm coord   ali coord   env coord
# target name        accession   tlen query name           accession   qlen   E-value  score  bias   #  of  c-Evalue  i-Evalue  score  bias  from    to  from    to  from    to  acc description of target
#------------------- ---------- ----- -------------------- ---------- ----- --------- ------ ----- --- --- --------- --------- ------ ----- ----- ----- ----- ----- ----- ----- ---- ---------------------
SOLCI002645400       -            969 EOG0936028K          -            670         0 1075.5  12.2   1   6   1.5e-07    0.0014   18.7   0.2     5    69    10    87     5    99 0.81 -
SOLCI002645400       -            969 EOG0936028K          -            670         0 1075.5  12.2   2   6      0.07   6.7e+02   -0.1   0.0    69    98   131   160    97   168 0.78 -
SOLCI002645400       -            969 EOG0936028K          -            670         0 1075.5  12.2   3   6    0.0017        16    5.3   0.0    77    99   215   237   167   246 0.79 -
SOLCI002645400       -            969 EOG0936028K          -            670         0 1075.5  12.2   4   6   1.4e-55   1.4e-51  177.3   0.2    97   198   299   400   275   436 0.82 -
SOLCI002645400       -            969 EOG0936028K          -            670         0 1075.5  12.2   5   6  2.1e-267    2e-263  877.3   0.1   184   658   437   930   433   933 0.91 -
SOLCI002645400       -            969 EOG0936028K          -            670         0 1075.5  12.2   6   6      0.16   1.6e+03   -1.3   0.0   656   670   953   967   949   967 0.85 -
SOLCI000861600       -             83 EOG0936028K          -            670      0.27   11.1   0.0   1   1   2.8e-05      0.27   11.1   0.0   536   564     2    30     1    62 0.87 -
SOLCI002779800       -            427 EOG0936028K          -            670       0.5   10.2   3.9   1   1   8.6e-05      0.83    9.5   3.9   161   251   259   348   252   365 0.65 -
SOLCI000585800       -            159 EOG0936028K          -            670      0.75    9.7   1.1   1   1   9.9e-05      0.95    9.3   1.1   160   230    75   142    71   157 0.72 -
SOLCI004227500       -             86 EOG0936028K          -            670       1.2    9.0   1.9   1   1   0.00012       1.2    9.0   1.9   175   220    37    85     8    86 0.67 -
SOLCI000585900       -            187 EOG0936028K          -            670       1.7    8.5   1.8   1   1   0.00021         2    8.2   1.8   162   228    80   147    75   176 0.70 -
SOLCI004534300       -            481 EOG0936028K          -            670       3.3    7.5   4.0   1   1   0.00067       6.5    6.6   4.0   196   257   412   472   391   478 0.58 -
#
# Program:         hmmsearch
# Version:         3.1b2 (February 2015)
# Pipeline mode:   SEARCH
# Query file:      /home/pgsb/tetiana.nosenko/lineages/embryophyta_odb9//hmms/EOG0936028K.hmm
# Target file:     /nfs/pgsb/data/S_chilense/Schilense_genome/Solanum_chilense_v3.3_protein.fa
# Option settings: hmmsearch -o ./tmp/temp_Schil_BUSCO_prot_1362887668 --domtblout /home/ibis/tetiana.nosenko/Documents/S_chilense/11_S_chilense_genome/Schilense_genome_sequence/BUSCO_assessment/run_Schil_BUSCO_prot/hmmer_output/EOG0936028K.out.1 --cpu 1 /home/pgsb/tetiana.nosenko/lineages/embryophyta_odb9//hmms/EOG0936028K.hmm /nfs/pgsb/data/S_chilense/Schilense_genome/Solanum_chilense_v3.3_protein.fa 
# Current dir:     /home/ibis/tetiana.nosenko/Documents/S_chilense/11_S_chilense_genome/Schilense_genome_sequence/BUSCO_assessment
# Date:            Wed Mar  8 09:18:05 2017
# [ok]
```
