## Supplementary material for "The *de novo* reference genome and transcriptome assemblies of the wild tomato species *Solanum chilense*": EOG0936028O.out.1

```
#                                                                            --- full sequence --- -------------- this domain -------------   hmm coord   ali coord   env coord
# target name        accession   tlen query name           accession   qlen   E-value  score  bias   #  of  c-Evalue  i-Evalue  score  bias  from    to  from    to  from    to  acc description of target
#------------------- ---------- ----- -------------------- ---------- ----- --------- ------ ----- --- --- --------- --------- ------ ----- ----- ----- ----- ----- ----- ----- ---- ---------------------
SOLCI004408300       -            944 EOG0936028O          -            827         0 1276.0   9.1   1   1         0         0 1275.7   9.1     2   827    53   944    47   944 0.93 -
SOLCI005683500       -            985 EOG0936028O          -            827     7e-27   95.9   3.0   1   3     3e-12   4.4e-09   37.0   0.1   112   250   111   252    99   256 0.91 -
SOLCI005683500       -            985 EOG0936028O          -            827     7e-27   95.9   3.0   2   3   4.4e-10   6.5e-07   29.9   0.0   115   227   250   365   247   366 0.93 -
SOLCI005683500       -            985 EOG0936028O          -            827     7e-27   95.9   3.0   3   3   8.4e-13   1.2e-09   38.9   0.3   109   251   346   491   334   517 0.88 -
SOLCI005734100       -            979 EOG0936028O          -            827   1.2e-26   95.1   2.0   1   3   3.8e-12   5.5e-09   36.7   0.1   110   250   103   246    93   250 0.92 -
SOLCI005734100       -            979 EOG0936028O          -            827   1.2e-26   95.1   2.0   2   3   8.4e-08   0.00012   22.3   0.0   115   220   244   352   241   353 0.90 -
SOLCI005734100       -            979 EOG0936028O          -            827   1.2e-26   95.1   2.0   3   3   5.2e-13   7.6e-10   39.6   0.2   109   252   340   486   327   511 0.87 -
SOLCI007205900       -            931 EOG0936028O          -            827   3.4e-17   63.9   8.5   1   4   2.9e-05     0.043   13.9   0.1   147   233    62   154    47   168 0.78 -
SOLCI007205900       -            931 EOG0936028O          -            827   3.4e-17   63.9   8.5   2   4   1.6e-05     0.023   14.8   0.0   110   193   171   257   160   277 0.84 -
SOLCI007205900       -            931 EOG0936028O          -            827   3.4e-17   63.9   8.5   3   4      0.28   4.1e+02    0.8   0.1   725   769   282   326   265   331 0.87 -
SOLCI007205900       -            931 EOG0936028O          -            827   3.4e-17   63.9   8.5   4   4   1.4e-12   2.1e-09   38.1   0.4   112   232   316   439   309   464 0.83 -
SOLCI005087400       -            676 EOG0936028O          -            827   1.9e-13   51.5   2.8   1   3   1.6e-07   0.00023   21.4   0.1   123   362    83   329    73   333 0.79 -
SOLCI005087400       -            676 EOG0936028O          -            827   1.9e-13   51.5   2.8   2   3   4.6e-09   6.7e-06   26.5   0.2   171   326   315   471   294   477 0.78 -
SOLCI005087400       -            676 EOG0936028O          -            827   1.9e-13   51.5   2.8   3   3     0.036        53    3.7   0.1   194   292   523   619   517   630 0.86 -
SOLCI005530900       -           1055 EOG0936028O          -            827   3.8e-11   43.8   3.7   1   2   1.5e-08   2.2e-05   24.8   0.3    31   225   230   429   197   440 0.77 -
SOLCI005530900       -           1055 EOG0936028O          -            827   3.8e-11   43.8   3.7   2   2   6.5e-07   0.00095   19.4   0.2   106   221   443   561   438   583 0.88 -
SOLCI004657600       -            398 EOG0936028O          -            827   1.2e-10   42.2   0.3   1   2   3.7e-08   5.5e-05   23.5   0.0   167   238   124   196   112   213 0.88 -
SOLCI004657600       -            398 EOG0936028O          -            827   1.2e-10   42.2   0.3   2   2   4.2e-06    0.0061   16.7   0.1   167   239   297   370   263   380 0.80 -
SOLCI000879700       -            320 EOG0936028O          -            827   1.5e-07   32.0   0.1   1   2   6.1e-10   8.9e-07   29.4   0.0   165   287   122   251    96   258 0.77 -
SOLCI000879700       -            320 EOG0936028O          -            827   1.5e-07   32.0   0.1   2   2      0.36   5.2e+02    0.4   0.0   189   231   257   299   241   307 0.83 -
SOLCI002284800       -            681 EOG0936028O          -            827   2.3e-07   31.3   0.0   1   2   1.1e-05     0.016   15.3   0.1   100   248   182   334   170   346 0.84 -
SOLCI002284800       -            681 EOG0936028O          -            827   2.3e-07   31.3   0.0   2   2   4.2e-05     0.061   13.4   0.0   111   227   364   483   346   520 0.84 -
SOLCI007131600       -            802 EOG0936028O          -            827   6.5e-07   29.8   0.1   1   1   7.1e-10     1e-06   29.2   0.1   123   258   334   472   307   490 0.86 -
SOLCI001215300       -            903 EOG0936028O          -            827   1.2e-06   29.0   0.1   1   2   5.4e-09   7.9e-06   26.3   0.0   107   255    20   171    11   216 0.90 -
SOLCI001215300       -            903 EOG0936028O          -            827   1.2e-06   29.0   0.1   2   2       0.6   8.8e+02   -0.4   0.0   236   268   387   419   378   441 0.82 -
SOLCI002321900       -            897 EOG0936028O          -            827   2.2e-06   28.1   0.0   1   2   1.5e-09   2.2e-06   28.1   0.0   107   255    20   171    10   182 0.89 -
SOLCI002321900       -            897 EOG0936028O          -            827   2.2e-06   28.1   0.0   2   2      0.61   8.9e+02   -0.4   0.0   170   216   389   435   359   466 0.78 -
SOLCI004489300       -            537 EOG0936028O          -            827   8.1e-06   26.2   0.1   1   2     4e-05     0.059   13.4   0.0   166   231   314   380   284   388 0.85 -
SOLCI004489300       -            537 EOG0936028O          -            827   8.1e-06   26.2   0.1   2   2   0.00028      0.41   10.7   0.1   170   240   434   505   421   526 0.84 -
SOLCI003186100       -            587 EOG0936028O          -            827   9.8e-06   26.0   1.2   1   2   4.9e-05     0.071   13.2   0.6    41   203   185   346   168   404 0.66 -
SOLCI003186100       -            587 EOG0936028O          -            827   9.8e-06   26.0   1.2   2   2    0.0002      0.29   11.2   0.0   186   266   495   575   447   583 0.91 -
SOLCI002653400       -            309 EOG0936028O          -            827   1.2e-05   25.7   0.4   1   1   1.5e-08   2.2e-05   24.8   0.2   113   291    81   259    63   271 0.82 -
SOLCI003313600       -            744 EOG0936028O          -            827   1.5e-05   25.3   1.3   1   2     0.028        41    4.1   0.1   154   214   495   560   485   589 0.71 -
SOLCI003313600       -            744 EOG0936028O          -            827   1.5e-05   25.3   1.3   2   2   7.9e-07    0.0012   19.1   0.2   118   227   594   706   585   715 0.81 -
SOLCI002532200       -            551 EOG0936028O          -            827   3.7e-05   24.0   6.1   1   4       3.7   5.5e+03   -3.0   0.0   376   428    78   130    57   139 0.80 -
SOLCI002532200       -            551 EOG0936028O          -            827   3.7e-05   24.0   6.1   2   4       3.1   4.5e+03   -2.7   0.0   166   192   135   161   108   162 0.74 -
SOLCI002532200       -            551 EOG0936028O          -            827   3.7e-05   24.0   6.1   3   4    0.0055       8.1    6.4   0.0   227   277   241   291   233   313 0.83 -
SOLCI002532200       -            551 EOG0936028O          -            827   3.7e-05   24.0   6.1   4   4   8.6e-07    0.0013   19.0   0.5   275   400   389   516   378   537 0.81 -
SOLCI003253500       -            345 EOG0936028O          -            827   4.4e-05   23.8   0.6   1   1   9.4e-08   0.00014   22.2   0.6   130   288   103   267    94   270 0.77 -
SOLCI005886600       -            579 EOG0936028O          -            827   7.2e-05   23.1  13.8   1   3   0.00046      0.67   10.0   0.0   106   205    12   114     5   124 0.86 -
SOLCI005886600       -            579 EOG0936028O          -            827   7.2e-05   23.1  13.8   2   3    0.0029       4.2    7.3   0.5   172   214   262   304   242   314 0.87 -
SOLCI005886600       -            579 EOG0936028O          -            827   7.2e-05   23.1  13.8   3   3   0.00058      0.84    9.6   5.3    27   156   317   450   305   510 0.74 -
SOLCI006550700       -            488 EOG0936028O          -            827   7.9e-05   23.0   0.3   1   2   5.4e-08   7.9e-05   23.0   0.3   176   254    66   144    40   162 0.85 -
SOLCI006550700       -            488 EOG0936028O          -            827   7.9e-05   23.0   0.3   2   2     0.053        78    3.1   0.1   510   599   232   317   212   332 0.68 -
SOLCI004250900       -            505 EOG0936028O          -            827   0.00017   21.9   0.1   1   2     8e-07    0.0012   19.1   0.1   176   329    61   216    54   294 0.79 -
SOLCI004250900       -            505 EOG0936028O          -            827   0.00017   21.9   0.1   2   2      0.24   3.5e+02    1.0   0.0   109   214   295   335   221   371 0.53 -
SOLCI002887700       -            659 EOG0936028O          -            827   0.00035   20.8   3.8   1   3      0.44   6.4e+02    0.1   0.0   119   153   145   179    94   199 0.70 -
SOLCI002887700       -            659 EOG0936028O          -            827   0.00035   20.8   3.8   2   3    0.0001      0.15   12.1   0.1   169   233   346   410   331   425 0.83 -
SOLCI002887700       -            659 EOG0936028O          -            827   0.00035   20.8   3.8   3   3    0.0042       6.1    6.8   0.5   113   257   484   633   474   646 0.78 -
SOLCI003722800       -            709 EOG0936028O          -            827     0.001   19.2   0.3   1   1   6.6e-05     0.096   12.7   0.1   101   165   624   688   617   703 0.87 -
SOLCI005082400       -            310 EOG0936028O          -            827    0.0036   17.5   0.1   1   2    0.0017       2.5    8.1   0.0   161   233   117   192   112   211 0.81 -
SOLCI005082400       -            310 EOG0936028O          -            827    0.0036   17.5   0.1   2   2    0.0023       3.4    7.6   0.1    74   152   208   287   192   301 0.75 -
SOLCI002460800       -            363 EOG0936028O          -            827    0.0096   16.1   0.1   1   1   9.1e-06     0.013   15.6   0.1   169   237   263   332   253   343 0.85 -
SOLCI001885000       -            291 EOG0936028O          -            827     0.012   15.7   0.1   1   2       2.3   3.4e+03   -2.3   0.0   577   616   126   165   123   184 0.75 -
SOLCI001885000       -            291 EOG0936028O          -            827     0.012   15.7   0.1   2   2   1.5e-05     0.021   14.9   0.0   336   401   216   289   176   291 0.76 -
SOLCI005832900       -            510 EOG0936028O          -            827     0.012   15.7   0.3   1   2   0.00046      0.67   10.0   0.4   200   302   186   289    86   299 0.64 -
SOLCI005832900       -            510 EOG0936028O          -            827     0.012   15.7   0.3   2   2     0.055        81    3.1   0.0   136   196   437   497   427   509 0.88 -
SOLCI004534900       -            315 EOG0936028O          -            827     0.015   15.4   0.0   1   1   1.4e-05     0.021   15.0   0.0   170   246   199   276   180   299 0.56 -
SOLCI002924400       -            187 EOG0936028O          -            827     0.018   15.1   0.6   1   2       4.8     7e+03   -3.3   0.1   577   598    22    43    19    49 0.81 -
SOLCI002924400       -            187 EOG0936028O          -            827     0.018   15.1   0.6   2   2   1.4e-05     0.021   14.9   0.1   342   401   118   185    93   187 0.76 -
SOLCI006954000       -            616 EOG0936028O          -            827     0.025   14.7   0.0   1   2   0.00023      0.33   11.0   0.0   155   288   221   361   203   375 0.72 -
SOLCI006954000       -            616 EOG0936028O          -            827     0.025   14.7   0.0   2   2       0.2   2.9e+02    1.2   0.0   202   273   415   483   404   511 0.75 -
SOLCI000516200       -            444 EOG0936028O          -            827     0.027   14.6   0.0   1   2    0.0019       2.8    7.9   0.0   103   162   249   308   233   336 0.80 -
SOLCI000516200       -            444 EOG0936028O          -            827     0.027   14.6   0.0   2   2     0.046        67    3.3   0.0   188   230   362   402   312   424 0.70 -
SOLCI000700300       -            300 EOG0936028O          -            827     0.035   14.2   0.0   1   1   3.2e-05     0.047   13.8   0.0   168   243   202   279   195   285 0.81 -
SOLCI003188000       -            518 EOG0936028O          -            827     0.054   13.6   0.0   1   1   4.5e-05     0.066   13.3   0.0   170   238   445   513   406   518 0.89 -
SOLCI006966600       -            935 EOG0936028O          -            827     0.054   13.6   0.0   1   3     0.071     1e+02    2.7   0.1   133   251   627   744   612   758 0.78 -
SOLCI006966600       -            935 EOG0936028O          -            827     0.054   13.6   0.0   2   3      0.22   3.2e+02    1.1   0.0   746   771   791   816   784   822 0.89 -
SOLCI006966600       -            935 EOG0936028O          -            827     0.054   13.6   0.0   3   3     0.015        22    5.0   0.0   161   218   853   913   819   926 0.78 -
SOLCI004668800       -            226 EOG0936028O          -            827     0.064   13.3   0.1   1   1   5.6e-05     0.082   13.0   0.1   168   241   130   204   113   222 0.87 -
SOLCI006949300       -            702 EOG0936028O          -            827     0.068   13.3   0.0   1   2     0.059        86    3.0   0.0   324   416   262   357    39   361 0.76 -
SOLCI006949300       -            702 EOG0936028O          -            827     0.068   13.3   0.0   2   2    0.0038       5.6    6.9   0.0   130   219   590   684   560   692 0.75 -
SOLCI003234400       -            556 EOG0936028O          -            827     0.074   13.1   0.7   1   1     7e-05       0.1   12.7   0.7   145   234    29   121     7   153 0.81 -
SOLCI002779600       -           1019 EOG0936028O          -            827      0.15   12.1  12.4   1   5         5   7.4e+03   -3.4   1.4    52   101   185   232   151   245 0.48 -
SOLCI002779600       -           1019 EOG0936028O          -            827      0.15   12.1  12.4   2   5      0.15   2.2e+02    1.7   0.1   112   209   361   457   350   483 0.83 -
SOLCI002779600       -           1019 EOG0936028O          -            827      0.15   12.1  12.4   3   5     0.045        66    3.4   0.3   114   237   427   542   424   567 0.72 -
SOLCI002779600       -           1019 EOG0936028O          -            827      0.15   12.1  12.4   4   5    0.0007         1    9.4   0.0   111   238   760   890   723   906 0.80 -
SOLCI002779600       -           1019 EOG0936028O          -            827      0.15   12.1  12.4   5   5     0.014        21    5.0   0.1    93   190   910  1005   891  1010 0.84 -
SOLCI002568100       -            300 EOG0936028O          -            827       0.2   11.7   0.5   1   2     0.018        27    4.7   0.0   199   257   102   160    57   169 0.83 -
SOLCI002568100       -            300 EOG0936028O          -            827       0.2   11.7   0.5   2   2     0.013        20    5.1   0.1   200   227   171   198   165   216 0.89 -
SOLCI004945500       -            663 EOG0936028O          -            827      0.23   11.5   0.8   1   2    0.0034         5    7.1   0.2   260   368    38   143    29   211 0.85 -
SOLCI004945500       -            663 EOG0936028O          -            827      0.23   11.5   0.8   2   2     0.065        95    2.8   0.0   232   385   391   545   367   563 0.79 -
SOLCI005158000       -            837 EOG0936028O          -            827      0.34   10.9   0.4   1   2     0.006       8.8    6.3   0.0   139   259   174   296   161   324 0.68 -
SOLCI005158000       -            837 EOG0936028O          -            827      0.34   10.9   0.4   2   2     0.096   1.4e+02    2.3   0.1   275   398   440   559   347   571 0.72 -
SOLCI002784600       -            727 EOG0936028O          -            827      0.35   10.9   0.1   1   1   0.00038      0.56   10.2   0.1   223   357   358   485   334   524 0.82 -
SOLCI000257300       -            607 EOG0936028O          -            827      0.36   10.9   0.0   1   2     0.044        65    3.4   0.0   224   254   265   295   226   312 0.82 -
SOLCI000257300       -            607 EOG0936028O          -            827      0.36   10.9   0.0   2   2     0.011        17    5.3   0.0   112   157   420   465   399   508 0.78 -
SOLCI002364300       -            528 EOG0936028O          -            827       0.4   10.7   0.0   1   2    0.0017       2.4    8.1   0.0   192   252   154   214    78   226 0.77 -
SOLCI002364300       -            528 EOG0936028O          -            827       0.4   10.7   0.0   2   2      0.47   6.9e+02   -0.0   0.0   162   220   323   384   291   402 0.63 -
SOLCI003829900       -           1169 EOG0936028O          -            827      0.47   10.5   0.0   1   2    0.0011       1.6    8.7   0.0   207   293   541   627   519   791 0.62 -
SOLCI003829900       -           1169 EOG0936028O          -            827      0.47   10.5   0.0   2   2       5.1   7.4e+03   -3.4   0.0   209   308   965  1064   962  1118 0.65 -
SOLCI002522700       -           1014 EOG0936028O          -            827      0.63   10.0   0.7   1   2      0.14   2.1e+02    1.7   0.1   303   370   365   431   314   498 0.55 -
SOLCI002522700       -           1014 EOG0936028O          -            827      0.63   10.0   0.7   2   2     0.014        21    5.0   0.1   315   462   621   769   608   790 0.65 -
#
# Program:         hmmsearch
# Version:         3.1b2 (February 2015)
# Pipeline mode:   SEARCH
# Query file:      /home/pgsb/tetiana.nosenko/lineages/embryophyta_odb9//hmms/EOG0936028O.hmm
# Target file:     /nfs/pgsb/data/S_chilense/Schilense_genome/Solanum_chilense_v3.3_protein.fa
# Option settings: hmmsearch -o ./tmp/temp_Schil_BUSCO_prot_1362887668 --domtblout /home/ibis/tetiana.nosenko/Documents/S_chilense/11_S_chilense_genome/Schilense_genome_sequence/BUSCO_assessment/run_Schil_BUSCO_prot/hmmer_output/EOG0936028O.out.1 --cpu 1 /home/pgsb/tetiana.nosenko/lineages/embryophyta_odb9//hmms/EOG0936028O.hmm /nfs/pgsb/data/S_chilense/Schilense_genome/Solanum_chilense_v3.3_protein.fa 
# Current dir:     /home/ibis/tetiana.nosenko/Documents/S_chilense/11_S_chilense_genome/Schilense_genome_sequence/BUSCO_assessment
# Date:            Wed Mar  8 09:18:06 2017
# [ok]
```
