## Supplementary material for "The *de novo* reference genome and transcriptome assemblies of the wild tomato species *Solanum chilense*": EOG0936028V.out.1

```
#                                                                            --- full sequence --- -------------- this domain -------------   hmm coord   ali coord   env coord
# target name        accession   tlen query name           accession   qlen   E-value  score  bias   #  of  c-Evalue  i-Evalue  score  bias  from    to  from    to  from    to  acc description of target
#------------------- ---------- ----- -------------------- ---------- ----- --------- ------ ----- --- --- --------- --------- ------ ----- ----- ----- ----- ----- ----- ----- ---- ---------------------
SOLCI000829700       -            896 EOG0936028V          -            719         0 1069.7  10.4   1   1         0         0 1068.8  10.4     3   718    78   894    76   895 0.91 -
SOLCI003829900       -           1169 EOG0936028V          -            719   1.2e-85  290.1  15.4   1  10   1.2e-15   1.8e-13   51.5   0.1   194   358   212   378   201   383 0.89 -
SOLCI003829900       -           1169 EOG0936028V          -            719   1.2e-85  290.1  15.4   2  10   2.3e-09   3.5e-07   30.7   0.0   229   323   386   483   379   490 0.66 -
SOLCI003829900       -           1169 EOG0936028V          -            719   1.2e-85  290.1  15.4   3  10   2.4e-05    0.0035   17.4   0.0   447   516   489   558   484   565 0.90 -
SOLCI003829900       -           1169 EOG0936028V          -            719   1.2e-85  290.1  15.4   4  10   1.1e-18   1.7e-16   61.5   2.1   198   396   566   765   560   767 0.90 -
SOLCI003829900       -           1169 EOG0936028V          -            719   1.2e-85  290.1  15.4   5  10   2.6e-05    0.0038   17.3   0.1   228   350   700   825   694   838 0.77 -
SOLCI003829900       -           1169 EOG0936028V          -            719   1.2e-85  290.1  15.4   6  10      0.26        38    4.1   0.0   527   578   819   871   809   879 0.43 -
SOLCI003829900       -           1169 EOG0936028V          -            719   1.2e-85  290.1  15.4   7  10   1.6e-10   2.4e-08   34.5   0.0   640   715   876   952   869   955 0.94 -
SOLCI003829900       -           1169 EOG0936028V          -            719   1.2e-85  290.1  15.4   8  10     0.041       6.1    6.7   0.0   520   558   954   992   952   993 0.83 -
SOLCI003829900       -           1169 EOG0936028V          -            719   1.2e-85  290.1  15.4   9  10   5.5e-19   8.1e-17   62.5   0.0   454   562   988  1101   985  1104 0.92 -
SOLCI003829900       -           1169 EOG0936028V          -            719   1.2e-85  290.1  15.4  10  10   1.2e-06   0.00017   21.8   0.0   277   341  1104  1168  1101  1169 0.96 -
SOLCI006476700       -           1035 EOG0936028V          -            719   4.1e-81  275.1  13.5   1   6      0.83   1.2e+02    2.4   0.0     6    55    60   115    56   119 0.65 -
SOLCI006476700       -           1035 EOG0936028V          -            719   4.1e-81  275.1  13.5   2   6   3.2e-21   4.8e-19   69.9   4.1   133   393   101   368    92   373 0.85 -
SOLCI006476700       -           1035 EOG0936028V          -            719   4.1e-81  275.1  13.5   3   6   1.2e-16   1.7e-14   54.8   0.3   227   358   339   473   334   486 0.82 -
SOLCI006476700       -           1035 EOG0936028V          -            719   4.1e-81  275.1  13.5   4   6   5.9e-24   8.8e-22   78.9   0.0   197   391   485   681   475   687 0.94 -
SOLCI006476700       -           1035 EOG0936028V          -            719   4.1e-81  275.1  13.5   5   6   3.2e-08   4.8e-06   26.9   0.0   633   705   682   755   677   756 0.88 -
SOLCI006476700       -           1035 EOG0936028V          -            719   4.1e-81  275.1  13.5   6   6     2e-19   2.9e-17   64.0   0.2   199   396   732   930   732   955 0.91 -
SOLCI001441700       -            839 EOG0936028V          -            719   6.3e-80  271.1  16.0   1   6       5.5   8.2e+02   -0.3   0.0    37    71   106   140    85   153 0.84 -
SOLCI001441700       -            839 EOG0936028V          -            719   6.3e-80  271.1  16.0   2   6     9e-26   1.3e-23   84.9   1.9   225   393   218   388   201   393 0.91 -
SOLCI001441700       -            839 EOG0936028V          -            719   6.3e-80  271.1  16.0   3   6   3.8e-10   5.7e-08   33.3   0.0   294   393   394   493   387   499 0.94 -
SOLCI001441700       -            839 EOG0936028V          -            719   6.3e-80  271.1  16.0   4   6   1.7e-16   2.5e-14   54.3   0.4   265   387   505   627   493   628 0.94 -
SOLCI001441700       -            839 EOG0936028V          -            719   6.3e-80  271.1  16.0   5   6   1.6e-26   2.3e-24   87.4   0.1   195   390   573   770   570   777 0.94 -
SOLCI001441700       -            839 EOG0936028V          -            719   6.3e-80  271.1  16.0   6   6   8.2e-16   1.2e-13   52.0   0.0   194   346   677   831   674   836 0.92 -
SOLCI007328400       -           1121 EOG0936028V          -            719   3.5e-79  268.7  28.9   1   9       2.1   3.2e+02    1.1   0.1    37    75    75   115    62   126 0.80 -
SOLCI007328400       -           1121 EOG0936028V          -            719   3.5e-79  268.7  28.9   2   9   6.6e-15   9.7e-13   49.0   1.5   235   397   150   316   141   319 0.91 -
SOLCI007328400       -           1121 EOG0936028V          -            719   3.5e-79  268.7  28.9   3   9   6.3e-20   9.3e-18   65.6   1.3   223   384   278   442   274   443 0.96 -
SOLCI007328400       -           1121 EOG0936028V          -            719   3.5e-79  268.7  28.9   4   9   1.5e-16   2.2e-14   54.5   1.7   199   332   395   530   394   532 0.89 -
SOLCI007328400       -           1121 EOG0936028V          -            719   3.5e-79  268.7  28.9   5   9   1.5e-10   2.2e-08   34.6   0.1   226   391   526   694   521   701 0.85 -
SOLCI007328400       -           1121 EOG0936028V          -            719   3.5e-79  268.7  28.9   6   9   4.3e-05    0.0064   16.6   0.1   267   333   640   706   631   722 0.78 -
SOLCI007328400       -           1121 EOG0936028V          -            719   3.5e-79  268.7  28.9   7   9   2.5e-10   3.7e-08   33.9   0.0   452   574   708   835   703   841 0.88 -
SOLCI007328400       -           1121 EOG0936028V          -            719   3.5e-79  268.7  28.9   8   9   5.7e-14   8.4e-12   45.9   0.5   197   351   849  1005   841  1015 0.88 -
SOLCI007328400       -           1121 EOG0936028V          -            719   3.5e-79  268.7  28.9   9   9   3.8e-09   5.7e-07   30.0   0.0   294   364  1018  1088  1004  1107 0.56 -
SOLCI003803600       -           1035 EOG0936028V          -            719     1e-75  257.2  18.5   1   9   3.1e-08   4.7e-06   26.9   0.0   237   324    61   151    52   156 0.91 -
SOLCI003803600       -           1035 EOG0936028V          -            719     1e-75  257.2  18.5   2   9   0.00054      0.08   12.9   0.1   299   357   156   213   151   224 0.73 -
SOLCI003803600       -           1035 EOG0936028V          -            719     1e-75  257.2  18.5   3   9   4.3e-05    0.0063   16.6   0.0   644   706   227   290   221   296 0.76 -
SOLCI003803600       -           1035 EOG0936028V          -            719     1e-75  257.2  18.5   4   9   1.8e-16   2.7e-14   54.2   1.5   227   486   323   572   322   575 0.89 -
SOLCI003803600       -           1035 EOG0936028V          -            719     1e-75  257.2  18.5   5   9   2.2e-15   3.3e-13   50.6   0.2   201   376   578   754   571   773 0.85 -
SOLCI003803600       -           1035 EOG0936028V          -            719     1e-75  257.2  18.5   6   9   5.2e-05    0.0077   16.3   0.1   517   571   782   836   774   843 0.80 -
SOLCI003803600       -           1035 EOG0936028V          -            719     1e-75  257.2  18.5   7   9   3.7e-14   5.5e-12   46.5   0.0   635   715   842   923   835   924 0.94 -
SOLCI003803600       -           1035 EOG0936028V          -            719     1e-75  257.2  18.5   8   9   8.2e-07   0.00012   22.3   0.0   647   714   924  1004   921  1009 0.74 -
SOLCI003803600       -           1035 EOG0936028V          -            719     1e-75  257.2  18.5   9   9      0.29        43    3.9   0.0   660   704   985  1028   976  1033 0.78 -
SOLCI000892300       -            913 EOG0936028V          -            719   2.1e-75  256.2  18.5   1  10      0.01       1.5    8.7   0.4    27    66    90   129    70   136 0.81 -
SOLCI000892300       -            913 EOG0936028V          -            719   2.1e-75  256.2  18.5   2  10   4.1e-07     6e-05   23.3   0.1   630   709   159   239   149   242 0.85 -
SOLCI000892300       -            913 EOG0936028V          -            719   2.1e-75  256.2  18.5   3  10     2e-12   2.9e-10   40.9   0.0   643   717   242   317   237   319 0.94 -
SOLCI000892300       -            913 EOG0936028V          -            719   2.1e-75  256.2  18.5   4  10   8.5e-10   1.3e-07   32.1   0.0   641   714   380   454   370   456 0.90 -
SOLCI000892300       -            913 EOG0936028V          -            719   2.1e-75  256.2  18.5   5  10   4.7e-21   6.9e-19   69.3   0.1   229   391   451   616   447   618 0.94 -
SOLCI000892300       -            913 EOG0936028V          -            719   2.1e-75  256.2  18.5   6  10   9.2e-09   1.4e-06   28.7   0.0   295   377   590   672   585   680 0.92 -
SOLCI000892300       -            913 EOG0936028V          -            719   2.1e-75  256.2  18.5   7  10   6.6e-07   9.8e-05   22.6   0.0   640   716   625   701   617   704 0.91 -
SOLCI000892300       -            913 EOG0936028V          -            719   2.1e-75  256.2  18.5   8  10   2.6e-05    0.0039   17.3   0.0   641   697   660   717   653   735 0.78 -
SOLCI000892300       -            913 EOG0936028V          -            719   2.1e-75  256.2  18.5   9  10   1.4e-07   2.1e-05   24.8   0.0   659   715   738   794   726   798 0.92 -
SOLCI000892300       -            913 EOG0936028V          -            719   2.1e-75  256.2  18.5  10  10     4e-07     6e-05   23.3   0.2   271   373   800   902   793   912 0.90 -
SOLCI006753400       -            911 EOG0936028V          -            719   2.2e-71  242.9  14.4   1   6      0.21        31    4.4   0.0    29    74   111   156   104   162 0.87 -
SOLCI006753400       -            911 EOG0936028V          -            719   2.2e-71  242.9  14.4   2   6   8.8e-22   1.3e-19   71.8   0.1   404   580   225   411   208   416 0.88 -
SOLCI006753400       -            911 EOG0936028V          -            719   2.2e-71  242.9  14.4   3   6   6.5e-15   9.6e-13   49.0   0.2   195   356   416   579   412   582 0.88 -
SOLCI006753400       -            911 EOG0936028V          -            719   2.2e-71  242.9  14.4   4   6   2.2e-20   3.3e-18   67.1   0.1   195   369   591   767   577   770 0.91 -
SOLCI006753400       -            911 EOG0936028V          -            719   2.2e-71  242.9  14.4   5   6   3.9e-15   5.7e-13   49.8   0.1   453   559   698   809   693   810 0.90 -
SOLCI006753400       -            911 EOG0936028V          -            719   2.2e-71  242.9  14.4   6   6   3.5e-07   5.2e-05   23.5   0.0   520   604   805   888   802   894 0.90 -
SOLCI004565600       -            980 EOG0936028V          -            719   2.6e-69  236.0  20.0   1   6   2.5e-05    0.0037   17.4   0.0    25    66   119   163   105   171 0.84 -
SOLCI004565600       -            980 EOG0936028V          -            719   2.6e-69  236.0  20.0   2   6   1.5e-10   2.2e-08   34.6   0.0   270   392   191   310   179   316 0.88 -
SOLCI004565600       -            980 EOG0936028V          -            719   2.6e-69  236.0  20.0   3   6   4.1e-20   6.1e-18   66.2   1.2   179   392   264   491   263   493 0.89 -
SOLCI004565600       -            980 EOG0936028V          -            719   2.6e-69  236.0  20.0   4   6     1e-13   1.5e-11   45.1   0.1   620   716   443   540   434   542 0.92 -
SOLCI004565600       -            980 EOG0936028V          -            719   2.6e-69  236.0  20.0   5   6   3.6e-09   5.3e-07   30.1   0.1   471   557   522   613   519   623 0.88 -
SOLCI004565600       -            980 EOG0936028V          -            719   2.6e-69  236.0  20.0   6   6     6e-29   8.9e-27   95.4   5.4   265   577   625   964   616   970 0.87 -
SOLCI003872100       -            916 EOG0936028V          -            719   5.1e-69  235.1  28.7   1   8       6.5   9.6e+02   -0.5   0.0    40    74   106   140   100   148 0.86 -
SOLCI003872100       -            916 EOG0936028V          -            719   5.1e-69  235.1  28.7   2   8     7e-07    0.0001   22.5   0.2   620   716   158   253   126   255 0.82 -
SOLCI003872100       -            916 EOG0936028V          -            719   5.1e-69  235.1  28.7   3   8     2e-06    0.0003   21.0   0.1   518   575   252   309   247   313 0.93 -
SOLCI003872100       -            916 EOG0936028V          -            719   5.1e-69  235.1  28.7   4   8   2.2e-18   3.2e-16   60.5   0.3   276   395   298   417   297   419 0.96 -
SOLCI003872100       -            916 EOG0936028V          -            719   5.1e-69  235.1  28.7   5   8     4e-25   5.9e-23   82.8   0.2   227   396   351   523   350   531 0.96 -
SOLCI003872100       -            916 EOG0936028V          -            719   5.1e-69  235.1  28.7   6   8   4.5e-14   6.7e-12   46.3   0.4   275   394   507   626   507   629 0.97 -
SOLCI003872100       -            916 EOG0936028V          -            719   5.1e-69  235.1  28.7   7   8     8e-09   1.2e-06   28.9   0.0   196   312   601   719   598   724 0.90 -
SOLCI003872100       -            916 EOG0936028V          -            719   5.1e-69  235.1  28.7   8   8     1e-12   1.5e-10   41.8   0.6   195   379   724   910   719   915 0.89 -
SOLCI004221400       -            762 EOG0936028V          -            719   2.2e-68  233.0  11.9   1   7   5.7e-06   0.00085   19.5   0.1    37   140    75   189    48   194 0.78 -
SOLCI004221400       -            762 EOG0936028V          -            719   2.2e-68  233.0  11.9   2   7   2.2e-07   3.2e-05   24.2   0.0   643   708   198   264   189   275 0.85 -
SOLCI004221400       -            762 EOG0936028V          -            719   2.2e-68  233.0  11.9   3   7   2.6e-11   3.8e-09   37.2   0.0   647   712   272   338   264   338 0.96 -
SOLCI004221400       -            762 EOG0936028V          -            719   2.2e-68  233.0  11.9   4   7     2e-13   2.9e-11   44.2   0.0   627   714   322   410   321   414 0.94 -
SOLCI004221400       -            762 EOG0936028V          -            719   2.2e-68  233.0  11.9   5   7   7.8e-27   1.2e-24   88.4   1.2   197   391   411   607   405   616 0.93 -
SOLCI004221400       -            762 EOG0936028V          -            719   2.2e-68  233.0  11.9   6   7   8.1e-18   1.2e-15   58.6   0.1   176   325   486   646   486   661 0.84 -
SOLCI004221400       -            762 EOG0936028V          -            719   2.2e-68  233.0  11.9   7   7    0.0014      0.21   11.6   0.0   281   389   637   744   636   756 0.84 -
SOLCI000699800       -            720 EOG0936028V          -            719   3.5e-68  232.3   7.5   1   8    0.0012      0.17   11.8   0.0    35    85    84   133    58   138 0.83 -
SOLCI000699800       -            720 EOG0936028V          -            719   3.5e-68  232.3   7.5   2   8   1.1e-08   1.6e-06   28.5   0.1   275   392   151   269   126   275 0.65 -
SOLCI000699800       -            720 EOG0936028V          -            719   3.5e-68  232.3   7.5   3   8   2.8e-12   4.1e-10   40.4   0.0   293   389   275   367   272   372 0.89 -
SOLCI000699800       -            720 EOG0936028V          -            719   3.5e-68  232.3   7.5   4   8   1.8e-13   2.6e-11   44.3   0.0   626   709   362   448   358   453 0.88 -
SOLCI000699800       -            720 EOG0936028V          -            719   3.5e-68  232.3   7.5   5   8     4e-15     6e-13   49.7   0.1   208   327   430   551   430   554 0.93 -
SOLCI000699800       -            720 EOG0936028V          -            719   3.5e-68  232.3   7.5   6   8   5.5e-11   8.1e-09   36.1   0.0   633   713   546   627   543   630 0.92 -
SOLCI000699800       -            720 EOG0936028V          -            719   3.5e-68  232.3   7.5   7   8   1.9e-07   2.8e-05   24.3   0.1   629   692   612   676   610   678 0.94 -
SOLCI000699800       -            720 EOG0936028V          -            719   3.5e-68  232.3   7.5   8   8   1.5e-05    0.0022   18.1   0.0   644   693   662   712   656   718 0.83 -
SOLCI006155700       -            798 EOG0936028V          -            719   3.1e-65  222.6  17.6   1   6   6.7e-10   9.9e-08   32.5   0.0   645   706   128   190   115   194 0.91 -
SOLCI006155700       -            798 EOG0936028V          -            719   3.1e-65  222.6  17.6   2   6   2.4e-09   3.5e-07   30.7   0.0   274   358   173   257   173   261 0.96 -
SOLCI006155700       -            798 EOG0936028V          -            719   3.1e-65  222.6  17.6   3   6     6e-23   8.9e-21   75.6   0.5   220   394   256   433   254   456 0.93 -
SOLCI006155700       -            798 EOG0936028V          -            719   3.1e-65  222.6  17.6   4   6   5.1e-19   7.5e-17   62.6   0.4   200   394   433   631   430   642 0.89 -
SOLCI006155700       -            798 EOG0936028V          -            719   3.1e-65  222.6  17.6   5   6     1e-18   1.5e-16   61.6   0.5   198   389   503   695   500   698 0.89 -
SOLCI006155700       -            798 EOG0936028V          -            719   3.1e-65  222.6  17.6   6   6    0.0061      0.91    9.5   0.0   632   705   662   736   645   749 0.66 -
SOLCI002010100       -           1097 EOG0936028V          -            719     1e-64  220.8  24.5   1   8   1.5e-05    0.0022   18.1   0.1    24    76   222   274   208   278 0.83 -
SOLCI002010100       -           1097 EOG0936028V          -            719     1e-64  220.8  24.5   2   8   4.6e-11   6.8e-09   36.3   0.1   454   578   256   385   254   390 0.92 -
SOLCI002010100       -           1097 EOG0936028V          -            719     1e-64  220.8  24.5   3   8   7.8e-07   0.00012   22.3   0.2   479   545   386   457   372   462 0.63 -
SOLCI002010100       -           1097 EOG0936028V          -            719     1e-64  220.8  24.5   4   8   3.2e-10   4.8e-08   33.5   0.5   487   589   427   535   426   541 0.90 -
SOLCI002010100       -           1097 EOG0936028V          -            719     1e-64  220.8  24.5   5   8     0.021       3.1    7.7   0.1   523   582   539   598   536   610 0.90 -
SOLCI002010100       -           1097 EOG0936028V          -            719     1e-64  220.8  24.5   6   8   7.7e-08   1.1e-05   25.7   0.1     4    79   687   767   685   780 0.80 -
SOLCI002010100       -           1097 EOG0936028V          -            719     1e-64  220.8  24.5   7   8   3.2e-13   4.8e-11   43.4   0.2   252   390   764   906   758   907 0.87 -
SOLCI002010100       -           1097 EOG0936028V          -            719     1e-64  220.8  24.5   8   8   5.8e-25   8.6e-23   82.3   0.1   198   394   887  1085   884  1094 0.93 -
SOLCI001725900       -            891 EOG0936028V          -            719   1.1e-64  220.7  31.2   1   8     0.027         4    7.3   0.5     3    70    38   108    36   130 0.77 -
SOLCI001725900       -            891 EOG0936028V          -            719   1.1e-64  220.7  31.2   2   8   5.2e-11   7.7e-09   36.1   0.2   492   607   151   271   145   275 0.90 -
SOLCI001725900       -            891 EOG0936028V          -            719   1.1e-64  220.7  31.2   3   8   6.3e-05    0.0094   16.0   0.1   519   578   253   312   248   332 0.92 -
SOLCI001725900       -            891 EOG0936028V          -            719   1.1e-64  220.7  31.2   4   8   1.6e-13   2.3e-11   44.5   1.1   227   392   281   450   278   455 0.83 -
SOLCI001725900       -            891 EOG0936028V          -            719   1.1e-64  220.7  31.2   5   8   2.3e-13   3.4e-11   43.9   0.1   467   579   372   489   371   500 0.84 -
SOLCI001725900       -            891 EOG0936028V          -            719   1.1e-64  220.7  31.2   6   8   7.5e-22   1.1e-19   72.0   0.5   226   391   456   624   452   630 0.96 -
SOLCI001725900       -            891 EOG0936028V          -            719   1.1e-64  220.7  31.2   7   8     3e-10   4.4e-08   33.6   1.0   226   360   631   768   624   770 0.90 -
SOLCI001725900       -            891 EOG0936028V          -            719   1.1e-64  220.7  31.2   8   8   8.3e-13   1.2e-10   42.1   0.2   224   340   768   887   762   889 0.91 -
SOLCI000725500       -            763 EOG0936028V          -            719   3.1e-64  219.3  17.1   1   7   1.1e-09   1.7e-07   31.7   0.1    20   169     4   172     1   177 0.77 -
SOLCI000725500       -            763 EOG0936028V          -            719   3.1e-64  219.3  17.1   2   7   5.5e-10   8.1e-08   32.8   0.4   225   332   139   249   134   251 0.92 -
SOLCI000725500       -            763 EOG0936028V          -            719   3.1e-64  219.3  17.1   3   7   1.6e-10   2.3e-08   34.6   0.0   644   713   250   320   248   323 0.96 -
SOLCI000725500       -            763 EOG0936028V          -            719   3.1e-64  219.3  17.1   4   7   1.4e-13   2.1e-11   44.6   0.1   294   391   316   413   313   419 0.95 -
SOLCI000725500       -            763 EOG0936028V          -            719   3.1e-64  219.3  17.1   5   7     7e-17     1e-14   55.5   0.1   274   393   401   520   395   527 0.94 -
SOLCI000725500       -            763 EOG0936028V          -            719   3.1e-64  219.3  17.1   6   7   3.8e-09   5.6e-07   30.0   0.2   520   581   499   560   497   561 0.96 -
SOLCI000725500       -            763 EOG0936028V          -            719   3.1e-64  219.3  17.1   7   7   1.5e-15   2.2e-13   51.2   1.6   193   367   528   705   524   714 0.91 -
SOLCI002121800       -            850 EOG0936028V          -            719   4.3e-61  208.9  12.8   1   6   5.9e-12   8.7e-10   39.3   2.5   234   393   163   325   153   330 0.94 -
SOLCI002121800       -            850 EOG0936028V          -            719   4.3e-61  208.9  12.8   2   6   1.6e-06   0.00024   21.3   0.0   651   701   342   393   321   398 0.60 -
SOLCI002121800       -            850 EOG0936028V          -            719   4.3e-61  208.9  12.8   3   6   7.8e-13   1.2e-10   42.2   0.1   275   392   382   498   381   501 0.93 -
SOLCI002121800       -            850 EOG0936028V          -            719   4.3e-61  208.9  12.8   4   6   5.5e-08   8.1e-06   26.2   0.0   650   717   481   548   480   550 0.92 -
SOLCI002121800       -            850 EOG0936028V          -            719   4.3e-61  208.9  12.8   5   6   1.2e-23   1.8e-21   77.9   0.6   187   397   572   785   569   789 0.89 -
SOLCI002121800       -            850 EOG0936028V          -            719   4.3e-61  208.9  12.8   6   6   3.1e-05    0.0046   17.0   0.0   632   693   778   840   776   847 0.92 -
SOLCI001309600       -            980 EOG0936028V          -            719   1.7e-60  206.9  18.0   1   6   1.7e-15   2.5e-13   51.0   0.5   223   392    87   260    47   267 0.85 -
SOLCI001309600       -            980 EOG0936028V          -            719   1.7e-60  206.9  18.0   2   6   7.3e-18   1.1e-15   58.8   5.6    80   358   271   576   267   579 0.86 -
SOLCI001309600       -            980 EOG0936028V          -            719   1.7e-60  206.9  18.0   3   6   4.8e-21     7e-19   69.3   0.9   198   390   484   678   473   679 0.89 -
SOLCI001309600       -            980 EOG0936028V          -            719   1.7e-60  206.9  18.0   4   6   6.3e-06   0.00094   19.3   0.1   517   590   657   732   653   736 0.86 -
SOLCI001309600       -            980 EOG0936028V          -            719   1.7e-60  206.9  18.0   5   6   3.8e-11   5.6e-09   36.6   0.0   283   394   792   903   788   907 0.95 -
SOLCI001309600       -            980 EOG0936028V          -            719   1.7e-60  206.9  18.0   6   6   0.00073      0.11   12.5   0.0   290   364   904   978   897   980 0.90 -
SOLCI004840300       -            619 EOG0936028V          -            719   7.6e-60  204.8   2.5   1   5   1.8e-17   2.7e-15   57.5   0.1   193   366   121   292   109   294 0.73 -
SOLCI004840300       -            619 EOG0936028V          -            719   7.6e-60  204.8   2.5   2   5   2.2e-11   3.3e-09   37.4   0.0   631   716   281   367   279   369 0.92 -
SOLCI004840300       -            619 EOG0936028V          -            719   7.6e-60  204.8   2.5   3   5   2.2e-19   3.3e-17   63.8   0.1   265   383   366   484   364   485 0.98 -
SOLCI004840300       -            619 EOG0936028V          -            719   7.6e-60  204.8   2.5   4   5   1.9e-08   2.9e-06   27.6   0.0   520   579   473   532   471   535 0.96 -
SOLCI004840300       -            619 EOG0936028V          -            719   7.6e-60  204.8   2.5   5   5   1.5e-09   2.2e-07   31.4   0.0   277   372   518   613   515   618 0.79 -
SOLCI004247500       -            843 EOG0936028V          -            719   1.1e-59  204.3  15.6   1   6       2.8   4.2e+02    0.7   0.1    25    72    58   109    44   121 0.75 -
SOLCI004247500       -            843 EOG0936028V          -            719   1.1e-59  204.3  15.6   2   6   9.3e-11   1.4e-08   35.3   0.2   251   358   132   241   117   246 0.89 -
SOLCI004247500       -            843 EOG0936028V          -            719   1.1e-59  204.3  15.6   3   6   2.5e-23   3.8e-21   76.8   4.7   110   393   246   553   242   556 0.84 -
SOLCI004247500       -            843 EOG0936028V          -            719   1.1e-59  204.3  15.6   4   6   2.3e-17   3.4e-15   57.1   0.0   206   395   539   730   532   732 0.93 -
SOLCI004247500       -            843 EOG0936028V          -            719   1.1e-59  204.3  15.6   5   6   4.6e-09   6.8e-07   29.7   0.0   632   712   691   772   685   776 0.92 -
SOLCI004247500       -            843 EOG0936028V          -            719   1.1e-59  204.3  15.6   6   6   1.1e-09   1.6e-07   31.8   0.0   634   705   763   835   763   840 0.93 -
SOLCI004438800       -            786 EOG0936028V          -            719   5.1e-58  198.7  18.2   1   6     0.022       3.3    7.6   0.0   528   585   107   164    72   168 0.86 -
SOLCI004438800       -            786 EOG0936028V          -            719   5.1e-58  198.7  18.2   2   6   6.9e-16     1e-13   52.3   1.0   198   346   168   318   163   323 0.91 -
SOLCI004438800       -            786 EOG0936028V          -            719   5.1e-58  198.7  18.2   3   6   1.5e-11   2.2e-09   37.9   0.0   294   390   301   397   300   405 0.96 -
SOLCI004438800       -            786 EOG0936028V          -            719   5.1e-58  198.7  18.2   4   6   3.5e-16   5.1e-14   53.2   0.3   264   390   411   537   398   545 0.92 -
SOLCI004438800       -            786 EOG0936028V          -            719   5.1e-58  198.7  18.2   5   6   1.8e-08   2.6e-06   27.8   0.1   294   358   511   575   505   578 0.96 -
SOLCI004438800       -            786 EOG0936028V          -            719   5.1e-58  198.7  18.2   6   6   3.5e-17   5.2e-15   56.5   0.5   198   389   553   747   551   748 0.92 -
SOLCI003320200       -            775 EOG0936028V          -            719   3.4e-57  196.0   9.9   1   6   5.1e-14   7.6e-12   46.1   0.1   269   394   124   250    88   254 0.87 -
SOLCI003320200       -            775 EOG0936028V          -            719   3.4e-57  196.0   9.9   2   6   8.6e-08   1.3e-05   25.5   0.0   253   329   246   325   245   331 0.87 -
SOLCI003320200       -            775 EOG0936028V          -            719   3.4e-57  196.0   9.9   3   6   3.4e-11   5.1e-09   36.7   0.0   485   567   293   380   285   393 0.85 -
SOLCI003320200       -            775 EOG0936028V          -            719   3.4e-57  196.0   9.9   4   6   4.1e-18   6.1e-16   59.6   0.1   192   322   326   458   324   467 0.93 -
SOLCI003320200       -            775 EOG0936028V          -            719   3.4e-57  196.0   9.9   5   6   8.9e-15   1.3e-12   48.6   0.0   274   395   493   614   483   638 0.93 -
SOLCI003320200       -            775 EOG0936028V          -            719   3.4e-57  196.0   9.9   6   6   5.9e-06   0.00087   19.4   0.0   520   602   660   742   640   764 0.66 -
SOLCI006582700       -            770 EOG0936028V          -            719   1.2e-55  190.9  21.1   1   6   2.1e-09   3.2e-07   30.8   0.1   268   386   138   259   130   260 0.93 -
SOLCI006582700       -            770 EOG0936028V          -            719   1.2e-55  190.9  21.1   2   6   7.4e-13   1.1e-10   42.3   0.1   284   394   192   302   189   309 0.96 -
SOLCI006582700       -            770 EOG0936028V          -            719   1.2e-55  190.9  21.1   3   6   8.2e-13   1.2e-10   42.1   0.0   227   321   237   334   233   340 0.60 -
SOLCI006582700       -            770 EOG0936028V          -            719   1.2e-55  190.9  21.1   4   6   2.7e-22     4e-20   73.4   1.9   196   390   312   508   306   509 0.93 -
SOLCI006582700       -            770 EOG0936028V          -            719   1.2e-55  190.9  21.1   5   6   7.5e-11   1.1e-08   35.6   0.1   635   716   582   664   577   667 0.93 -
SOLCI006582700       -            770 EOG0936028V          -            719   1.2e-55  190.9  21.1   6   6   7.9e-06    0.0012   19.0   0.2   229   344   624   759   622   767 0.65 -
SOLCI004441000       -            833 EOG0936028V          -            719   1.2e-55  190.8  13.9   1   6   6.8e-05      0.01   15.9   0.1    34    72   213   251   189   264 0.80 -
SOLCI004441000       -            833 EOG0936028V          -            719   1.2e-55  190.8  13.9   2   6   2.9e-13   4.3e-11   43.6   0.2   462   580   283   403   274   408 0.87 -
SOLCI004441000       -            833 EOG0936028V          -            719   1.2e-55  190.8  13.9   3   6   1.9e-09   2.9e-07   30.9   0.0   296   361   408   473   404   476 0.94 -
SOLCI004441000       -            833 EOG0936028V          -            719   1.2e-55  190.8  13.9   4   6   2.1e-10   3.1e-08   34.1   0.0   634   709   470   546   469   553 0.92 -
SOLCI004441000       -            833 EOG0936028V          -            719   1.2e-55  190.8  13.9   5   6     5e-15   7.4e-13   49.4   0.2   296   452   548   720   542   722 0.88 -
SOLCI004441000       -            833 EOG0936028V          -            719   1.2e-55  190.8  13.9   6   6   9.7e-12   1.4e-09   38.5   0.2   230   395   654   820   654   830 0.90 -
SOLCI007314000       -            759 EOG0936028V          -            719   1.7e-54  187.1  17.4   1   6   0.00044     0.065   13.2   0.3    22    80    98   157    76   162 0.78 -
SOLCI007314000       -            759 EOG0936028V          -            719   1.7e-54  187.1  17.4   2   6   7.4e-13   1.1e-10   42.3   0.3   198   348   191   343   183   343 0.91 -
SOLCI007314000       -            759 EOG0936028V          -            719   1.7e-54  187.1  17.4   3   6     1e-18   1.5e-16   61.6   1.0   195   352   293   452   282   455 0.92 -
SOLCI007314000       -            759 EOG0936028V          -            719   1.7e-54  187.1  17.4   4   6   1.1e-10   1.6e-08   35.1   0.1   467   552   449   539   447   548 0.86 -
SOLCI007314000       -            759 EOG0936028V          -            719   1.7e-54  187.1  17.4   5   6   8.1e-14   1.2e-11   45.4   0.0   244   348   551   658   534   662 0.84 -
SOLCI007314000       -            759 EOG0936028V          -            719   1.7e-54  187.1  17.4   6   6   1.8e-08   2.7e-06   27.7   0.1   469   582   626   744   622   757 0.77 -
SOLCI004667900       -            687 EOG0936028V          -            719   9.4e-54  184.6  14.5   1   6   1.1e-09   1.6e-07   31.8   0.8    36   169    23   175     6   179 0.77 -
SOLCI004667900       -            687 EOG0936028V          -            719   9.4e-54  184.6  14.5   2   6   2.4e-07   3.6e-05   24.0   0.0   643   705   182   245   177   255 0.88 -
SOLCI004667900       -            687 EOG0936028V          -            719   9.4e-54  184.6  14.5   3   6   3.7e-06   0.00054   20.1   0.2   485   588   253   362   251   367 0.75 -
SOLCI004667900       -            687 EOG0936028V          -            719   9.4e-54  184.6  14.5   4   6   1.8e-27   2.6e-25   90.6   1.4   192   392   390   592   383   598 0.93 -
SOLCI004667900       -            687 EOG0936028V          -            719   9.4e-54  184.6  14.5   5   6   4.1e-06    0.0006   20.0   0.0   631   713   555   638   553   641 0.88 -
SOLCI004667900       -            687 EOG0936028V          -            719   9.4e-54  184.6  14.5   6   6    0.0029      0.43   10.5   0.0   641   689   635   684   625   686 0.85 -
SOLCI001873300       -            909 EOG0936028V          -            719   1.3e-53  184.2   7.2   1   6   2.9e-17   4.2e-15   56.8   0.0   150   361   153   373   112   382 0.84 -
SOLCI001873300       -            909 EOG0936028V          -            719   1.3e-53  184.2   7.2   2   6   3.9e-07   5.7e-05   23.3   0.0   641   711   378   448   373   454 0.89 -
SOLCI001873300       -            909 EOG0936028V          -            719   1.3e-53  184.2   7.2   3   6   2.1e-11   3.1e-09   37.4   0.1   230   389   449   611   443   614 0.91 -
SOLCI001873300       -            909 EOG0936028V          -            719   1.3e-53  184.2   7.2   4   6     3e-10   4.5e-08   33.6   0.0   230   356   519   648   516   648 0.87 -
SOLCI001873300       -            909 EOG0936028V          -            719   1.3e-53  184.2   7.2   5   6   2.1e-12   3.1e-10   40.8   0.1   622   716   637   733   631   735 0.92 -
SOLCI001873300       -            909 EOG0936028V          -            719   1.3e-53  184.2   7.2   6   6   0.00018     0.027   14.5   0.0   646   717   767   838   762   840 0.94 -
SOLCI005484700       -            754 EOG0936028V          -            719   1.8e-53  183.7   8.3   1   5      0.18        27    4.6   0.1    28    69   108   153    89   183 0.68 -
SOLCI005484700       -            754 EOG0936028V          -            719   1.8e-53  183.7   8.3   2   5   1.1e-13   1.6e-11   45.0   1.0   248   390   205   350   178   353 0.85 -
SOLCI005484700       -            754 EOG0936028V          -            719   1.8e-53  183.7   8.3   3   5   1.5e-11   2.2e-09   38.0   0.0   257   355   354   455   351   458 0.76 -
SOLCI005484700       -            754 EOG0936028V          -            719   1.8e-53  183.7   8.3   4   5   1.3e-08     2e-06   28.2   0.0   628   713   451   538   449   541 0.89 -
SOLCI005484700       -            754 EOG0936028V          -            719   1.8e-53  183.7   8.3   5   5   3.9e-21   5.8e-19   69.6   0.1   196   381   539   726   537   734 0.89 -
SOLCI001037900       -            594 EOG0936028V          -            719   2.3e-53  183.3   6.9   1   7    0.0026      0.39   10.7   0.0   531   594    53   116    48   123 0.93 -
SOLCI001037900       -            594 EOG0936028V          -            719   2.3e-53  183.3   6.9   2   7   3.7e-06   0.00054   20.1   0.0   637   705   136   206   128   216 0.83 -
SOLCI001037900       -            594 EOG0936028V          -            719   2.3e-53  183.3   6.9   3   7   2.1e-17   3.1e-15   57.3   0.2   229   365   212   351   206   354 0.94 -
SOLCI001037900       -            594 EOG0936028V          -            719   2.3e-53  183.3   6.9   4   7   4.3e-07   6.3e-05   23.2   0.1   633   691   308   367   306   369 0.93 -
SOLCI001037900       -            594 EOG0936028V          -            719   2.3e-53  183.3   6.9   5   7   1.3e-12   1.9e-10   41.4   0.0   637   716   347   427   343   430 0.93 -
SOLCI001037900       -            594 EOG0936028V          -            719   2.3e-53  183.3   6.9   6   7   8.9e-12   1.3e-09   38.7   0.0   471   564   409   507   409   510 0.93 -
SOLCI001037900       -            594 EOG0936028V          -            719   2.3e-53  183.3   6.9   7   7   3.7e-10   5.4e-08   33.3   0.1   645   717   495   568   493   570 0.93 -
SOLCI006090100       -            680 EOG0936028V          -            719   6.4e-53  181.9   4.3   1   5   0.00069       0.1   12.6   0.0   304   388    51   137    31   149 0.69 -
SOLCI006090100       -            680 EOG0936028V          -            719   6.4e-53  181.9   4.3   2   5   8.6e-19   1.3e-16   61.9   0.3   203   394   125   325   117   329 0.84 -
SOLCI006090100       -            680 EOG0936028V          -            719   6.4e-53  181.9   4.3   3   5   5.2e-12   7.7e-10   39.5   0.2   294   387   330   423   325   434 0.93 -
SOLCI006090100       -            680 EOG0936028V          -            719   6.4e-53  181.9   4.3   4   5   3.3e-17   4.9e-15   56.6   0.1   228   390   436   603   430   610 0.93 -
SOLCI006090100       -            680 EOG0936028V          -            719   6.4e-53  181.9   4.3   5   5     0.011       1.6    8.7   0.0    86   128   622   666   613   675 0.74 -
SOLCI002228800       -            752 EOG0936028V          -            719   1.3e-52  180.9  20.8   1   5   3.7e-10   5.5e-08   33.3   0.1   406   564   172   339   169   340 0.89 -
SOLCI002228800       -            752 EOG0936028V          -            719   1.3e-52  180.9  20.8   2   5   4.3e-23   6.4e-21   76.1   0.3   197   391   293   489   289   493 0.93 -
SOLCI002228800       -            752 EOG0936028V          -            719   1.3e-52  180.9  20.8   3   5   4.5e-20   6.7e-18   66.1   1.7   198   369   434   607   433   609 0.95 -
SOLCI002228800       -            752 EOG0936028V          -            719   1.3e-52  180.9  20.8   4   5   7.6e-10   1.1e-07   32.3   0.2   646   716   608   679   605   681 0.95 -
SOLCI002228800       -            752 EOG0936028V          -            719   1.3e-52  180.9  20.8   5   5   1.4e-05    0.0021   18.2   0.1   294   366   672   744   671   751 0.94 -
SOLCI004643200       -            761 EOG0936028V          -            719   3.3e-52  179.5  16.1   1   6      0.14        20    5.0   0.0   460   546   125   217   114   236 0.60 -
SOLCI004643200       -            761 EOG0936028V          -            719   3.3e-52  179.5  16.1   2   6   1.7e-09   2.5e-07   31.2   0.1   291   392   258   359   246   363 0.82 -
SOLCI004643200       -            761 EOG0936028V          -            719   3.3e-52  179.5  16.1   3   6   1.3e-18   1.9e-16   61.3   0.5   196   332   376   515   367   520 0.93 -
SOLCI004643200       -            761 EOG0936028V          -            719   3.3e-52  179.5  16.1   4   6   1.3e-09     2e-07   31.5   0.2   518   582   518   582   513   584 0.95 -
SOLCI004643200       -            761 EOG0936028V          -            719   3.3e-52  179.5  16.1   5   6   3.8e-09   5.6e-07   30.0   0.0   644   707   586   650   582   656 0.95 -
SOLCI004643200       -            761 EOG0936028V          -            719   3.3e-52  179.5  16.1   6   6   2.8e-08   4.2e-06   27.1   0.0   645   715   658   729   652   733 0.57 -
SOLCI004535900       -            814 EOG0936028V          -            719   5.2e-52  178.9  13.3   1   6     0.042       6.2    6.7   0.1    26    70    68   113    43   124 0.79 -
SOLCI004535900       -            814 EOG0936028V          -            719   5.2e-52  178.9  13.3   2   6      0.12        18    5.1   0.0   653   707   143   199   117   208 0.77 -
SOLCI004535900       -            814 EOG0936028V          -            719   5.2e-52  178.9  13.3   3   6   2.4e-20   3.5e-18   67.0   0.3   194   392   210   409   204   418 0.92 -
SOLCI004535900       -            814 EOG0936028V          -            719   5.2e-52  178.9  13.3   4   6   3.8e-18   5.6e-16   59.7   0.1   196   384   421   611   417   612 0.95 -
SOLCI004535900       -            814 EOG0936028V          -            719   5.2e-52  178.9  13.3   5   6   4.4e-14   6.6e-12   46.3   1.2   199   343   529   675   529   688 0.92 -
SOLCI004535900       -            814 EOG0936028V          -            719   5.2e-52  178.9  13.3   6   6   1.5e-06   0.00022   21.4   0.0   288   372   701   785   693   808 0.85 -
SOLCI004215000       -            767 EOG0936028V          -            719     9e-52  178.1  17.9   1   6      0.67        99    2.7   0.1    85   130   148   193   142   200 0.81 -
SOLCI004215000       -            767 EOG0936028V          -            719     9e-52  178.1  17.9   2   6   6.5e-15   9.7e-13   49.0   0.2   278   391   196   309   187   311 0.95 -
SOLCI004215000       -            767 EOG0936028V          -            719     9e-52  178.1  17.9   3   6   1.1e-17   1.6e-15   58.3   0.2   265   391   253   379   248   382 0.96 -
SOLCI004215000       -            767 EOG0936028V          -            719     9e-52  178.1  17.9   4   6   1.8e-11   2.7e-09   37.6   0.0   635   714   347   427   345   429 0.94 -
SOLCI004215000       -            767 EOG0936028V          -            719     9e-52  178.1  17.9   5   6   5.5e-17   8.2e-15   55.9   1.6   198   391   429   623   427   628 0.92 -
SOLCI004215000       -            767 EOG0936028V          -            719     9e-52  178.1  17.9   6   6   4.4e-06   0.00065   19.8   0.1   274   387   627   740   622   751 0.82 -
SOLCI004294500       -            577 EOG0936028V          -            719   3.5e-51  176.1   1.6   1   6   9.3e-06    0.0014   18.8   0.1   302   580   108   168    82   171 0.64 -
SOLCI004294500       -            577 EOG0936028V          -            719   3.5e-51  176.1   1.6   2   6   2.7e-12   3.9e-10   40.4   0.0   640   712   170   243   164   246 0.92 -
SOLCI004294500       -            577 EOG0936028V          -            719   3.5e-51  176.1   1.6   3   6   1.2e-09   1.8e-07   31.6   0.0   646   709   246   310   242   316 0.90 -
SOLCI004294500       -            577 EOG0936028V          -            719   3.5e-51  176.1   1.6   4   6   2.3e-09   3.5e-07   30.7   0.0   296   393   312   409   308   413 0.89 -
SOLCI004294500       -            577 EOG0936028V          -            719   3.5e-51  176.1   1.6   5   6   5.6e-06   0.00082   19.5   0.0   515   580   418   483   406   487 0.87 -
SOLCI004294500       -            577 EOG0936028V          -            719   3.5e-51  176.1   1.6   6   6   1.3e-09   1.9e-07   31.6   0.0   640   714   485   560   479   565 0.91 -
SOLCI002312000       -            829 EOG0936028V          -            719   4.6e-51  175.7  15.9   1   7      0.57        85    2.9   0.0   532   563    77   108    42   124 0.74 -
SOLCI002312000       -            829 EOG0936028V          -            719   4.6e-51  175.7  15.9   2   7   9.7e-09   1.4e-06   28.6   0.7   532   709    77   255    65   255 0.76 -
SOLCI002312000       -            829 EOG0936028V          -            719   4.6e-51  175.7  15.9   3   7   8.7e-12   1.3e-09   38.7   0.6   225   389   148   315   132   317 0.79 -
SOLCI002312000       -            829 EOG0936028V          -            719   4.6e-51  175.7  15.9   4   7   2.2e-14   3.2e-12   47.3   0.5   455   593   333   476   330   477 0.91 -
SOLCI002312000       -            829 EOG0936028V          -            719   4.6e-51  175.7  15.9   5   7   3.2e-06   0.00048   20.3   0.3   298   392   535   629   531   633 0.94 -
SOLCI002312000       -            829 EOG0936028V          -            719   4.6e-51  175.7  15.9   6   7   8.2e-06    0.0012   19.0   0.1   635   696   631   693   625   711 0.78 -
SOLCI002312000       -            829 EOG0936028V          -            719   4.6e-51  175.7  15.9   7   7   2.1e-09   3.1e-07   30.8   0.0   643   716   724   798   715   802 0.92 -
SOLCI006204600       -            575 EOG0936028V          -            719   5.3e-51  175.5   5.9   1   5      0.08        12    5.8   0.0   270   323    63   116    53   127 0.81 -
SOLCI006204600       -            575 EOG0936028V          -            719   5.3e-51  175.5   5.9   2   5   6.1e-10     9e-08   32.6   0.0   297   391   124   219   118   225 0.84 -
SOLCI006204600       -            575 EOG0936028V          -            719   5.3e-51  175.5   5.9   3   5   3.1e-12   4.6e-10   40.2   0.1   628   714   215   303   207   305 0.89 -
SOLCI006204600       -            575 EOG0936028V          -            719   5.3e-51  175.5   5.9   4   5   4.6e-15   6.8e-13   49.5   0.1   294   394   298   398   295   403 0.96 -
SOLCI006204600       -            575 EOG0936028V          -            719   5.3e-51  175.5   5.9   5   5   4.7e-08     7e-06   26.4   0.0   639   710   472   544   463   553 0.88 -
SOLCI004840200       -            511 EOG0936028V          -            719   9.9e-51  174.6  10.5   1   3   1.1e-21   1.6e-19   71.4   0.3   199   394    47   244    16   248 0.93 -
SOLCI004840200       -            511 EOG0936028V          -            719   9.9e-51  174.6  10.5   2   3     1e-23   1.5e-21   78.2   3.4   197   386   220   411   216   417 0.95 -
SOLCI004840200       -            511 EOG0936028V          -            719   9.9e-51  174.6  10.5   3   3   2.1e-13   3.1e-11   44.0   0.0   227   342   389   507   387   510 0.92 -
SOLCI002282700       -            848 EOG0936028V          -            719   1.1e-50  174.4  19.8   1   5   1.7e-15   2.6e-13   50.9   8.9    25   325    98   433    85   451 0.78 -
SOLCI002282700       -            848 EOG0936028V          -            719   1.1e-50  174.4  19.8   2   5   1.3e-13     2e-11   44.7   0.2   199   343   461   607   457   610 0.91 -
SOLCI002282700       -            848 EOG0936028V          -            719   1.1e-50  174.4  19.8   3   5   3.6e-11   5.4e-09   36.7   0.0   635   712   588   666   586   668 0.92 -
SOLCI002282700       -            848 EOG0936028V          -            719   1.1e-50  174.4  19.8   4   5   5.3e-07   7.8e-05   22.9   0.0   645   716   668   740   664   743 0.90 -
SOLCI002282700       -            848 EOG0936028V          -            719   1.1e-50  174.4  19.8   5   5   7.4e-07   0.00011   22.4   0.1   520   576   741   797   737   804 0.89 -
SOLCI004586900       -            590 EOG0936028V          -            719   2.9e-50  173.1   7.3   1   6     0.025       3.6    7.5   0.0   530   594    48   112    44   125 0.93 -
SOLCI004586900       -            590 EOG0936028V          -            719   2.9e-50  173.1   7.3   2   6   1.9e-05    0.0029   17.7   0.0   637   700   132   197   123   207 0.85 -
SOLCI004586900       -            590 EOG0936028V          -            719   2.9e-50  173.1   7.3   3   6   5.9e-13   8.7e-11   42.6   0.1   296   393   208   305   197   312 0.93 -
SOLCI004586900       -            590 EOG0936028V          -            719   2.9e-50  173.1   7.3   4   6   6.6e-11   9.8e-09   35.8   0.1   633   715   304   387   302   390 0.87 -
SOLCI004586900       -            590 EOG0936028V          -            719   2.9e-50  173.1   7.3   5   6   1.7e-15   2.5e-13   51.0   0.0   454   563   388   502   386   504 0.92 -
SOLCI004586900       -            590 EOG0936028V          -            719   2.9e-50  173.1   7.3   6   6     1e-08   1.5e-06   28.6   0.0   644   712   490   559   487   566 0.94 -
SOLCI001270900       -           1047 EOG0936028V          -            719     4e-50  172.6  23.9   1   9   7.5e-07   0.00011   22.4   0.8   474   580    47   155    15   172 0.64 -
SOLCI001270900       -           1047 EOG0936028V          -            719     4e-50  172.6  23.9   2   9   0.00044     0.065   13.2   0.0   638   710   157   231   150   236 0.85 -
SOLCI001270900       -           1047 EOG0936028V          -            719     4e-50  172.6  23.9   3   9   3.2e-17   4.8e-15   56.7   0.2   175   350   205   391   202   416 0.89 -
SOLCI001270900       -           1047 EOG0936028V          -            719     4e-50  172.6  23.9   4   9   3.7e-06   0.00055   20.1   0.1   642   705   437   501   419   510 0.89 -
SOLCI001270900       -           1047 EOG0936028V          -            719     4e-50  172.6  23.9   5   9   4.1e-05    0.0061   16.6   0.0   519   591   511   583   505   584 0.92 -
SOLCI001270900       -           1047 EOG0936028V          -            719     4e-50  172.6  23.9   6   9     0.083        12    5.7   0.6   267   358   582   673   570   705 0.80 -
SOLCI001270900       -           1047 EOG0936028V          -            719     4e-50  172.6  23.9   7   9   2.8e-12   4.2e-10   40.3   0.0   274   390   726   842   681   845 0.93 -
SOLCI001270900       -           1047 EOG0936028V          -            719     4e-50  172.6  23.9   8   9   6.3e-07   9.3e-05   22.7   0.0   455   578   824   962   822   972 0.72 -
SOLCI001270900       -           1047 EOG0936028V          -            719     4e-50  172.6  23.9   9   9       2.6   3.9e+02    0.8   0.2   305   346   942   982   927  1044 0.54 -
SOLCI001596600       -           1475 EOG0936028V          -            719   9.6e-50  171.4  19.8   1   9     0.038       5.7    6.8   0.1    38   126   208   305   186   311 0.82 -
SOLCI001596600       -           1475 EOG0936028V          -            719   9.6e-50  171.4  19.8   2   9   9.8e-06    0.0015   18.7   0.1   463   579   237   359   234   365 0.73 -
SOLCI001596600       -           1475 EOG0936028V          -            719   9.6e-50  171.4  19.8   3   9   1.5e-07   2.2e-05   24.7   0.0   643   713   365   436   360   439 0.92 -
SOLCI001596600       -           1475 EOG0936028V          -            719   9.6e-50  171.4  19.8   4   9   8.3e-10   1.2e-07   32.2   0.1   453   559   438   549   434   551 0.87 -
SOLCI001596600       -           1475 EOG0936028V          -            719   9.6e-50  171.4  19.8   5   9   3.1e-10   4.6e-08   33.6   0.1   455   583   475   608   474   620 0.87 -
SOLCI001596600       -           1475 EOG0936028V          -            719   9.6e-50  171.4  19.8   6   9   7.8e-06    0.0011   19.0   0.1   475   588   631   748   616   756 0.79 -
SOLCI001596600       -           1475 EOG0936028V          -            719   9.6e-50  171.4  19.8   7   9    0.0093       1.4    8.9   0.1   451   505   817   871   796   889 0.66 -
SOLCI001596600       -           1475 EOG0936028V          -            719   9.6e-50  171.4  19.8   8   9   9.1e-13   1.3e-10   42.0   0.3   205   359   897  1053   893  1076 0.88 -
SOLCI001596600       -           1475 EOG0936028V          -            719   9.6e-50  171.4  19.8   9   9   4.4e-10   6.5e-08   33.1   0.2   408   575  1014  1191   993  1202 0.79 -
SOLCI003978800       -            716 EOG0936028V          -            719     1e-49  171.3  18.5   1   5     0.017       2.6    8.0   0.3   265   322   158   215   142   217 0.90 -
SOLCI003978800       -            716 EOG0936028V          -            719     1e-49  171.3  18.5   2   5   7.9e-08   1.2e-05   25.6   0.0   657   716   205   264   193   267 0.87 -
SOLCI003978800       -            716 EOG0936028V          -            719     1e-49  171.3  18.5   3   5   5.3e-16   7.9e-14   52.6   0.5   266   387   264   386   260   387 0.92 -
SOLCI003978800       -            716 EOG0936028V          -            719     1e-49  171.3  18.5   4   5   6.6e-25   9.7e-23   82.1   1.3   213   391   349   530   348   540 0.92 -
SOLCI003978800       -            716 EOG0936028V          -            719     1e-49  171.3  18.5   5   5   1.6e-09   2.3e-07   31.3   0.7   266   391   545   667   530   687 0.85 -
SOLCI002510100       -            737 EOG0936028V          -            719     4e-49  169.3  12.2   1   4   0.00088      0.13   12.2   0.5   519   597    83   161    59   175 0.89 -
SOLCI002510100       -            737 EOG0936028V          -            719     4e-49  169.3  12.2   2   4   4.3e-25   6.4e-23   82.7   0.1   199   393   225   421   225   425 0.95 -
SOLCI002510100       -            737 EOG0936028V          -            719     4e-49  169.3  12.2   3   4   1.1e-10   1.6e-08   35.1   0.1   229   364   431   569   424   571 0.85 -
SOLCI002510100       -            737 EOG0936028V          -            719     4e-49  169.3  12.2   4   4   5.6e-10   8.3e-08   32.7   0.1   228   361   570   706   562   728 0.88 -
SOLCI004945500       -            663 EOG0936028V          -            719   4.9e-48  165.7  18.6   1   5   1.2e-16   1.7e-14   54.8   1.3   211   396    57   245    48   249 0.90 -
SOLCI004945500       -            663 EOG0936028V          -            719   4.9e-48  165.7  18.6   2   5   1.2e-05    0.0017   18.5   0.0   294   349   243   298   238   308 0.82 -
SOLCI004945500       -            663 EOG0936028V          -            719   4.9e-48  165.7  18.6   3   5     5e-16   7.4e-14   52.7   0.4   250   393   336   482   305   487 0.86 -
SOLCI004945500       -            663 EOG0936028V          -            719   4.9e-48  165.7  18.6   4   5   3.7e-13   5.5e-11   43.2   2.1   224   345   485   609   480   610 0.93 -
SOLCI004945500       -            663 EOG0936028V          -            719   4.9e-48  165.7  18.6   5   5    0.0014      0.21   11.6   0.0   520   577   601   658   599   662 0.94 -
SOLCI000152500       -            717 EOG0936028V          -            719     5e-48  165.7  12.7   1   3   9.3e-10   1.4e-07   32.0   0.9   459   579   180   307   150   311 0.86 -
SOLCI000152500       -            717 EOG0936028V          -            719     5e-48  165.7  12.7   2   3   1.2e-42   1.7e-40  140.8   3.2   249   578   226   586   205   594 0.84 -
SOLCI000152500       -            717 EOG0936028V          -            719     5e-48  165.7  12.7   3   3   0.00015     0.022   14.8   0.0   643   708   595   662   589   670 0.83 -
SOLCI003343300       -            526 EOG0936028V          -            719   2.3e-47  163.5  10.8   1   6      0.14        21    4.9   0.1   561   595    14    48     9    62 0.86 -
SOLCI003343300       -            526 EOG0936028V          -            719   2.3e-47  163.5  10.8   2   6     8e-06    0.0012   19.0   0.0   637   705    67   137    59   150 0.82 -
SOLCI003343300       -            526 EOG0936028V          -            719   2.3e-47  163.5  10.8   3   6   2.8e-17   4.2e-15   56.8   0.2   268   392   151   275   133   284 0.90 -
SOLCI003343300       -            526 EOG0936028V          -            719   2.3e-47  163.5  10.8   4   6   7.2e-06    0.0011   19.1   0.0   520   562   290   332   282   340 0.91 -
SOLCI003343300       -            526 EOG0936028V          -            719   2.3e-47  163.5  10.8   5   6   3.1e-15   4.6e-13   50.1   0.3   247   362   337   455   332   459 0.87 -
SOLCI003343300       -            526 EOG0936028V          -            719   2.3e-47  163.5  10.8   6   6     6e-06   0.00089   19.4   0.1   660   717   443   500   436   502 0.86 -
SOLCI002323100       -            664 EOG0936028V          -            719   2.6e-47  163.3  21.4   1   5   0.00022     0.033   14.2   0.1   543   595    41    94    14   100 0.85 -
SOLCI002323100       -            664 EOG0936028V          -            719   2.6e-47  163.3  21.4   2   5      0.95   1.4e+02    2.2   0.0   284   327   106   155    95   167 0.71 -
SOLCI002323100       -            664 EOG0936028V          -            719   2.6e-47  163.3  21.4   3   5   2.1e-19   3.2e-17   63.9   0.2   197   393   163   361   153   371 0.92 -
SOLCI002323100       -            664 EOG0936028V          -            719   2.6e-47  163.3  21.4   4   5   1.6e-19   2.4e-17   64.3   4.9   266   485   374   589   362   589 0.92 -
SOLCI002323100       -            664 EOG0936028V          -            719   2.6e-47  163.3  21.4   5   5   3.4e-08     5e-06   26.8   0.4   640   707   586   654   582   662 0.92 -
SOLCI007117300       -            561 EOG0936028V          -            719   7.1e-47  161.9   0.6   1   7      0.25        36    4.2   0.0   318   361    23    66    11    88 0.79 -
SOLCI007117300       -            561 EOG0936028V          -            719   7.1e-47  161.9   0.6   2   7   0.00031     0.046   13.7   0.0   277   326   106   155    78   157 0.61 -
SOLCI007117300       -            561 EOG0936028V          -            719   7.1e-47  161.9   0.6   3   7   4.2e-08   6.2e-06   26.5   0.0   633   717   151   235   149   237 0.95 -
SOLCI007117300       -            561 EOG0936028V          -            719   7.1e-47  161.9   0.6   4   7    0.0047      0.69    9.9   0.0   661   708   214   261   212   263 0.88 -
SOLCI007117300       -            561 EOG0936028V          -            719   7.1e-47  161.9   0.6   5   7   1.7e-10   2.6e-08   34.4   0.1   638   715   261   338   255   341 0.92 -
SOLCI007117300       -            561 EOG0936028V          -            719   7.1e-47  161.9   0.6   6   7     8e-06    0.0012   19.0   0.0   520   579   340   399   333   400 0.87 -
SOLCI007117300       -            561 EOG0936028V          -            719   7.1e-47  161.9   0.6   7   7   1.5e-20   2.2e-18   67.7   0.1   198   366   374   544   372   554 0.91 -
SOLCI005377500       -           1237 EOG0936028V          -            719   4.4e-46  159.3  15.1   1   8   2.6e-09   3.9e-07   30.5   0.3   202   385   156   342   142   351 0.86 -
SOLCI005377500       -           1237 EOG0936028V          -            719   4.4e-46  159.3  15.1   2   8   0.00064     0.094   12.7   0.0   291   382   318   409   312   411 0.90 -
SOLCI005377500       -           1237 EOG0936028V          -            719   4.4e-46  159.3  15.1   3   8   1.7e-05    0.0026   17.9   0.0   630   709   381   461   364   469 0.80 -
SOLCI005377500       -           1237 EOG0936028V          -            719   4.4e-46  159.3  15.1   4   8   3.8e-06   0.00056   20.1   0.1   295   424   598   728   532   739 0.87 -
SOLCI005377500       -           1237 EOG0936028V          -            719   4.4e-46  159.3  15.1   5   8     0.018       2.7    7.9   0.0   292   362   735   805   721   816 0.81 -
SOLCI005377500       -           1237 EOG0936028V          -            719   4.4e-46  159.3  15.1   6   8     1e-06   0.00015   21.9   0.3   304   392   817   905   811   913 0.94 -
SOLCI005377500       -           1237 EOG0936028V          -            719   4.4e-46  159.3  15.1   7   8   6.5e-07   9.7e-05   22.6   0.2   299   393   917  1011   912  1018 0.89 -
SOLCI005377500       -           1237 EOG0936028V          -            719   4.4e-46  159.3  15.1   8   8   2.1e-12   3.2e-10   40.7   0.0   202   388  1028  1217  1022  1222 0.90 -
SOLCI004587800       -            588 EOG0936028V          -            719   4.5e-46  159.2  11.3   1   7    0.0069         1    9.3   0.1   533   598    49   115    37   127 0.85 -
SOLCI004587800       -            588 EOG0936028V          -            719   4.5e-46  159.2  11.3   2   7    0.0011      0.17   11.9   0.0   637   703   130   198   121   208 0.83 -
SOLCI004587800       -            588 EOG0936028V          -            719   4.5e-46  159.2  11.3   3   7   3.3e-09   4.8e-07   30.2   0.0   515   577   207   269   197   274 0.86 -
SOLCI004587800       -            588 EOG0936028V          -            719   4.5e-46  159.2  11.3   4   7   1.6e-09   2.4e-07   31.2   0.0   641   713   276   348   269   351 0.93 -
SOLCI004587800       -            588 EOG0936028V          -            719   4.5e-46  159.2  11.3   5   7     3e-11   4.5e-09   36.9   0.2   471   562   298   394   298   400 0.89 -
SOLCI004587800       -            588 EOG0936028V          -            719   4.5e-46  159.2  11.3   6   7   8.1e-13   1.2e-10   42.1   0.1   454   563   386   500   385   502 0.95 -
SOLCI004587800       -            588 EOG0936028V          -            719   4.5e-46  159.2  11.3   7   7   5.1e-07   7.5e-05   23.0   0.2   644   716   488   561   486   565 0.91 -
SOLCI000591300       -            558 EOG0936028V          -            719     5e-46  159.1   1.9   1   4     9e-13   1.3e-10   42.0   0.3    35   170    88   243    74   253 0.75 -
SOLCI000591300       -            558 EOG0936028V          -            719     5e-46  159.1   1.9   2   4   6.1e-08     9e-06   26.0   0.0   655   714   262   321   248   323 0.87 -
SOLCI000591300       -            558 EOG0936028V          -            719     5e-46  159.1   1.9   3   4     5e-15   7.3e-13   49.4   0.1   293   396   315   418   312   422 0.96 -
SOLCI000591300       -            558 EOG0936028V          -            719     5e-46  159.1   1.9   4   4   2.2e-14   3.3e-12   47.3   0.0   625   717   405   498   405   500 0.96 -
SOLCI007287600       -            842 EOG0936028V          -            719   2.2e-45  157.0   9.1   1   5    0.0068         1    9.3   0.0   641   713   226   300   216   306 0.82 -
SOLCI007287600       -            842 EOG0936028V          -            719   2.2e-45  157.0   9.1   2   5   1.8e-10   2.7e-08   34.3   0.0   218   353   287   425   277   430 0.91 -
SOLCI007287600       -            842 EOG0936028V          -            719   2.2e-45  157.0   9.1   3   5   7.2e-19   1.1e-16   62.1   0.7   199   348   409   560   408   563 0.96 -
SOLCI007287600       -            842 EOG0936028V          -            719   2.2e-45  157.0   9.1   4   5   6.4e-08   9.5e-06   25.9   0.0   631   714   532   616   525   622 0.89 -
SOLCI007287600       -            842 EOG0936028V          -            719   2.2e-45  157.0   9.1   5   5   1.2e-16   1.7e-14   54.8   0.4   224   390   643   812   627   820 0.93 -
SOLCI003635200       -            819 EOG0936028V          -            719   6.6e-44  152.1   8.4   1   5   6.4e-11   9.4e-09   35.8   0.1   198   343   177   325   168   326 0.90 -
SOLCI003635200       -            819 EOG0936028V          -            719   6.6e-44  152.1   8.4   2   5   1.5e-14   2.2e-12   47.9   0.1   453   584   317   453   315   464 0.90 -
SOLCI003635200       -            819 EOG0936028V          -            719   6.6e-44  152.1   8.4   3   5   5.3e-09   7.8e-07   29.5   0.0   265   411   457   604   452   621 0.87 -
SOLCI003635200       -            819 EOG0936028V          -            719   6.6e-44  152.1   8.4   4   5   2.4e-07   3.6e-05   24.0   0.2   204   349   569   716   563   717 0.84 -
SOLCI003635200       -            819 EOG0936028V          -            719   6.6e-44  152.1   8.4   5   5   1.4e-09     2e-07   31.4   0.2   225   323   694   795   687   799 0.89 -
SOLCI004716200       -            932 EOG0936028V          -            719     7e-44  152.0   6.7   1   5     5e-09   7.4e-07   29.6   0.2   451   582   291   427   262   429 0.83 -
SOLCI004716200       -            932 EOG0936028V          -            719     7e-44  152.0   6.7   2   5   1.8e-14   2.6e-12   47.6   0.3   425   584   400   569   389   580 0.84 -
SOLCI004716200       -            932 EOG0936028V          -            719     7e-44  152.0   6.7   3   5   2.9e-11   4.2e-09   37.0   0.1   273   393   581   701   570   707 0.94 -
SOLCI004716200       -            932 EOG0936028V          -            719     7e-44  152.0   6.7   4   5   1.8e-08   2.7e-06   27.7   0.1   635   716   702   784   697   787 0.93 -
SOLCI004716200       -            932 EOG0936028V          -            719     7e-44  152.0   6.7   5   5   6.6e-05    0.0098   16.0   0.0    82   129   783   830   781   845 0.85 -
SOLCI000557300       -            511 EOG0936028V          -            719   1.2e-43  151.3   8.7   1   5      0.11        17    5.3   0.1   662   698    75   114    65   131 0.54 -
SOLCI000557300       -            511 EOG0936028V          -            719   1.2e-43  151.3   8.7   2   5   1.6e-13   2.4e-11   44.4   0.5   258   391   158   294   135   298 0.83 -
SOLCI000557300       -            511 EOG0936028V          -            719   1.2e-43  151.3   8.7   3   5   3.1e-14   4.6e-12   46.8   0.0   296   394   233   332   227   344 0.93 -
SOLCI000557300       -            511 EOG0936028V          -            719   1.2e-43  151.3   8.7   4   5   9.6e-21   1.4e-18   68.3   0.5   225   389   300   467   298   472 0.94 -
SOLCI000557300       -            511 EOG0936028V          -            719   1.2e-43  151.3   8.7   5   5   1.8e-05    0.0026   17.8   0.0   303   358   451   506   449   511 0.91 -
SOLCI002768000       -            618 EOG0936028V          -            719   1.4e-43  151.0   9.5   1   5     0.025       3.6    7.5   0.1   520   562   143   185   133   204 0.81 -
SOLCI002768000       -            618 EOG0936028V          -            719   1.4e-43  151.0   9.5   2   5     2e-07     3e-05   24.3   0.1   294   390   170   266   170   267 0.93 -
SOLCI002768000       -            618 EOG0936028V          -            719   1.4e-43  151.0   9.5   3   5   4.3e-07   6.4e-05   23.2   0.0   646   716   246   317   234   320 0.92 -
SOLCI002768000       -            618 EOG0936028V          -            719   1.4e-43  151.0   9.5   4   5   4.5e-23   6.6e-21   76.0   1.5   197   392   316   513   310   518 0.94 -
SOLCI002768000       -            618 EOG0936028V          -            719   1.4e-43  151.0   9.5   5   5   1.5e-16   2.2e-14   54.5   0.1   246   379   469   605   468   611 0.94 -
SOLCI002689000       -            518 EOG0936028V          -            719   2.4e-43  150.2  18.9   1   4   7.5e-16   1.1e-13   52.1   0.4   248   390    22   167    15   170 0.89 -
SOLCI002689000       -            518 EOG0936028V          -            719   2.4e-43  150.2  18.9   2   4   4.3e-16   6.4e-14   52.9   0.2   273   393   155   275   142   280 0.92 -
SOLCI002689000       -            518 EOG0936028V          -            719   2.4e-43  150.2  18.9   3   4   5.9e-10   8.7e-08   32.7   0.1   520   581   254   315   243   317 0.95 -
SOLCI002689000       -            518 EOG0936028V          -            719   2.4e-43  150.2  18.9   4   4   5.1e-14   7.5e-12   46.1   3.0   199   367   289   460   288   470 0.91 -
SOLCI006204500       -            581 EOG0936028V          -            719   2.9e-43  149.9   3.4   1   4   2.9e-07   4.3e-05   23.8   0.0   173   261   130   226   106   230 0.73 -
SOLCI006204500       -            581 EOG0936028V          -            719   2.9e-43  149.9   3.4   2   4   7.2e-06    0.0011   19.1   0.0   642   712   230   300   224   304 0.91 -
SOLCI006204500       -            581 EOG0936028V          -            719   2.9e-43  149.9   3.4   3   4   5.6e-17   8.3e-15   55.9   0.1   265   393   303   431   301   437 0.93 -
SOLCI006204500       -            581 EOG0936028V          -            719   2.9e-43  149.9   3.4   4   4     4e-15     6e-13   49.7   0.5   266   394   444   572   435   577 0.94 -
SOLCI004169300       -            609 EOG0936028V          -            719   3.2e-43  149.8  12.5   1   8   3.6e-08   5.4e-06   26.7   0.1   294   402     5   114     2   122 0.90 -
SOLCI004169300       -            609 EOG0936028V          -            719   3.2e-43  149.8  12.5   2   8   3.2e-12   4.7e-10   40.2   0.3   459   583   122   250   112   259 0.87 -
SOLCI004169300       -            609 EOG0936028V          -            719   3.2e-43  149.8  12.5   3   8   6.7e-08   9.9e-06   25.9   0.0   634   711   209   287   208   290 0.88 -
SOLCI004169300       -            609 EOG0936028V          -            719   3.2e-43  149.8  12.5   4   8   1.1e-05    0.0017   18.5   0.0   519   579   257   317   252   322 0.89 -
SOLCI004169300       -            609 EOG0936028V          -            719   3.2e-43  149.8  12.5   5   8   3.5e-08   5.2e-06   26.8   0.1   644   716   289   362   268   364 0.90 -
SOLCI004169300       -            609 EOG0936028V          -            719   3.2e-43  149.8  12.5   6   8   2.8e-06   0.00041   20.5   0.0   646   708   326   389   320   395 0.91 -
SOLCI004169300       -            609 EOG0936028V          -            719   3.2e-43  149.8  12.5   7   8   1.1e-08   1.6e-06   28.5   0.1   266   358   362   454   360   467 0.88 -
SOLCI004169300       -            609 EOG0936028V          -            719   3.2e-43  149.8  12.5   8   8   6.6e-06   0.00097   19.3   0.0    82   142   466   526   463   536 0.88 -
SOLCI005303000       -            711 EOG0936028V          -            719   3.8e-43  149.6   8.7   1   6   0.00066     0.098   12.7   0.0    18    69   164   221   158   240 0.76 -
SOLCI005303000       -            711 EOG0936028V          -            719   3.8e-43  149.6   8.7   2   6   2.5e-10   3.7e-08   33.9   0.5   265   386   244   365   221   373 0.78 -
SOLCI005303000       -            711 EOG0936028V          -            719   3.8e-43  149.6   8.7   3   6    0.0045      0.67    9.9   0.0   520   560   386   426   378   432 0.88 -
SOLCI005303000       -            711 EOG0936028V          -            719   3.8e-43  149.6   8.7   4   6   1.6e-08   2.4e-06   27.9   0.0   658   709   431   483   421   489 0.88 -
SOLCI005303000       -            711 EOG0936028V          -            719   3.8e-43  149.6   8.7   5   6     5e-15   7.4e-13   49.4   0.0   453   582   489   623   483   628 0.90 -
SOLCI005303000       -            711 EOG0936028V          -            719   3.8e-43  149.6   8.7   6   6   8.8e-05     0.013   15.5   0.0   300   359   628   687   622   701 0.92 -
SOLCI003908300       -            617 EOG0936028V          -            719   4.1e-43  149.4   8.7   1   6     0.052       7.7    6.4   0.1   529   592    66   129    46   133 0.85 -
SOLCI003908300       -            617 EOG0936028V          -            719   4.1e-43  149.4   8.7   2   6   1.3e-08   1.9e-06   28.3   0.8   273   393   133   254   127   258 0.84 -
SOLCI003908300       -            617 EOG0936028V          -            719   4.1e-43  149.4   8.7   3   6   4.2e-16   6.2e-14   53.0   0.1   275   392   241   358   240   365 0.96 -
SOLCI003908300       -            617 EOG0936028V          -            719   4.1e-43  149.4   8.7   4   6   6.2e-07   9.2e-05   22.7   0.0   520   562   373   415   367   421 0.63 -
SOLCI003908300       -            617 EOG0936028V          -            719   4.1e-43  149.4   8.7   5   6   7.8e-08   1.2e-05   25.6   0.0   466   564   419   522   413   523 0.89 -
SOLCI003908300       -            617 EOG0936028V          -            719   4.1e-43  149.4   8.7   6   6   9.2e-12   1.4e-09   38.6   0.0   199   345   443   591   439   610 0.92 -
SOLCI005396300       -            601 EOG0936028V          -            719   6.1e-43  148.9   7.6   1   7       2.6   3.8e+02    0.8   0.1    29    73    96   140    91   147 0.87 -
SOLCI005396300       -            601 EOG0936028V          -            719   6.1e-43  148.9   7.6   2   7    0.0028      0.41   10.6   0.0   522   600   128   203   114   210 0.77 -
SOLCI005396300       -            601 EOG0936028V          -            719   6.1e-43  148.9   7.6   3   7   1.2e-11   1.8e-09   38.2   0.0   244   381   167   307   159   308 0.93 -
SOLCI005396300       -            601 EOG0936028V          -            719   6.1e-43  148.9   7.6   4   7   7.5e-12   1.1e-09   38.9   0.2   636   716   286   367   281   367 0.93 -
SOLCI005396300       -            601 EOG0936028V          -            719   6.1e-43  148.9   7.6   5   7   3.3e-12   4.8e-10   40.1   0.3   635   712   355   433   355   439 0.92 -
SOLCI005396300       -            601 EOG0936028V          -            719   6.1e-43  148.9   7.6   6   7   1.5e-05    0.0022   18.1   0.0   520   564   438   482   433   485 0.95 -
SOLCI005396300       -            601 EOG0936028V          -            719   6.1e-43  148.9   7.6   7   7   2.8e-09   4.1e-07   30.4   0.0   275   383   481   589   480   598 0.96 -
SOLCI007477400       -            710 EOG0936028V          -            719   1.3e-42  147.7  18.3   1   7   3.8e-05    0.0056   16.8   0.5    24   120    78   189    70   192 0.79 -
SOLCI007477400       -            710 EOG0936028V          -            719   1.3e-42  147.7  18.3   2   7    0.0002     0.029   14.4   0.0   273   327   159   213   151   218 0.90 -
SOLCI007477400       -            710 EOG0936028V          -            719   1.3e-42  147.7  18.3   3   7   1.3e-09     2e-07   31.5   0.0   643   711   219   288   209   293 0.90 -
SOLCI007477400       -            710 EOG0936028V          -            719   1.3e-42  147.7  18.3   4   7     2e-12   2.9e-10   40.8   0.0   275   359   267   353   266   358 0.94 -
SOLCI007477400       -            710 EOG0936028V          -            719   1.3e-42  147.7  18.3   5   7   2.2e-09   3.2e-07   30.8   0.0   294   378   359   443   357   449 0.93 -
SOLCI007477400       -            710 EOG0936028V          -            719   1.3e-42  147.7  18.3   6   7   2.5e-07   3.6e-05   24.0   0.1   267   388   444   564   438   584 0.88 -
SOLCI007477400       -            710 EOG0936028V          -            719   1.3e-42  147.7  18.3   7   7   2.4e-07   3.5e-05   24.0   2.7   195   392   509   705   507   707 0.77 -
SOLCI003885900       -            709 EOG0936028V          -            719   1.8e-42  147.3   7.6   1   4     8e-15   1.2e-12   48.7   0.2   225   379   208   365   195   375 0.93 -
SOLCI003885900       -            709 EOG0936028V          -            719   1.8e-42  147.3   7.6   2   4   4.2e-14   6.2e-12   46.4   0.9   223   390   381   551   369   555 0.93 -
SOLCI003885900       -            709 EOG0936028V          -            719   1.8e-42  147.3   7.6   3   4   1.3e-15   1.9e-13   51.4   0.0   290   393   556   659   549   662 0.95 -
SOLCI003885900       -            709 EOG0936028V          -            719   1.8e-42  147.3   7.6   4   4     0.083        12    5.7   0.0   281   329   652   700   649   705 0.79 -
SOLCI000943300       -            731 EOG0936028V          -            719   2.6e-42  146.8   9.8   1   6   4.6e-05    0.0068   16.5   0.5    13    71    74   135    62   146 0.81 -
SOLCI000943300       -            731 EOG0936028V          -            719   2.6e-42  146.8   9.8   2   6   0.00033     0.049   13.7   0.0   246   313   134   204   132   207 0.77 -
SOLCI000943300       -            731 EOG0936028V          -            719   2.6e-42  146.8   9.8   3   6   1.8e-16   2.7e-14   54.2   0.0   467   582   205   325   202   327 0.94 -
SOLCI000943300       -            731 EOG0936028V          -            719   2.6e-42  146.8   9.8   4   6   1.2e-14   1.7e-12   48.2   0.1   454   577   262   391   259   401 0.89 -
SOLCI000943300       -            731 EOG0936028V          -            719   2.6e-42  146.8   9.8   5   6   1.5e-10   2.3e-08   34.6   0.0   198   389   403   603   396   609 0.91 -
SOLCI000943300       -            731 EOG0936028V          -            719   2.6e-42  146.8   9.8   6   6   8.6e-05     0.013   15.6   0.2   265   360   616   711   606   727 0.58 -
SOLCI003344400       -            690 EOG0936028V          -            719   1.9e-41  144.0   5.9   1   5   5.3e-06   0.00079   19.6   0.0    22    73    86   140    69   170 0.83 -
SOLCI003344400       -            690 EOG0936028V          -            719   1.9e-41  144.0   5.9   2   5     0.035       5.1    7.0   0.0   527   578   168   219   161   227 0.64 -
SOLCI003344400       -            690 EOG0936028V          -            719   1.9e-41  144.0   5.9   3   5   4.3e-15   6.4e-13   49.6   0.3   198   383   195   383   192   388 0.95 -
SOLCI003344400       -            690 EOG0936028V          -            719   1.9e-41  144.0   5.9   4   5     3e-11   4.4e-09   36.9   0.3   459   596   341   484   338   484 0.85 -
SOLCI003344400       -            690 EOG0936028V          -            719   1.9e-41  144.0   5.9   5   5   1.2e-12   1.7e-10   41.6   0.0   197   324   476   605   472   611 0.76 -
SOLCI002498400       -            654 EOG0936028V          -            719     2e-41  143.9  10.2   1   5   4.9e-06   0.00073   19.7   3.9   492   605   107   225    86   237 0.84 -
SOLCI002498400       -            654 EOG0936028V          -            719     2e-41  143.9  10.2   2   5   4.3e-18   6.4e-16   59.5   0.1   196   388   242   436   240   443 0.93 -
SOLCI002498400       -            654 EOG0936028V          -            719     2e-41  143.9  10.2   3   5   4.5e-05    0.0066   16.5   0.0   668   717   441   490   434   492 0.89 -
SOLCI002498400       -            654 EOG0936028V          -            719     2e-41  143.9  10.2   4   5   8.6e-11   1.3e-08   35.4   0.0   455   571   455   578   453   584 0.82 -
SOLCI002498400       -            654 EOG0936028V          -            719     2e-41  143.9  10.2   5   5   9.6e-07   0.00014   22.0   0.0   275   340   586   651   581   653 0.86 -
SOLCI004234600       -            611 EOG0936028V          -            719   3.6e-41  143.0   8.8   1   5       2.7     4e+02    0.7   0.2   458   543   139   232   111   236 0.74 -
SOLCI004234600       -            611 EOG0936028V          -            719   3.6e-41  143.0   8.8   2   5   8.3e-09   1.2e-06   28.9   0.1   629   711   225   308   206   310 0.85 -
SOLCI004234600       -            611 EOG0936028V          -            719   3.6e-41  143.0   8.8   3   5   2.1e-08   3.2e-06   27.5   0.0   642   694   308   361   301   362 0.93 -
SOLCI004234600       -            611 EOG0936028V          -            719   3.6e-41  143.0   8.8   4   5   6.1e-18   9.1e-16   59.0   0.1   275   391   357   473   356   479 0.97 -
SOLCI004234600       -            611 EOG0936028V          -            719   3.6e-41  143.0   8.8   5   5   6.7e-11   9.9e-09   35.8   0.0   292   387   479   574   473   589 0.85 -
SOLCI006109700       -            605 EOG0936028V          -            719   4.5e-41  142.7  13.6   1   6    0.0023      0.34   10.9   0.7    83   141   154   212    82   215 0.80 -
SOLCI006109700       -            605 EOG0936028V          -            719   4.5e-41  142.7  13.6   2   6   1.3e-09   1.9e-07   31.6   0.1   634   695   211   273   208   286 0.90 -
SOLCI006109700       -            605 EOG0936028V          -            719   4.5e-41  142.7  13.6   3   6   2.2e-09   3.2e-07   30.8   0.0   283   354   279   350   273   358 0.92 -
SOLCI006109700       -            605 EOG0936028V          -            719   4.5e-41  142.7  13.6   4   6   1.8e-10   2.7e-08   34.3   0.1   278   389   344   455   342   458 0.96 -
SOLCI006109700       -            605 EOG0936028V          -            719   4.5e-41  142.7  13.6   5   6   3.8e-07   5.7e-05   23.4   0.2   632   712   457   538   453   541 0.90 -
SOLCI006109700       -            605 EOG0936028V          -            719   4.5e-41  142.7  13.6   6   6   3.5e-07   5.1e-05   23.5   0.0   644   690   539   586   535   593 0.87 -
SOLCI002498500       -            605 EOG0936028V          -            719   1.5e-40  141.0   6.7   1   5   2.9e-08   4.3e-06   27.1   1.1   469   565   155   256   139   266 0.85 -
SOLCI002498500       -            605 EOG0936028V          -            719   1.5e-40  141.0   6.7   2   5   1.5e-13   2.2e-11   44.5   0.2   224   390   270   404   261   410 0.48 -
SOLCI002498500       -            605 EOG0936028V          -            719   1.5e-40  141.0   6.7   3   5   3.1e-09   4.6e-07   30.3   0.0   625   716   397   490   396   491 0.93 -
SOLCI002498500       -            605 EOG0936028V          -            719   1.5e-40  141.0   6.7   4   5   4.6e-08   6.9e-06   26.4   0.0   646   714   489   558   486   561 0.94 -
SOLCI002498500       -            605 EOG0936028V          -            719   1.5e-40  141.0   6.7   5   5    0.0002      0.03   14.3   0.0   520   560   561   601   559   604 0.93 -
SOLCI005641500       -            381 EOG0936028V          -            719   4.2e-40  139.5   5.6   1   4   5.1e-14   7.6e-12   46.1   0.3   274   393     5   124     1   132 0.81 -
SOLCI005641500       -            381 EOG0936028V          -            719   4.2e-40  139.5   5.6   2   4   2.9e-08   4.3e-06   27.1   0.0   634   707   124   198   121   202 0.92 -
SOLCI005641500       -            381 EOG0936028V          -            719   4.2e-40  139.5   5.6   3   4   1.3e-10     2e-08   34.8   0.4   633   708   193   269   190   273 0.92 -
SOLCI005641500       -            381 EOG0936028V          -            719   4.2e-40  139.5   5.6   4   4   2.5e-10   3.7e-08   33.9   0.0   230   332   273   378   271   381 0.80 -
SOLCI004260400       -            461 EOG0936028V          -            719   4.5e-40  139.4   6.8   1   3   5.3e-15   7.9e-13   49.3   0.0   280   389    74   183    56   183 0.95 -
SOLCI004260400       -            461 EOG0936028V          -            719   4.5e-40  139.4   6.8   2   3   4.8e-19   7.2e-17   62.7   0.4   227   396   158   329   153   335 0.92 -
SOLCI004260400       -            461 EOG0936028V          -            719   4.5e-40  139.4   6.8   3   3   8.6e-14   1.3e-11   45.3   0.4   199   362   271   441   270   452 0.84 -
SOLCI002522700       -           1014 EOG0936028V          -            719   4.8e-40  139.3   9.9   1   6   6.1e-07     9e-05   22.7   0.0   213   323   159   272   151   277 0.85 -
SOLCI002522700       -           1014 EOG0936028V          -            719   4.8e-40  139.3   9.9   2   6   2.3e-15   3.4e-13   50.6   0.1   198   383   331   517   320   527 0.88 -
SOLCI002522700       -           1014 EOG0936028V          -            719   4.8e-40  139.3   9.9   3   6    0.0053      0.78    9.7   0.0   519   563   541   585   529   591 0.85 -
SOLCI002522700       -           1014 EOG0936028V          -            719   4.8e-40  139.3   9.9   4   6   6.6e-08   9.7e-06   25.9   0.0   469   563   591   690   587   710 0.71 -
SOLCI002522700       -           1014 EOG0936028V          -            719   4.8e-40  139.3   9.9   5   6   8.8e-08   1.3e-05   25.5   0.8   198   396   646   846   646   860 0.87 -
SOLCI002522700       -           1014 EOG0936028V          -            719   4.8e-40  139.3   9.9   6   6   0.00027      0.04   13.9   0.0   229   321   883   978   872   986 0.73 -
SOLCI004749700       -            720 EOG0936028V          -            719   8.2e-40  138.5  14.5   1   4   5.3e-05    0.0079   16.3   0.0    17    71   108   166    89   173 0.80 -
SOLCI004749700       -            720 EOG0936028V          -            719   8.2e-40  138.5  14.5   2   4   6.6e-08   9.8e-06   25.9   0.1   286   360   208   282   199   287 0.94 -
SOLCI004749700       -            720 EOG0936028V          -            719   8.2e-40  138.5  14.5   3   4     5e-23   7.3e-21   75.9   2.7   192   416   252   478   250   483 0.95 -
SOLCI004749700       -            720 EOG0936028V          -            719   8.2e-40  138.5  14.5   4   4   1.7e-12   2.4e-10   41.1   1.7   232   395   500   667   488   691 0.87 -
SOLCI000848000       -            479 EOG0936028V          -            719     3e-39  136.7   2.7   1   4   2.2e-05    0.0032   17.6   0.1   200   322    15   143    11   150 0.80 -
SOLCI000848000       -            479 EOG0936028V          -            719     3e-39  136.7   2.7   2   4   6.1e-12     9e-10   39.2   0.0   643   716   153   228   148   230 0.93 -
SOLCI000848000       -            479 EOG0936028V          -            719     3e-39  136.7   2.7   3   4   3.5e-19   5.2e-17   63.1   0.1   254   389   213   351   211   365 0.95 -
SOLCI000848000       -            479 EOG0936028V          -            719     3e-39  136.7   2.7   4   4   3.2e-07   4.8e-05   23.6   0.1   517   579   373   435   365   440 0.94 -
SOLCI002498300       -            514 EOG0936028V          -            719   6.7e-39  135.5   2.6   1   3   1.6e-18   2.4e-16   60.9   1.1   172   355    22   213    12   217 0.86 -
SOLCI002498300       -            514 EOG0936028V          -            719   6.7e-39  135.5   2.6   2   3   2.5e-14   3.7e-12   47.1   0.0   219   392   214   390   210   396 0.89 -
SOLCI002498300       -            514 EOG0936028V          -            719   6.7e-39  135.5   2.6   3   3   5.7e-08   8.4e-06   26.1   0.0   643   711   400   469   393   477 0.86 -
SOLCI004372400       -            657 EOG0936028V          -            719   2.4e-38  133.7   6.9   1   6     0.057       8.4    6.3   0.0    21    70    95   145    84   154 0.80 -
SOLCI004372400       -            657 EOG0936028V          -            719   2.4e-38  133.7   6.9   2   6     0.041         6    6.7   0.1   615   676   171   238   154   239 0.77 -
SOLCI004372400       -            657 EOG0936028V          -            719   2.4e-38  133.7   6.9   3   6   5.6e-09   8.3e-07   29.4   0.1   629   711   225   308   212   309 0.92 -
SOLCI004372400       -            657 EOG0936028V          -            719   2.4e-38  133.7   6.9   4   6   8.8e-10   1.3e-07   32.1   0.0   283   392   295   401   287   412 0.87 -
SOLCI004372400       -            657 EOG0936028V          -            719   2.4e-38  133.7   6.9   5   6   2.1e-16   3.1e-14   54.0   0.2   401   579   392   580   375   584 0.82 -
SOLCI004372400       -            657 EOG0936028V          -            719   2.4e-38  133.7   6.9   6   6   7.8e-05     0.012   15.7   0.0   639   698   583   642   576   647 0.84 -
SOLCI005511700       -            678 EOG0936028V          -            719   2.9e-38  133.4   7.3   1   7    0.0026      0.39   10.7   0.1   238   318   131   211    91   214 0.81 -
SOLCI005511700       -            678 EOG0936028V          -            719   2.9e-38  133.4   7.3   2   7   9.3e-06    0.0014   18.8   0.0   662   710   210   258   207   261 0.88 -
SOLCI005511700       -            678 EOG0936028V          -            719   2.9e-38  133.4   7.3   3   7   3.3e-09   4.9e-07   30.2   0.1   281   397   244   360   243   364 0.95 -
SOLCI005511700       -            678 EOG0936028V          -            719   2.9e-38  133.4   7.3   4   7   4.6e-06   0.00068   19.8   0.0   646   709   333   397   329   403 0.92 -
SOLCI005511700       -            678 EOG0936028V          -            719   2.9e-38  133.4   7.3   5   7   1.5e-07   2.2e-05   24.7   0.0   647   713   404   471   400   476 0.92 -
SOLCI005511700       -            678 EOG0936028V          -            719   2.9e-38  133.4   7.3   6   7     8e-11   1.2e-08   35.5   0.2   454   582   474   620   471   632 0.85 -
SOLCI005511700       -            678 EOG0936028V          -            719   2.9e-38  133.4   7.3   7   7    0.0013      0.19   11.7   0.1   644   710   589   656   586   664 0.89 -
SOLCI000806300       -            588 EOG0936028V          -            719   8.6e-38  131.8  15.0   1   7       0.3        45    3.9   0.6    34    80    53    99    36   109 0.82 -
SOLCI000806300       -            588 EOG0936028V          -            719   8.6e-38  131.8  15.0   2   7   3.7e-05    0.0055   16.8   0.0    79   142   125   188   111   189 0.89 -
SOLCI000806300       -            588 EOG0936028V          -            719   8.6e-38  131.8  15.0   3   7   9.9e-08   1.5e-05   25.3   0.1   276   349   174   247   173   254 0.96 -
SOLCI000806300       -            588 EOG0936028V          -            719   8.6e-38  131.8  15.0   4   7   2.7e-14     4e-12   47.0   1.1   471   580   251   363   235   366 0.88 -
SOLCI000806300       -            588 EOG0936028V          -            719   8.6e-38  131.8  15.0   5   7   6.6e-11   9.8e-09   35.8   0.1   633   713   358   439   349   442 0.82 -
SOLCI000806300       -            588 EOG0936028V          -            719   8.6e-38  131.8  15.0   6   7   1.9e-07   2.9e-05   24.3   0.0   519   584   407   472   401   475 0.94 -
SOLCI000806300       -            588 EOG0936028V          -            719   8.6e-38  131.8  15.0   7   7   0.00034      0.05   13.6   0.0   300   375   476   551   470   565 0.83 -
SOLCI006449600       -            852 EOG0936028V          -            719   1.1e-37  131.5  18.0   1   8   3.3e-08   4.9e-06   26.9   0.1   269   389    15   135     3   137 0.91 -
SOLCI006449600       -            852 EOG0936028V          -            719   1.1e-37  131.5  18.0   2   8   3.4e-07     5e-05   23.5   0.2   473   606   136   274   134   285 0.86 -
SOLCI006449600       -            852 EOG0936028V          -            719   1.1e-37  131.5  18.0   3   8    0.0036      0.53   10.2   0.7   205   332   229   357   222   372 0.73 -
SOLCI006449600       -            852 EOG0936028V          -            719   1.1e-37  131.5  18.0   4   8     0.077        11    5.8   0.0   274   324   433   483   395   492 0.88 -
SOLCI006449600       -            852 EOG0936028V          -            719   1.1e-37  131.5  18.0   5   8   1.6e-09   2.4e-07   31.2   0.2   238   383   429   576   426   577 0.84 -
SOLCI006449600       -            852 EOG0936028V          -            719   1.1e-37  131.5  18.0   6   8   3.5e-10   5.1e-08   33.4   0.1   448   550   558   665   556   665 0.91 -
SOLCI006449600       -            852 EOG0936028V          -            719   1.1e-37  131.5  18.0   7   8   3.9e-11   5.7e-09   36.6   0.4   197   338   598   741   597   756 0.87 -
SOLCI006449600       -            852 EOG0936028V          -            719   1.1e-37  131.5  18.0   8   8    0.0032      0.48   10.4   0.0   467   518   752   803   736   818 0.79 -
SOLCI004445500       -            492 EOG0936028V          -            719     2e-37  130.6  10.4   1   5      0.19        29    4.5   0.3    22    76    64   122    55   133 0.74 -
SOLCI004445500       -            492 EOG0936028V          -            719     2e-37  130.6  10.4   2   5   1.8e-06   0.00027   21.1   0.1   332   400   135   203   124   208 0.86 -
SOLCI004445500       -            492 EOG0936028V          -            719     2e-37  130.6  10.4   3   5   4.9e-19   7.3e-17   62.7   0.1   453   581   207   340   201   342 0.93 -
SOLCI004445500       -            492 EOG0936028V          -            719     2e-37  130.6  10.4   4   5   8.5e-11   1.3e-08   35.4   0.2   630   706   331   408   326   416 0.87 -
SOLCI004445500       -            492 EOG0936028V          -            719     2e-37  130.6  10.4   5   5   1.5e-07   2.2e-05   24.7   0.0   265   363   382   483   381   491 0.88 -
SOLCI005896200       -            700 EOG0936028V          -            719   2.5e-37  130.3   7.3   1   5   3.9e-09   5.8e-07   29.9   0.2   404   563   140   307   126   311 0.82 -
SOLCI005896200       -            700 EOG0936028V          -            719   2.5e-37  130.3   7.3   2   5   4.7e-06    0.0007   19.7   0.0   650   717   301   369   296   371 0.90 -
SOLCI005896200       -            700 EOG0936028V          -            719   2.5e-37  130.3   7.3   3   5   3.9e-09   5.7e-07   30.0   0.0   453   582   367   501   365   504 0.91 -
SOLCI005896200       -            700 EOG0936028V          -            719   2.5e-37  130.3   7.3   4   5   3.1e-13   4.6e-11   43.5   0.1   208   377   413   584   402   585 0.92 -
SOLCI005896200       -            700 EOG0936028V          -            719   2.5e-37  130.3   7.3   5   5   2.6e-12   3.9e-10   40.4   0.1   215   378   524   690   509   696 0.86 -
SOLCI007296100       -            819 EOG0936028V          -            719   2.5e-37  130.3   8.4   1   6   6.8e-07    0.0001   22.5   0.0    19    70    66   121    61   124 0.84 -
SOLCI007296100       -            819 EOG0936028V          -            719   2.5e-37  130.3   8.4   2   6   6.7e-05    0.0099   15.9   0.1   299   392   107   204   106   212 0.86 -
SOLCI007296100       -            819 EOG0936028V          -            719   2.5e-37  130.3   8.4   3   6   0.00044     0.065   13.2   0.0   639   718   251   334   228   335 0.83 -
SOLCI007296100       -            819 EOG0936028V          -            719   2.5e-37  130.3   8.4   4   6   2.7e-15     4e-13   50.3   0.1   410   588   280   473   278   487 0.79 -
SOLCI007296100       -            819 EOG0936028V          -            719   2.5e-37  130.3   8.4   5   6   6.8e-06     0.001   19.2   0.1   267   361   615   709   602   711 0.88 -
SOLCI007296100       -            819 EOG0936028V          -            719   2.5e-37  130.3   8.4   6   6   1.2e-09   1.8e-07   31.6   0.1   195   301   681   789   676   795 0.92 -
SOLCI004587600       -            470 EOG0936028V          -            719   1.5e-36  127.7   3.8   1   5   2.4e-05    0.0036   17.4   0.0   533   599    28    95    16   103 0.89 -
SOLCI004587600       -            470 EOG0936028V          -            719   1.5e-36  127.7   3.8   2   5   6.5e-06   0.00096   19.3   0.0   636   697   108   171   101   184 0.85 -
SOLCI004587600       -            470 EOG0936028V          -            719   1.5e-36  127.7   3.8   3   5   1.8e-08   2.6e-06   27.8   0.1   296   386   185   274   178   280 0.83 -
SOLCI004587600       -            470 EOG0936028V          -            719   1.5e-36  127.7   3.8   4   5   2.9e-10   4.3e-08   33.7   0.0   478   562   248   337   247   355 0.69 -
SOLCI004587600       -            470 EOG0936028V          -            719   1.5e-36  127.7   3.8   5   5   1.1e-08   1.6e-06   28.5   0.0   647   712   390   456   385   461 0.93 -
SOLCI002643900       -            467 EOG0936028V          -            719     4e-36  126.3   4.7   1   4     6e-05    0.0089   16.1   0.0   629   708   108   192    72   194 0.78 -
SOLCI002643900       -            467 EOG0936028V          -            719     4e-36  126.3   4.7   2   4   2.4e-09   3.6e-07   30.6   0.1   633   715   186   270   183   274 0.91 -
SOLCI002643900       -            467 EOG0936028V          -            719     4e-36  126.3   4.7   3   4   3.7e-13   5.5e-11   43.2   0.1   282   386   287   391   271   393 0.91 -
SOLCI002643900       -            467 EOG0936028V          -            719     4e-36  126.3   4.7   4   4   9.3e-18   1.4e-15   58.5   0.4   197   346   305   456   303   466 0.92 -
SOLCI007109300       -            736 EOG0936028V          -            719   5.4e-36  125.9  13.3   1   7    0.0022      0.32   11.0   0.2    29    68    68   107    56   125 0.80 -
SOLCI007109300       -            736 EOG0936028V          -            719   5.4e-36  125.9  13.3   2   7     0.064       9.4    6.1   0.0   485   562   127   211   106   213 0.76 -
SOLCI007109300       -            736 EOG0936028V          -            719   5.4e-36  125.9  13.3   3   7   9.1e-09   1.3e-06   28.7   0.0   616   712   172   269   168   274 0.86 -
SOLCI007109300       -            736 EOG0936028V          -            719   5.4e-36  125.9  13.3   4   7   2.2e-05    0.0033   17.5   0.0   517   578   272   333   269   339 0.93 -
SOLCI007109300       -            736 EOG0936028V          -            719   5.4e-36  125.9  13.3   5   7   3.5e-13   5.1e-11   43.3   0.7   418   575   338   500   332   516 0.86 -
SOLCI007109300       -            736 EOG0936028V          -            719   5.4e-36  125.9  13.3   6   7   8.2e-06    0.0012   19.0   0.1   275   385   523   633   515   645 0.93 -
SOLCI007109300       -            736 EOG0936028V          -            719   5.4e-36  125.9  13.3   7   7    0.0075       1.1    9.2   0.0   298   340   651   693   639   701 0.81 -
SOLCI003331200       -            579 EOG0936028V          -            719   5.5e-36  125.9   5.4   1   6     2e-05     0.003   17.7   0.0   296   380   123   205   109   205 0.84 -
SOLCI003331200       -            579 EOG0936028V          -            719   5.5e-36  125.9   5.4   2   6     2e-09     3e-07   30.9   0.0   647   710   196   260   192   268 0.91 -
SOLCI003331200       -            579 EOG0936028V          -            719   5.5e-36  125.9   5.4   3   6     0.045       6.7    6.6   0.0   660   707   245   295   244   308 0.83 -
SOLCI003331200       -            579 EOG0936028V          -            719   5.5e-36  125.9   5.4   4   6     0.015       2.2    8.2   0.0   650   713   272   336   265   338 0.77 -
SOLCI003331200       -            579 EOG0936028V          -            719   5.5e-36  125.9   5.4   5   6   1.6e-11   2.4e-09   37.8   0.0   274   393   312   431   302   434 0.89 -
SOLCI003331200       -            579 EOG0936028V          -            719   5.5e-36  125.9   5.4   6   6   6.8e-13     1e-10   42.4   0.2   197   358   408   571   402   577 0.93 -
SOLCI004536100       -            550 EOG0936028V          -            719   1.4e-35  124.6   7.1   1   5   0.00015     0.022   14.8   0.1    32    80   113   161    87   168 0.76 -
SOLCI004536100       -            550 EOG0936028V          -            719   1.4e-35  124.6   7.1   2   5   2.4e-12   3.6e-10   40.5   0.1   252   388   157   296   156   296 0.89 -
SOLCI004536100       -            550 EOG0936028V          -            719   1.4e-35  124.6   7.1   3   5   2.3e-09   3.3e-07   30.7   0.0   631   708   263   341   253   346 0.89 -
SOLCI004536100       -            550 EOG0936028V          -            719   1.4e-35  124.6   7.1   4   5   9.4e-09   1.4e-06   28.7   0.1   644   709   346   412   341   417 0.93 -
SOLCI004536100       -            550 EOG0936028V          -            719   1.4e-35  124.6   7.1   5   5   1.2e-10   1.8e-08   34.9   0.1   644   715   416   489   411   494 0.89 -
SOLCI006142500       -            460 EOG0936028V          -            719   1.5e-35  124.4   8.1   1   5   5.2e-13   7.7e-11   42.8   1.0   200   349    14   165     9   168 0.92 -
SOLCI006142500       -            460 EOG0936028V          -            719   1.5e-35  124.4   8.1   2   5   3.1e-11   4.6e-09   36.9   0.0   646   716   151   222   142   226 0.92 -
SOLCI006142500       -            460 EOG0936028V          -            719   1.5e-35  124.4   8.1   3   5   0.00041      0.06   13.4   0.1   647   712   222   288   218   292 0.88 -
SOLCI006142500       -            460 EOG0936028V          -            719   1.5e-35  124.4   8.1   4   5   4.5e-10   6.7e-08   33.0   0.2   631   713   276   359   262   363 0.88 -
SOLCI006142500       -            460 EOG0936028V          -            719   1.5e-35  124.4   8.1   5   5     7e-05      0.01   15.9   0.0   521   575   364   414   359   426 0.85 -
SOLCI000672200       -            552 EOG0936028V          -            719   1.6e-35  124.4   0.3   1   4    0.0062      0.92    9.4   0.1   290   360    97   167    92   172 0.89 -
SOLCI000672200       -            552 EOG0936028V          -            719   1.6e-35  124.4   0.3   2   4   2.4e-12   3.5e-10   40.6   0.0   207   322   152   275   151   281 0.85 -
SOLCI000672200       -            552 EOG0936028V          -            719   1.6e-35  124.4   0.3   3   4   1.9e-20   2.8e-18   67.3   0.0   210   393   266   453   266   459 0.94 -
SOLCI000672200       -            552 EOG0936028V          -            719   1.6e-35  124.4   0.3   4   4     0.015       2.2    8.2   0.0   644   700   463   520   454   532 0.72 -
SOLCI007422500       -            622 EOG0936028V          -            719   2.3e-35  123.8   3.4   1   5   7.5e-05     0.011   15.8   0.0    38    75   104   141    86   154 0.83 -
SOLCI007422500       -            622 EOG0936028V          -            719   2.3e-35  123.8   3.4   2   5   1.3e-07   1.9e-05   25.0   0.0   276   359   170   252   160   260 0.91 -
SOLCI007422500       -            622 EOG0936028V          -            719   2.3e-35  123.8   3.4   3   5   1.3e-09   1.9e-07   31.6   0.1   639   710   256   328   248   330 0.92 -
SOLCI007422500       -            622 EOG0936028V          -            719   2.3e-35  123.8   3.4   4   5   5.6e-07   8.4e-05   22.8   0.0   643   710   330   398   328   403 0.91 -
SOLCI007422500       -            622 EOG0936028V          -            719   2.3e-35  123.8   3.4   5   5     1e-06   0.00015   21.9   0.0   198   342   404   552   402   582 0.73 -
SOLCI004337500       -            362 EOG0936028V          -            719   4.9e-34  119.4   5.2   1   2   1.4e-10     2e-08   34.7   0.4   225   324     4   106     1   112 0.72 -
SOLCI004337500       -            362 EOG0936028V          -            719   4.9e-34  119.4   5.2   2   2   4.6e-26   6.8e-24   85.9   0.1   195   392   115   314   111   325 0.92 -
SOLCI000710400       -            478 EOG0936028V          -            719   5.9e-34  119.2   9.8   1   4   9.9e-07   0.00015   22.0   0.1    27    80    62   119    51   130 0.79 -
SOLCI000710400       -            478 EOG0936028V          -            719   5.9e-34  119.2   9.8   2   4   2.5e-12   3.6e-10   40.5   0.1   253   393   116   257   115   261 0.91 -
SOLCI000710400       -            478 EOG0936028V          -            719   5.9e-34  119.2   9.8   3   4   1.9e-17   2.8e-15   57.4   2.5   196   369   233   407   231   409 0.88 -
SOLCI000710400       -            478 EOG0936028V          -            719   5.9e-34  119.2   9.8   4   4   2.9e-06   0.00043   20.5   0.0   296   354   404   462   402   472 0.90 -
SOLCI005497300       -            647 EOG0936028V          -            719   1.6e-33  117.7   0.0   1   2   0.00011     0.016   15.2   0.0   302   391    87   176    65   183 0.93 -
SOLCI005497300       -            647 EOG0936028V          -            719   1.6e-33  117.7   0.0   2   2   6.8e-28     1e-25   92.0   0.0   257   579   179   500   178   565 0.84 -
SOLCI002894100       -            860 EOG0936028V          -            719   1.7e-33  117.6   2.3   1   3   8.3e-11   1.2e-08   35.5   0.1   198   358   138   301   135   306 0.88 -
SOLCI002894100       -            860 EOG0936028V          -            719   1.7e-33  117.6   2.3   2   3     6e-22   8.9e-20   72.3   0.5   294   580   307   620   301   634 0.86 -
SOLCI002894100       -            860 EOG0936028V          -            719   1.7e-33  117.6   2.3   3   3     0.034         5    7.0   0.0   297   332   661   696   645   702 0.88 -
SOLCI004724300       -            691 EOG0936028V          -            719   5.1e-33  116.1   4.4   1   5   1.9e-07   2.9e-05   24.3   0.1     4    80   227   312   224   322 0.83 -
SOLCI004724300       -            691 EOG0936028V          -            719   5.1e-33  116.1   4.4   2   5   7.7e-08   1.1e-05   25.7   0.0   634   714   345   426   322   431 0.84 -
SOLCI004724300       -            691 EOG0936028V          -            719   5.1e-33  116.1   4.4   3   5   9.2e-10   1.4e-07   32.0   0.0   634   716   415   498   413   501 0.92 -
SOLCI004724300       -            691 EOG0936028V          -            719   5.1e-33  116.1   4.4   4   5   0.00024     0.036   14.1   0.0   520   578   499   557   494   565 0.83 -
SOLCI004724300       -            691 EOG0936028V          -            719   5.1e-33  116.1   4.4   5   5   4.3e-08   6.3e-06   26.5   0.1   644   712   565   634   554   642 0.91 -
SOLCI002785000       -            629 EOG0936028V          -            719   5.6e-33  115.9  12.0   1   3   5.8e-11   8.6e-09   36.0   0.2   534   712   115   291   103   291 0.86 -
SOLCI002785000       -            629 EOG0936028V          -            719   5.6e-33  115.9  12.0   2   3   4.1e-20     6e-18   66.2   0.4   213   383   275   447   272   457 0.92 -
SOLCI002785000       -            629 EOG0936028V          -            719   5.6e-33  115.9  12.0   3   3   1.5e-05    0.0022   18.1   1.7   519   690   470   619   467   626 0.74 -
SOLCI002673900       -            530 EOG0936028V          -            719   1.4e-32  114.7   8.7   1   4      0.13        20    5.1   0.1     9    73    66   131    60   145 0.85 -
SOLCI002673900       -            530 EOG0936028V          -            719   1.4e-32  114.7   8.7   2   4   2.4e-13   3.6e-11   43.8   0.4   464   574   179   294   169   303 0.87 -
SOLCI002673900       -            530 EOG0936028V          -            719   1.4e-32  114.7   8.7   3   4   4.8e-16   7.1e-14   52.8   0.4   254   388   294   431   284   433 0.87 -
SOLCI002673900       -            530 EOG0936028V          -            719   1.4e-32  114.7   8.7   4   4   1.8e-05    0.0026   17.9   0.0   281   367   429   515   428   526 0.81 -
SOLCI001336900       -            834 EOG0936028V          -            719     2e-32  114.1  14.2   1   4   2.4e-05    0.0035   17.4   0.1   641   710   154   224   109   230 0.73 -
SOLCI001336900       -            834 EOG0936028V          -            719     2e-32  114.1  14.2   2   4   2.2e-09   3.3e-07   30.7   0.1   452   561   228   344   224   361 0.83 -
SOLCI001336900       -            834 EOG0936028V          -            719     2e-32  114.1  14.2   3   4   2.2e-18   3.2e-16   60.5   6.4    84   457   373   773   356   777 0.81 -
SOLCI001336900       -            834 EOG0936028V          -            719     2e-32  114.1  14.2   4   4      0.21        30    4.4   0.0   302   398   723   819   709   831 0.78 -
SOLCI006787700       -            602 EOG0936028V          -            719   8.4e-32  112.0   3.6   1   3   9.6e-13   1.4e-10   41.9   0.1   492   583   226   324   218   332 0.86 -
SOLCI006787700       -            602 EOG0936028V          -            719   8.4e-32  112.0   3.6   2   3   1.9e-13   2.8e-11   44.2   0.1   225   357   321   456   319   459 0.89 -
SOLCI006787700       -            602 EOG0936028V          -            719   8.4e-32  112.0   3.6   3   3   3.4e-08     5e-06   26.8   0.2   630   711   453   535   451   542 0.92 -
SOLCI001725400       -            484 EOG0936028V          -            719   1.3e-31  111.4   9.7   1   3   2.5e-18   3.8e-16   60.3   0.1   225   396    90   261    70   272 0.90 -
SOLCI001725400       -            484 EOG0936028V          -            719   1.3e-31  111.4   9.7   2   3   0.00063     0.093   12.7   0.1   660   709   253   302   252   305 0.94 -
SOLCI001725400       -            484 EOG0936028V          -            719   1.3e-31  111.4   9.7   3   3   8.5e-16   1.3e-13   52.0   5.3   198   381   274   459   269   471 0.88 -
SOLCI000358700       -            460 EOG0936028V          -            719     2e-31  110.8   6.3   1   5   6.8e-05      0.01   15.9   0.1   266   324    12    70     3    75 0.74 -
SOLCI000358700       -            460 EOG0936028V          -            719     2e-31  110.8   6.3   2   5   5.8e-18   8.6e-16   59.1   0.2   224   394    72   245    62   253 0.92 -
SOLCI000358700       -            460 EOG0936028V          -            719     2e-31  110.8   6.3   3   5      0.23        34    4.3   0.0    98   122   237   261   234   269 0.84 -
SOLCI000358700       -            460 EOG0936028V          -            719     2e-31  110.8   6.3   4   5   9.5e-08   1.4e-05   25.4   0.0   631   713   276   359   263   364 0.89 -
SOLCI000358700       -            460 EOG0936028V          -            719     2e-31  110.8   6.3   5   5     0.002      0.29   11.1   0.0   520   575   363   414   357   437 0.63 -
SOLCI004820900       -            522 EOG0936028V          -            719   2.6e-31  110.4   9.3   1   4     0.023       3.4    7.6   0.0    22    88   100   170    91   180 0.83 -
SOLCI004820900       -            522 EOG0936028V          -            719   2.6e-31  110.4   9.3   2   4   1.8e-16   2.7e-14   54.2   0.2   418   580   134   304   133   307 0.84 -
SOLCI004820900       -            522 EOG0936028V          -            719   2.6e-31  110.4   9.3   3   4   7.3e-14   1.1e-11   45.6   0.2   247   356   291   404   288   409 0.90 -
SOLCI004820900       -            522 EOG0936028V          -            719   2.6e-31  110.4   9.3   4   4   7.1e-08     1e-05   25.8   1.2   449   574   379   512   377   520 0.72 -
SOLCI005683600       -            472 EOG0936028V          -            719   3.6e-31  109.9   0.4   1   3   1.1e-17   1.7e-15   58.2   0.2   226   363   119   259    85   263 0.89 -
SOLCI005683600       -            472 EOG0936028V          -            719   3.6e-31  109.9   0.4   2   3   3.2e-14   4.7e-12   46.8   0.0   208   351   242   387   239   390 0.93 -
SOLCI005683600       -            472 EOG0936028V          -            719   3.6e-31  109.9   0.4   3   3    0.0015      0.22   11.5   0.0   276   351   382   457   376   469 0.51 -
SOLCI003063200       -            529 EOG0936028V          -            719   4.3e-31  109.7   6.4   1   3   7.6e-05     0.011   15.8   0.0    18    75   101   162    88   175 0.76 -
SOLCI003063200       -            529 EOG0936028V          -            719   4.3e-31  109.7   6.4   2   3     4e-08   5.9e-06   26.6   0.2   640   716   347   425   333   428 0.89 -
SOLCI003063200       -            529 EOG0936028V          -            719   4.3e-31  109.7   6.4   3   3     6e-10   8.9e-08   32.6   0.0   294   366   418   490   414   522 0.78 -
SOLCI007385800       -            583 EOG0936028V          -            719   6.3e-31  109.2  11.2   1   5       6.6   9.7e+02   -0.6   0.0   289   329    88   128    81   139 0.88 -
SOLCI007385800       -            583 EOG0936028V          -            719   6.3e-31  109.2  11.2   2   5   2.6e-05    0.0039   17.3   0.3   281   395   171   285   163   295 0.78 -
SOLCI007385800       -            583 EOG0936028V          -            719   6.3e-31  109.2  11.2   3   5   1.3e-08     2e-06   28.2   0.1   511   593   288   365   284   368 0.84 -
SOLCI007385800       -            583 EOG0936028V          -            719   6.3e-31  109.2  11.2   4   5     8e-11   1.2e-08   35.5   0.5   268   353   363   448   353   474 0.64 -
SOLCI007385800       -            583 EOG0936028V          -            719   6.3e-31  109.2  11.2   5   5   5.6e-10   8.3e-08   32.7   0.0   293   382   493   582   484   583 0.73 -
SOLCI007385600       -            503 EOG0936028V          -            719   6.4e-30  105.8  10.7   1   5   4.3e-10   6.4e-08   33.1   0.9   221   395    34   213    19   219 0.85 -
SOLCI007385600       -            503 EOG0936028V          -            719   6.4e-30  105.8  10.7   2   5   3.1e-07   4.6e-05   23.7   0.1   299   389   225   316   215   319 0.92 -
SOLCI007385600       -            503 EOG0936028V          -            719   6.4e-30  105.8  10.7   3   5   0.00012     0.018   15.1   0.0   520   576   299   355   297   364 0.90 -
SOLCI007385600       -            503 EOG0936028V          -            719   6.4e-30  105.8  10.7   4   5   1.4e-09   2.1e-07   31.4   0.1   639   715   361   439   356   442 0.74 -
SOLCI007385600       -            503 EOG0936028V          -            719   6.4e-30  105.8  10.7   5   5    0.0058      0.86    9.5   0.0   520   570   441   491   436   502 0.87 -
SOLCI006697300       -            543 EOG0936028V          -            719   7.1e-30  105.7   8.4   1   4   1.2e-08   1.7e-06   28.4   0.1   448   546   153   256   145   270 0.89 -
SOLCI006697300       -            543 EOG0936028V          -            719   7.1e-30  105.7   8.4   2   4   4.6e-15   6.8e-13   49.5   0.1   274   393   271   390   261   392 0.90 -
SOLCI006697300       -            543 EOG0936028V          -            719   7.1e-30  105.7   8.4   3   4   2.3e-07   3.4e-05   24.1   0.2   635   707   355   429   345   435 0.83 -
SOLCI006697300       -            543 EOG0936028V          -            719   7.1e-30  105.7   8.4   4   4   1.8e-08   2.7e-06   27.7   0.8   266   388   403   526   398   536 0.87 -
SOLCI004957900       -            922 EOG0936028V          -            719   8.5e-30  105.4   1.3   1   4   0.00022     0.033   14.2   0.0    26    81   396   451   383   455 0.85 -
SOLCI004957900       -            922 EOG0936028V          -            719   8.5e-30  105.4   1.3   2   4   5.8e-15   8.6e-13   49.2   0.1   219   340   448   572   443   573 0.90 -
SOLCI004957900       -            922 EOG0936028V          -            719   8.5e-30  105.4   1.3   3   4   4.3e-06   0.00063   19.9   0.0   645   713   566   635   563   641 0.92 -
SOLCI004957900       -            922 EOG0936028V          -            719   8.5e-30  105.4   1.3   4   4   9.6e-07   0.00014   22.0   0.0   274   342   646   714   639   731 0.91 -
SOLCI002881200       -            569 EOG0936028V          -            719   1.2e-29  105.0  10.7   1   5   5.4e-06   0.00081   19.5   0.0    22    79   122   187   101   198 0.76 -
SOLCI002881200       -            569 EOG0936028V          -            719   1.2e-29  105.0  10.7   2   5   3.9e-06   0.00058   20.0   0.0   268   335   239   305   227   308 0.74 -
SOLCI002881200       -            569 EOG0936028V          -            719   1.2e-29  105.0  10.7   3   5   1.5e-08   2.3e-06   28.0   0.7   266   358   306   401   303   403 0.89 -
SOLCI002881200       -            569 EOG0936028V          -            719   1.2e-29  105.0  10.7   4   5     2e-10   2.9e-08   34.2   0.1   632   711   399   479   396   484 0.92 -
SOLCI002881200       -            569 EOG0936028V          -            719   1.2e-29  105.0  10.7   5   5   5.6e-06   0.00083   19.5   0.2   266   350   449   533   448   545 0.84 -
SOLCI007024500       -            574 EOG0936028V          -            719   1.2e-29  104.9   5.7   1   3   8.3e-16   1.2e-13   52.0   0.5   217   389   163   338   157   350 0.90 -
SOLCI007024500       -            574 EOG0936028V          -            719   1.2e-29  104.9   5.7   2   3   1.8e-10   2.7e-08   34.4   0.2   455   575   356   481   352   488 0.87 -
SOLCI007024500       -            574 EOG0936028V          -            719   1.2e-29  104.9   5.7   3   3   3.9e-05    0.0058   16.7   0.0   637   707   485   555   471   565 0.76 -
SOLCI000411300       -            588 EOG0936028V          -            719   2.8e-29  103.7   0.2   1   5     0.091        13    5.6   0.0   512   581    35   100     6   103 0.82 -
SOLCI000411300       -            588 EOG0936028V          -            719   2.8e-29  103.7   0.2   2   5   4.1e-11     6e-09   36.5   0.0   239   393    43   201    38   206 0.81 -
SOLCI000411300       -            588 EOG0936028V          -            719   2.8e-29  103.7   0.2   3   5   4.4e-06   0.00065   19.9   0.0   472   562   197   292   194   311 0.76 -
SOLCI000411300       -            588 EOG0936028V          -            719   2.8e-29  103.7   0.2   4   5   4.2e-09   6.2e-07   29.8   0.0   291   390   309   408   300   409 0.96 -
SOLCI000411300       -            588 EOG0936028V          -            719   2.8e-29  103.7   0.2   5   5     4e-06   0.00059   20.0   0.0   657   718   399   461   392   462 0.92 -
SOLCI004681700       -            601 EOG0936028V          -            719   3.3e-29  103.5   4.4   1   2     6e-08   8.8e-06   26.0   0.1   467   576   162   278   156   295 0.82 -
SOLCI004681700       -            601 EOG0936028V          -            719   3.3e-29  103.5   4.4   2   2   9.4e-23   1.4e-20   75.0   2.3   230   563   252   576   250   597 0.85 -
SOLCI000470000       -            479 EOG0936028V          -            719   5.8e-29  102.7   2.8   1   3   0.00028     0.041   13.9   0.1    39    81    87   129    75   167 0.72 -
SOLCI000470000       -            479 EOG0936028V          -            719   5.8e-29  102.7   2.8   2   3   1.7e-15   2.5e-13   51.0   0.2   282   391   193   302   183   309 0.96 -
SOLCI000470000       -            479 EOG0936028V          -            719   5.8e-29  102.7   2.8   3   3   4.4e-11   6.5e-09   36.4   0.0   294   392   310   408   303   414 0.95 -
SOLCI002532300       -            470 EOG0936028V          -            719   6.8e-29  102.4  13.7   1   3   2.2e-12   3.3e-10   40.7   0.6   550   709    47   218    36   225 0.78 -
SOLCI002532300       -            470 EOG0936028V          -            719   6.8e-29  102.4  13.7   2   3   1.2e-10   1.8e-08   34.9   0.4   198   324   227   355   220   359 0.92 -
SOLCI002532300       -            470 EOG0936028V          -            719   6.8e-29  102.4  13.7   3   3   2.5e-15   3.6e-13   50.4   1.2   197   394   261   459   256   463 0.92 -
SOLCI001299000       -            544 EOG0936028V          -            719   8.9e-29  102.0   6.4   1   3   1.1e-12   1.6e-10   41.7   0.4   202   393   117   312    59   320 0.88 -
SOLCI001299000       -            544 EOG0936028V          -            719   8.9e-29  102.0   6.4   2   3   4.7e-11     7e-09   36.3   0.1   455   582   326   458   314   460 0.89 -
SOLCI001299000       -            544 EOG0936028V          -            719   8.9e-29  102.0   6.4   3   3   1.7e-09   2.5e-07   31.2   0.1   275   356   442   520   437   533 0.86 -
SOLCI005915100       -            293 EOG0936028V          -            719     1e-28  101.8   0.5   1   2   8.6e-22   1.3e-19   71.8   1.9   198   399     8   215     6   216 0.89 -
SOLCI005915100       -            293 EOG0936028V          -            719     1e-28  101.8   0.5   2   2   5.9e-08   8.8e-06   26.0   0.0   644   716   217   290   206   293 0.92 -
SOLCI004525400       -           1057 EOG0936028V          -            719   2.2e-28  100.7   2.2   1   7    0.0086       1.3    9.0   0.0   493   569   115   193    92   208 0.78 -
SOLCI004525400       -           1057 EOG0936028V          -            719   2.2e-28  100.7   2.2   2   7   3.4e-06    0.0005   20.2   0.0   493   593   221   322   199   330 0.78 -
SOLCI004525400       -           1057 EOG0936028V          -            719   2.2e-28  100.7   2.2   3   7      0.21        32    4.4   0.0    84   123   350   389   327   398 0.71 -
SOLCI004525400       -           1057 EOG0936028V          -            719   2.2e-28  100.7   2.2   4   7   9.3e-05     0.014   15.5   0.0   492   569   422   500   399   524 0.76 -
SOLCI004525400       -           1057 EOG0936028V          -            719   2.2e-28  100.7   2.2   5   7     0.014       2.1    8.3   0.0   472   549   503   581   496   595 0.87 -
SOLCI004525400       -           1057 EOG0936028V          -            719   2.2e-28  100.7   2.2   6   7   8.5e-06    0.0013   18.9   0.0   493   608   625   741   598   752 0.85 -
SOLCI004525400       -           1057 EOG0936028V          -            719   2.2e-28  100.7   2.2   7   7   1.1e-06   0.00016   21.8   0.1   224   359   712   847   706   871 0.77 -
SOLCI005629100       -            493 EOG0936028V          -            719   4.6e-28   99.7   5.8   1   4   6.2e-12   9.2e-10   39.2   1.2   226   389    26   192    11   193 0.92 -
SOLCI005629100       -            493 EOG0936028V          -            719   4.6e-28   99.7   5.8   2   4    0.0064      0.95    9.4   0.1   523   575   143   195   137   236 0.54 -
SOLCI005629100       -            493 EOG0936028V          -            719   4.6e-28   99.7   5.8   3   4   7.1e-13     1e-10   42.3   0.0   260   389   235   364   203   364 0.90 -
SOLCI005629100       -            493 EOG0936028V          -            719   4.6e-28   99.7   5.8   4   4   1.6e-06   0.00024   21.3   0.0   520   605   347   435   341   461 0.79 -
SOLCI006405400       -            576 EOG0936028V          -            719     6e-28   99.3   6.2   1   4     4e-14     6e-12   46.4   1.7   449   580   152   288   137   297 0.91 -
SOLCI006405400       -            576 EOG0936028V          -            719     6e-28   99.3   6.2   2   4   3.1e-05    0.0046   17.0   0.0   639   712   290   363   285   367 0.78 -
SOLCI006405400       -            576 EOG0936028V          -            719     6e-28   99.3   6.2   3   4   2.2e-08   3.2e-06   27.5   0.1   453   515   366   428   356   440 0.91 -
SOLCI006405400       -            576 EOG0936028V          -            719     6e-28   99.3   6.2   4   4     0.011       1.6    8.6   0.0   629   714   453   540   441   546 0.81 -
SOLCI004689400       -            966 EOG0936028V          -            719   1.1e-27   98.4  20.7   1   6   1.1e-06   0.00016   21.9   0.1   638   717   284   364   234   366 0.84 -
SOLCI004689400       -            966 EOG0936028V          -            719   1.1e-27   98.4  20.7   2   6   2.5e-09   3.6e-07   30.6   0.2   298   393   419   514   411   518 0.92 -
SOLCI004689400       -            966 EOG0936028V          -            719   1.1e-27   98.4  20.7   3   6   6.3e-05    0.0094   16.0   0.1   639   714   485   560   477   565 0.90 -
SOLCI004689400       -            966 EOG0936028V          -            719   1.1e-27   98.4  20.7   4   6    0.0025      0.36   10.8   0.1   501   573   608   684   573   695 0.78 -
SOLCI004689400       -            966 EOG0936028V          -            719   1.1e-27   98.4  20.7   5   6   2.2e-05    0.0032   17.6   0.1   268   323   702   757   685   764 0.85 -
SOLCI004689400       -            966 EOG0936028V          -            719   1.1e-27   98.4  20.7   6   6     9e-06    0.0013   18.8   1.8   198   350   770   923   762   951 0.85 -
SOLCI004191200       -            937 EOG0936028V          -            719   1.2e-27   98.3  19.9   1   6   3.8e-06   0.00056   20.1   1.4   214   392   189   370   171   376 0.64 -
SOLCI004191200       -            937 EOG0936028V          -            719   1.2e-27   98.3  19.9   2   6   5.3e-09   7.9e-07   29.5   0.0   471   593   366   493   364   505 0.86 -
SOLCI004191200       -            937 EOG0936028V          -            719   1.2e-27   98.3  19.9   3   6    0.0024      0.35   10.8   1.6   493   613   527   651   511   658 0.83 -
SOLCI004191200       -            937 EOG0936028V          -            719   1.2e-27   98.3  19.9   4   6   1.2e-06   0.00018   21.7   1.9   230   394   623   791   617   794 0.84 -
SOLCI004191200       -            937 EOG0936028V          -            719   1.2e-27   98.3  19.9   5   6   0.00085      0.13   12.3   0.1   618   703   770   859   748   869 0.78 -
SOLCI004191200       -            937 EOG0936028V          -            719   1.2e-27   98.3  19.9   6   6   4.8e-09   7.1e-07   29.7   0.1   196   319   800   926   798   930 0.89 -
SOLCI004685900       -            464 EOG0936028V          -            719   1.4e-27   98.1   2.5   1   2   2.8e-08   4.1e-06   27.1   0.2   230   391    56   221    45   228 0.88 -
SOLCI004685900       -            464 EOG0936028V          -            719   1.4e-27   98.1   2.5   2   2   3.3e-20   4.9e-18   66.5   0.4   520   713   237   434   236   441 0.93 -
SOLCI002568200       -            491 EOG0936028V          -            719   2.1e-27   97.5   4.8   1   5   9.3e-06    0.0014   18.8   0.1    37    73   147   183   122   188 0.83 -
SOLCI002568200       -            491 EOG0936028V          -            719   2.1e-27   97.5   4.8   2   5    0.0083       1.2    9.0   0.0   633   707   189   264   180   269 0.72 -
SOLCI002568200       -            491 EOG0936028V          -            719   2.1e-27   97.5   4.8   3   5   4.2e-07   6.2e-05   23.2   0.0   643   714   269   341   259   346 0.89 -
SOLCI002568200       -            491 EOG0936028V          -            719   2.1e-27   97.5   4.8   4   5   1.5e-08   2.3e-06   28.0   0.0   633   712   294   374   291   379 0.92 -
SOLCI002568200       -            491 EOG0936028V          -            719   2.1e-27   97.5   4.8   5   5   5.1e-14   7.5e-12   46.1   0.5   455   583   344   477   340   482 0.92 -
SOLCI001590700       -            588 EOG0936028V          -            719   6.2e-27   96.0   1.2   1   4       0.4        59    3.5   0.0    18    56   152   194   146   220 0.75 -
SOLCI001590700       -            588 EOG0936028V          -            719   6.2e-27   96.0   1.2   2   4   7.3e-10   1.1e-07   32.3   0.1   266   389   233   357   205   365 0.85 -
SOLCI001590700       -            588 EOG0936028V          -            719   6.2e-27   96.0   1.2   3   4     1e-07   1.5e-05   25.2   0.0   303   393   391   480   366   486 0.89 -
SOLCI001590700       -            588 EOG0936028V          -            719   6.2e-27   96.0   1.2   4   4   1.3e-14   1.9e-12   48.1   0.1   467   589   434   564   432   579 0.89 -
SOLCI004603700       -            512 EOG0936028V          -            719   7.1e-27   95.8   5.8   1   3   7.7e-05     0.011   15.8   0.2   273   376   137   241   114   258 0.71 -
SOLCI004603700       -            512 EOG0936028V          -            719   7.1e-27   95.8   5.8   2   3   0.00025     0.037   14.1   0.0    91   144   281   334   265   336 0.87 -
SOLCI004603700       -            512 EOG0936028V          -            719   7.1e-27   95.8   5.8   3   3   3.2e-20   4.7e-18   66.6   0.3   227   383   336   495   333   508 0.92 -
SOLCI004861100       -            370 EOG0936028V          -            719   7.8e-27   95.6   5.5   1   4        10   1.5e+03   -1.2   0.0   409   443    10    44     5    56 0.81 -
SOLCI004861100       -            370 EOG0936028V          -            719   7.8e-27   95.6   5.5   2   4   6.1e-07   9.1e-05   22.7   0.1   492   580    63   157    30   160 0.81 -
SOLCI004861100       -            370 EOG0936028V          -            719   7.8e-27   95.6   5.5   3   4   3.9e-09   5.7e-07   30.0   0.0   295   353   160   218   159   221 0.94 -
SOLCI004861100       -            370 EOG0936028V          -            719   7.8e-27   95.6   5.5   4   4   2.1e-13   3.1e-11   44.0   0.8   225   371   219   368   216   370 0.85 -
SOLCI002562700       -            480 EOG0936028V          -            719   9.4e-27   95.4   6.0   1   4   2.6e-05    0.0039   17.3   0.0    33    84    81   133    65   139 0.83 -
SOLCI002562700       -            480 EOG0936028V          -            719   9.4e-27   95.4   6.0   2   4   0.00027      0.04   13.9   0.3   334   577   139   199   126   207 0.54 -
SOLCI002562700       -            480 EOG0936028V          -            719   9.4e-27   95.4   6.0   3   4   3.7e-20   5.4e-18   66.4   1.2   198   391   176   372   175   377 0.92 -
SOLCI002562700       -            480 EOG0936028V          -            719   9.4e-27   95.4   6.0   4   4    0.0034       0.5   10.3   0.0   474   548   372   450   369   475 0.72 -
SOLCI000751400       -            871 EOG0936028V          -            719     1e-26   95.2   1.8   1   5   3.3e-05    0.0048   17.0   0.0   472   591   116   237   113   240 0.75 -
SOLCI000751400       -            871 EOG0936028V          -            719     1e-26   95.2   1.8   2   5   0.00022     0.032   14.3   0.1   473   566   219   313   211   316 0.89 -
SOLCI000751400       -            871 EOG0936028V          -            719     1e-26   95.2   1.8   3   5   3.4e-09     5e-07   30.2   0.0   470   575   317   424   312   441 0.87 -
SOLCI000751400       -            871 EOG0936028V          -            719     1e-26   95.2   1.8   4   5   6.7e-05    0.0099   15.9   0.0   244   370   444   570   436   573 0.87 -
SOLCI000751400       -            871 EOG0936028V          -            719     1e-26   95.2   1.8   5   5   7.3e-05     0.011   15.8   0.0    85   177   569   670   567   686 0.82 -
SOLCI000003400       -            652 EOG0936028V          -            719   1.4e-26   94.8  10.8   1   5     6e-09   8.9e-07   29.3   0.6    33   254    58   311    42   311 0.74 -
SOLCI000003400       -            652 EOG0936028V          -            719   1.4e-26   94.8  10.8   2   5      0.14        20    5.0   0.0   290   392   280   381   269   386 0.53 -
SOLCI000003400       -            652 EOG0936028V          -            719   1.4e-26   94.8  10.8   3   5   2.2e-07   3.2e-05   24.2   0.1   326   391   350   415   317   417 0.86 -
SOLCI000003400       -            652 EOG0936028V          -            719   1.4e-26   94.8  10.8   4   5   4.8e-19   7.1e-17   62.7   3.1   205   389   367   553   363   562 0.93 -
SOLCI000003400       -            652 EOG0936028V          -            719   1.4e-26   94.8  10.8   5   5       4.6   6.8e+02   -0.0   0.0   487   549   566   633   557   642 0.80 -
SOLCI007129300       -            488 EOG0936028V          -            719   1.5e-26   94.7   3.2   1   4      0.76   1.1e+02    2.5   0.9    38    80    79   123    66   128 0.82 -
SOLCI007129300       -            488 EOG0936028V          -            719   1.5e-26   94.7   3.2   2   4    0.0062      0.92    9.4   0.0   375   408   149   182   138   187 0.84 -
SOLCI007129300       -            488 EOG0936028V          -            719   1.5e-26   94.7   3.2   3   4   3.9e-16   5.7e-14   53.1   0.1   200   393   183   378   181   382 0.93 -
SOLCI007129300       -            488 EOG0936028V          -            719   1.5e-26   94.7   3.2   4   4   1.9e-08   2.8e-06   27.7   0.0   632   713   376   458   374   463 0.93 -
SOLCI005419900       -            642 EOG0936028V          -            719   1.9e-26   94.4   2.9   1   5     0.013       1.9    8.4   0.1   631   716    79   165    65   168 0.83 -
SOLCI005419900       -            642 EOG0936028V          -            719   1.9e-26   94.4   2.9   2   5   1.3e-05     0.002   18.3   0.1    20    70   225   281   210   299 0.80 -
SOLCI005419900       -            642 EOG0936028V          -            719   1.9e-26   94.4   2.9   3   5   3.1e-06   0.00046   20.4   0.0   633   716   325   411   304   413 0.86 -
SOLCI005419900       -            642 EOG0936028V          -            719   1.9e-26   94.4   2.9   4   5   1.1e-07   1.7e-05   25.1   0.1   520   610   412   502   408   512 0.93 -
SOLCI005419900       -            642 EOG0936028V          -            719   1.9e-26   94.4   2.9   5   5   1.3e-05    0.0019   18.3   0.0   234   323   517   605   511   610 0.92 -
SOLCI002658000       -            667 EOG0936028V          -            719   3.4e-26   93.5   8.8   1   5   3.2e-07   4.7e-05   23.6   0.0   640   708   144   213   119   220 0.90 -
SOLCI002658000       -            667 EOG0936028V          -            719   3.4e-26   93.5   8.8   2   5     5e-05    0.0074   16.4   0.1   430   515   230   317   214   320 0.78 -
SOLCI002658000       -            667 EOG0936028V          -            719   3.4e-26   93.5   8.8   3   5     5e-12   7.4e-10   39.5   0.4   450   589   322   466   316   472 0.90 -
SOLCI002658000       -            667 EOG0936028V          -            719   3.4e-26   93.5   8.8   4   5   1.9e-05    0.0028   17.8   0.0   468   583   445   561   443   575 0.83 -
SOLCI002658000       -            667 EOG0936028V          -            719   3.4e-26   93.5   8.8   5   5      0.58        86    2.9   0.1   529   572   577   620   564   629 0.87 -
SOLCI001204300       -            532 EOG0936028V          -            719   5.1e-26   92.9   2.1   1   4     0.011       1.7    8.6   0.0   518   572   121   175    81   186 0.66 -
SOLCI001204300       -            532 EOG0936028V          -            719   5.1e-26   92.9   2.1   2   4   2.7e-06    0.0004   20.6   0.2   514   565   226   277   198   282 0.74 -
SOLCI001204300       -            532 EOG0936028V          -            719   5.1e-26   92.9   2.1   3   4   6.9e-10     1e-07   32.4   0.1   471   580   293   407   283   422 0.85 -
SOLCI001204300       -            532 EOG0936028V          -            719   5.1e-26   92.9   2.1   4   4   1.2e-08   1.8e-06   28.3   0.0   264   356   415   507   401   525 0.88 -
SOLCI003435400       -            841 EOG0936028V          -            719   1.1e-25   91.8   8.2   1   4       1.4   2.1e+02    1.7   0.0   516   558   170   212   154   215 0.62 -
SOLCI003435400       -            841 EOG0936028V          -            719   1.1e-25   91.8   8.2   2   4   1.4e-09     2e-07   31.5   0.0   269   393   211   336   204   340 0.91 -
SOLCI003435400       -            841 EOG0936028V          -            719   1.1e-25   91.8   8.2   3   4   2.3e-17   3.4e-15   57.2   1.9   189   386   340   539   338   554 0.92 -
SOLCI003435400       -            841 EOG0936028V          -            719   1.1e-25   91.8   8.2   4   4      0.73   1.1e+02    2.6   0.1   312   392   559   632   537   691 0.64 -
SOLCI006277600       -            556 EOG0936028V          -            719   1.6e-25   91.3  12.3   1   5     0.012       1.7    8.5   0.6    13    72    79   133    55   147 0.72 -
SOLCI006277600       -            556 EOG0936028V          -            719   1.6e-25   91.3  12.3   2   5   8.5e-08   1.3e-05   25.5   0.1   276   392   184   300   175   310 0.90 -
SOLCI006277600       -            556 EOG0936028V          -            719   1.6e-25   91.3  12.3   3   5   2.3e-06   0.00034   20.8   0.1   636   709   303   377   298   382 0.86 -
SOLCI006277600       -            556 EOG0936028V          -            719   1.6e-25   91.3  12.3   4   5   1.2e-08   1.7e-06   28.4   0.1   294   391   377   474   374   484 0.94 -
SOLCI006277600       -            556 EOG0936028V          -            719   1.6e-25   91.3  12.3   5   5   0.00016     0.024   14.7   0.0   512   561   482   531   478   543 0.89 -
SOLCI004600900       -            642 EOG0936028V          -            719   1.8e-25   91.1  13.4   1   5   1.5e-08   2.2e-06   28.0   0.7   450   589    86   230    63   237 0.80 -
SOLCI004600900       -            642 EOG0936028V          -            719   1.8e-25   91.1  13.4   2   5   5.4e-05     0.008   16.3   0.1   527   582   237   293   230   296 0.82 -
SOLCI004600900       -            642 EOG0936028V          -            719   1.8e-25   91.1  13.4   3   5   1.2e-08   1.7e-06   28.4   0.1   294   397   293   396   291   404 0.96 -
SOLCI004600900       -            642 EOG0936028V          -            719   1.8e-25   91.1  13.4   4   5   5.5e-08   8.1e-06   26.1   0.1   519   606   405   492   399   500 0.91 -
SOLCI004600900       -            642 EOG0936028V          -            719   1.8e-25   91.1  13.4   5   5      0.09        13    5.6   0.0   536   615   457   536   456   568 0.85 -
SOLCI003293500       -            500 EOG0936028V          -            719   3.3e-25   90.2   4.7   1   4   1.2e-08   1.8e-06   28.4   0.1   214   340    88   217    83   220 0.90 -
SOLCI003293500       -            500 EOG0936028V          -            719   3.3e-25   90.2   4.7   2   4     2e-05    0.0029   17.7   0.1   531   581   222   272   218   279 0.92 -
SOLCI003293500       -            500 EOG0936028V          -            719   3.3e-25   90.2   4.7   3   4   3.3e-12   4.8e-10   40.1   0.0   475   608   231   369   231   370 0.90 -
SOLCI003293500       -            500 EOG0936028V          -            719   3.3e-25   90.2   4.7   4   4   1.4e-05     0.002   18.2   0.3   454   586   350   486   347   491 0.77 -
SOLCI006773800       -            504 EOG0936028V          -            719   4.3e-25   89.9   6.3   1   2   3.8e-08   5.7e-06   26.7   0.1   619   716   153   253   130   256 0.84 -
SOLCI006773800       -            504 EOG0936028V          -            719   4.3e-25   89.9   6.3   2   2   1.1e-18   1.7e-16   61.5   1.6   143   362   251   489   251   497 0.85 -
SOLCI005606200       -            794 EOG0936028V          -            719   9.3e-25   88.8   2.8   1   4     0.029       4.3    7.2   0.0    30    71   136   177   119   190 0.88 -
SOLCI005606200       -            794 EOG0936028V          -            719   9.3e-25   88.8   2.8   2   4   9.8e-20   1.4e-17   65.0   0.0   178   394   219   436   200   445 0.91 -
SOLCI005606200       -            794 EOG0936028V          -            719   9.3e-25   88.8   2.8   3   4   2.1e-05    0.0031   17.6   0.3   210   395   425   541   424   583 0.50 -
SOLCI005606200       -            794 EOG0936028V          -            719   9.3e-25   88.8   2.8   4   4       6.6   9.7e+02   -0.6   0.0   338   402   626   690   617   696 0.81 -
SOLCI000650600       -            493 EOG0936028V          -            719     1e-24   88.6  14.6   1   5    0.0012      0.17   11.8   0.1    27    80    77   130    73   139 0.88 -
SOLCI000650600       -            493 EOG0936028V          -            719     1e-24   88.6  14.6   2   5      0.88   1.3e+02    2.3   0.1   520   596   168   250   156   253 0.78 -
SOLCI000650600       -            493 EOG0936028V          -            719     1e-24   88.6  14.6   3   5   6.7e-10   9.9e-08   32.5   1.4   290   393   237   340   220   351 0.92 -
SOLCI000650600       -            493 EOG0936028V          -            719     1e-24   88.6  14.6   4   5   1.8e-15   2.7e-13   50.9   0.9   258   392   307   445   303   449 0.86 -
SOLCI000650600       -            493 EOG0936028V          -            719     1e-24   88.6  14.6   5   5   2.7e-07     4e-05   23.8   0.0   647   709   424   487   424   492 0.96 -
SOLCI001923700       -            387 EOG0936028V          -            719     1e-24   88.6   1.0   1   3   8.1e-23   1.2e-20   75.2   0.7   197   393    78   278    59   284 0.93 -
SOLCI001923700       -            387 EOG0936028V          -            719     1e-24   88.6   1.0   2   3     3e-05    0.0045   17.1   0.0   644   712   253   322   247   326 0.90 -
SOLCI001923700       -            387 EOG0936028V          -            719     1e-24   88.6   1.0   3   3     0.015       2.3    8.2   0.0   520   566   292   338   281   355 0.89 -
SOLCI001219600       -            584 EOG0936028V          -            719   1.1e-24   88.5   4.6   1   4   1.4e-06   0.00021   21.5   0.6   266   359   159   252   138   259 0.91 -
SOLCI001219600       -            584 EOG0936028V          -            719   1.1e-24   88.5   4.6   2   4    0.0082       1.2    9.0   0.0   647   715   259   328   254   332 0.92 -
SOLCI001219600       -            584 EOG0936028V          -            719   1.1e-24   88.5   4.6   3   4   2.5e-09   3.7e-07   30.6   0.0   275   392   340   457   326   466 0.88 -
SOLCI001219600       -            584 EOG0936028V          -            719   1.1e-24   88.5   4.6   4   4   6.1e-08     9e-06   26.0   0.1   464   559   481   580   465   583 0.79 -
SOLCI003929300       -            742 EOG0936028V          -            719   1.6e-24   88.0   6.3   1   7    0.0053      0.79    9.7   0.0   648   709    13    71     8    76 0.87 -
SOLCI003929300       -            742 EOG0936028V          -            719   1.6e-24   88.0   6.3   2   7     1e-05    0.0015   18.7   0.0   454   549    74   167    71   171 0.87 -
SOLCI003929300       -            742 EOG0936028V          -            719   1.6e-24   88.0   6.3   3   7      0.45        66    3.3   0.0   493   542   172   222   165   232 0.82 -
SOLCI003929300       -            742 EOG0936028V          -            719   1.6e-24   88.0   6.3   4   7      0.76   1.1e+02    2.5   0.0   643   705   195   254   182   262 0.83 -
SOLCI003929300       -            742 EOG0936028V          -            719   1.6e-24   88.0   6.3   5   7   1.1e-05    0.0016   18.5   0.1   493   547   265   320   258   334 0.90 -
SOLCI003929300       -            742 EOG0936028V          -            719   1.6e-24   88.0   6.3   6   7   1.6e-08   2.4e-06   27.9   0.2   493   708   358   579   326   579 0.77 -
SOLCI003929300       -            742 EOG0936028V          -            719   1.6e-24   88.0   6.3   7   7     0.053       7.9    6.4   0.0   208   262   562   615   549   640 0.56 -
SOLCI004734200       -            707 EOG0936028V          -            719   3.1e-24   87.0   5.6   1   5       1.1   1.7e+02    2.0   0.0    38    73   206   241   201   268 0.75 -
SOLCI004734200       -            707 EOG0936028V          -            719   3.1e-24   87.0   5.6   2   5   3.7e-13   5.5e-11   43.2   0.9   196   387   259   453   256   457 0.89 -
SOLCI004734200       -            707 EOG0936028V          -            719   3.1e-24   87.0   5.6   3   5   6.8e-10     1e-07   32.5   0.0   229   352   397   524   392   531 0.79 -
SOLCI004734200       -            707 EOG0936028V          -            719   3.1e-24   87.0   5.6   4   5    0.0002      0.03   14.4   0.1   247   317   524   594   509   606 0.86 -
SOLCI004734200       -            707 EOG0936028V          -            719   3.1e-24   87.0   5.6   5   5    0.0024      0.36   10.8   0.1   471   561   560   655   560   667 0.78 -
SOLCI001094700       -            405 EOG0936028V          -            719   3.4e-24   86.9   5.0   1   3   2.7e-06   0.00041   20.5   0.1   296   411    19   132    14   135 0.93 -
SOLCI001094700       -            405 EOG0936028V          -            719   3.4e-24   86.9   5.0   2   3   2.7e-13     4e-11   43.7   0.5   471   582   145   261   140   268 0.90 -
SOLCI001094700       -            405 EOG0936028V          -            719   3.4e-24   86.9   5.0   3   3   3.8e-06   0.00056   20.1   0.0   644   716   301   372   267   375 0.80 -
SOLCI003784400       -            884 EOG0936028V          -            719   5.2e-24   86.3   2.6   1   6      0.52        78    3.1   0.0   271   312    46    87    36   100 0.73 -
SOLCI003784400       -            884 EOG0936028V          -            719   5.2e-24   86.3   2.6   2   6       0.1        15    5.4   0.0   484   560   108   183    86   198 0.74 -
SOLCI003784400       -            884 EOG0936028V          -            719   5.2e-24   86.3   2.6   3   6     8e-10   1.2e-07   32.2   0.1   432   570   222   364   122   388 0.87 -
SOLCI003784400       -            884 EOG0936028V          -            719   5.2e-24   86.3   2.6   4   6   6.9e-06     0.001   19.2   0.0   251   323   399   471   376   479 0.84 -
SOLCI003784400       -            884 EOG0936028V          -            719   5.2e-24   86.3   2.6   5   6      0.09        13    5.6   0.0   648   681   486   520   473   539 0.60 -
SOLCI003784400       -            884 EOG0936028V          -            719   5.2e-24   86.3   2.6   6   6   0.00024     0.036   14.1   0.0   258   360   579   681   548   694 0.77 -
SOLCI000814100       -            405 EOG0936028V          -            719   7.5e-24   85.8   2.3   1   3   8.6e-06    0.0013   18.9   0.0    83   144   104   165    98   170 0.93 -
SOLCI000814100       -            405 EOG0936028V          -            719   7.5e-24   85.8   2.3   2   3   4.2e-06   0.00062   19.9   0.0   293   364   167   238   162   242 0.79 -
SOLCI000814100       -            405 EOG0936028V          -            719   7.5e-24   85.8   2.3   3   3   4.7e-14   6.9e-12   46.2   0.5   226   362   237   374   230   390 0.89 -
SOLCI004830600       -            765 EOG0936028V          -            719     1e-23   85.3   2.5   1   5   1.8e-06   0.00026   21.1   0.0   456   555    46   142    21   154 0.62 -
SOLCI004830600       -            765 EOG0936028V          -            719     1e-23   85.3   2.5   2   5     0.008       1.2    9.1   0.0   482   549   169   237   152   254 0.84 -
SOLCI004830600       -            765 EOG0936028V          -            719     1e-23   85.3   2.5   3   5   1.1e-08   1.7e-06   28.4   0.0   451   554   319   423   282   443 0.85 -
SOLCI004830600       -            765 EOG0936028V          -            719     1e-23   85.3   2.5   4   5    0.0002      0.03   14.4   0.0   643   711   485   554   461   563 0.89 -
SOLCI004830600       -            765 EOG0936028V          -            719     1e-23   85.3   2.5   5   5      0.06       8.9    6.2   0.1   265   323   624   683   585   692 0.75 -
SOLCI002575800       -            399 EOG0936028V          -            719   1.2e-23   85.1   5.1   1   3   2.8e-05    0.0042   17.2   0.1    33    78    98   143    87   150 0.83 -
SOLCI002575800       -            399 EOG0936028V          -            719   1.2e-23   85.1   5.1   2   3    0.0061       0.9    9.5   0.1   517   567   156   209   152   219 0.85 -
SOLCI002575800       -            399 EOG0936028V          -            719   1.2e-23   85.1   5.1   3   3   4.5e-17   6.7e-15   56.2   0.3   469   638   219   392   214   395 0.85 -
SOLCI006352600       -            419 EOG0936028V          -            719   1.7e-23   84.6   0.1   1   3   4.8e-06   0.00072   19.7   0.0   290   391     7   108     1   115 0.81 -
SOLCI006352600       -            419 EOG0936028V          -            719   1.7e-23   84.6   0.1   2   3   3.8e-17   5.6e-15   56.4   0.1   197   502    87   381    81   382 0.85 -
SOLCI006352600       -            419 EOG0936028V          -            719   1.7e-23   84.6   0.1   3   3   4.4e-06   0.00065   19.9   0.1   249   344   313   411   288   415 0.70 -
SOLCI002303500       -            577 EOG0936028V          -            719   3.4e-23   83.6   2.5   1   4       1.9   2.8e+02    1.2   0.0   663   712   124   174   102   180 0.71 -
SOLCI002303500       -            577 EOG0936028V          -            719   3.4e-23   83.6   2.5   2   4   2.4e-06   0.00036   20.7   0.0   462   565   186   297   176   303 0.79 -
SOLCI002303500       -            577 EOG0936028V          -            719   3.4e-23   83.6   2.5   3   4   3.7e-05    0.0055   16.8   0.0   473   513   302   342   294   348 0.91 -
SOLCI002303500       -            577 EOG0936028V          -            719   3.4e-23   83.6   2.5   4   4   8.9e-13   1.3e-10   42.0   0.1   452   607   351   511   346   534 0.90 -
SOLCI001122100       -            548 EOG0936028V          -            719   4.3e-23   83.2   1.7   1   3   4.8e-06   0.00071   19.7   0.0   473   580    88   202    83   227 0.79 -
SOLCI001122100       -            548 EOG0936028V          -            719   4.3e-23   83.2   1.7   2   3   9.7e-12   1.4e-09   38.6   0.1   197   317   280   402   265   410 0.83 -
SOLCI001122100       -            548 EOG0936028V          -            719   4.3e-23   83.2   1.7   3   3   1.2e-06   0.00018   21.7   0.1   647   712   418   484   401   491 0.91 -
SOLCI004925700       -            213 EOG0936028V          -            719   8.7e-23   82.2   1.8   1   3   4.2e-08   6.2e-06   26.5   0.2   503   580     2    85     1    88 0.85 -
SOLCI004925700       -            213 EOG0936028V          -            719   8.7e-23   82.2   1.8   2   3   2.3e-11   3.4e-09   37.3   0.0   638   713    85   161    82   164 0.92 -
SOLCI004925700       -            213 EOG0936028V          -            719   8.7e-23   82.2   1.8   3   3   7.5e-06    0.0011   19.1   0.0   644   693   161   211   159   213 0.86 -
SOLCI006380300       -           1028 EOG0936028V          -            719   9.3e-23   82.2   5.4   1   7     0.071        10    5.9   0.0   268   376   131   239   123   243 0.85 -
SOLCI006380300       -           1028 EOG0936028V          -            719   9.3e-23   82.2   5.4   2   7   1.2e-06   0.00017   21.8   0.0   467   560   243   337   232   351 0.87 -
SOLCI006380300       -           1028 EOG0936028V          -            719   9.3e-23   82.2   5.4   3   7     0.054         8    6.3   0.1   474   557   351   435   337   448 0.73 -
SOLCI006380300       -           1028 EOG0936028V          -            719   9.3e-23   82.2   5.4   4   7   4.2e-05    0.0062   16.6   0.1   465   563   443   542   425   550 0.82 -
SOLCI006380300       -           1028 EOG0936028V          -            719   9.3e-23   82.2   5.4   5   7     0.011       1.6    8.6   0.0   472   568   551   646   545   654 0.86 -
SOLCI006380300       -           1028 EOG0936028V          -            719   9.3e-23   82.2   5.4   6   7     0.014       2.1    8.2   0.0   491   562   670   743   647   756 0.82 -
SOLCI006380300       -           1028 EOG0936028V          -            719   9.3e-23   82.2   5.4   7   7    0.0029      0.43   10.5   0.0   493   552   774   835   750   852 0.83 -
SOLCI006474500       -            499 EOG0936028V          -            719     1e-22   82.0   3.7   1   4   0.00015     0.022   14.8   0.0   275   327   144   196   133   200 0.86 -
SOLCI006474500       -            499 EOG0936028V          -            719     1e-22   82.0   3.7   2   4   4.2e-07   6.3e-05   23.2   0.0   643   705   202   265   196   273 0.90 -
SOLCI006474500       -            499 EOG0936028V          -            719     1e-22   82.0   3.7   3   4   2.1e-07   3.1e-05   24.2   0.0   265   323   276   334   261   344 0.87 -
SOLCI006474500       -            499 EOG0936028V          -            719     1e-22   82.0   3.7   4   4   8.7e-05     0.013   15.6   0.3   295   393   341   439   336   447 0.90 -
SOLCI004841700       -            661 EOG0936028V          -            719   1.3e-22   81.7   0.7   1   6     0.017       2.5    8.0   0.0   496   549    55   109    40   118 0.88 -
SOLCI004841700       -            661 EOG0936028V          -            719   1.3e-22   81.7   0.7   2   6   1.4e-06    0.0002   21.5   0.0   454   543   144   230   128   237 0.88 -
SOLCI004841700       -            661 EOG0936028V          -            719   1.3e-22   81.7   0.7   3   6   0.00084      0.12   12.3   0.0   452   545   241   344   235   351 0.82 -
SOLCI004841700       -            661 EOG0936028V          -            719   1.3e-22   81.7   0.7   4   6     0.001      0.15   12.0   0.0   493   558   353   419   344   429 0.85 -
SOLCI004841700       -            661 EOG0936028V          -            719   1.3e-22   81.7   0.7   5   6      0.17        25    4.7   0.0   481   552   441   514   431   526 0.72 -
SOLCI004841700       -            661 EOG0936028V          -            719   1.3e-22   81.7   0.7   6   6   3.2e-05    0.0048   17.0   0.0   254   323   504   574   497   580 0.82 -
SOLCI006707600       -            417 EOG0936028V          -            719   1.3e-22   81.7   2.0   1   3   0.00019     0.028   14.5   0.0    83   141   110   168   105   173 0.91 -
SOLCI006707600       -            417 EOG0936028V          -            719   1.3e-22   81.7   2.0   2   3   7.4e-07   0.00011   22.4   0.0   293   373   173   253   168   261 0.90 -
SOLCI006707600       -            417 EOG0936028V          -            719   1.3e-22   81.7   2.0   3   3     1e-13   1.5e-11   45.1   0.4   226   364   243   383   238   403 0.86 -
SOLCI000010500       -            742 EOG0936028V          -            719   1.7e-22   81.3   2.9   1   6       1.3   1.9e+02    1.8   0.0   517   545   183   211   137   222 0.72 -
SOLCI000010500       -            742 EOG0936028V          -            719   1.7e-22   81.3   2.9   2   6   2.5e-05    0.0037   17.4   0.0   643   713   223   294   220   300 0.88 -
SOLCI000010500       -            742 EOG0936028V          -            719   1.7e-22   81.3   2.9   3   6    0.0087       1.3    9.0   0.2   520   608   354   443   344   452 0.83 -
SOLCI000010500       -            742 EOG0936028V          -            719   1.7e-22   81.3   2.9   4   6         2   2.9e+02    1.2   0.0   662   689   440   467   433   479 0.76 -
SOLCI000010500       -            742 EOG0936028V          -            719   1.7e-22   81.3   2.9   5   6   1.8e-09   2.7e-07   31.0   0.0   254   376   486   611   483   613 0.92 -
SOLCI000010500       -            742 EOG0936028V          -            719   1.7e-22   81.3   2.9   6   6     2e-06    0.0003   21.0   0.0   253   337   590   677   585   686 0.87 -
SOLCI004567900       -            976 EOG0936028V          -            719   2.5e-22   80.7   3.7   1   4   2.2e-08   3.2e-06   27.5   0.0   203   330   109   240    97   243 0.88 -
SOLCI004567900       -            976 EOG0936028V          -            719   2.5e-22   80.7   3.7   2   4   5.7e-09   8.5e-07   29.4   0.2   199   351   212   371   208   382 0.82 -
SOLCI004567900       -            976 EOG0936028V          -            719   2.5e-22   80.7   3.7   3   4   4.2e-07   6.3e-05   23.2   0.6   624   709   371   458   364   462 0.86 -
SOLCI004567900       -            976 EOG0936028V          -            719   2.5e-22   80.7   3.7   4   4    0.0017      0.25   11.3   0.0   280   388   444   552   440   562 0.83 -
SOLCI005911000       -            652 EOG0936028V          -            719   8.3e-22   79.0   5.8   1   4   7.2e-08   1.1e-05   25.8   0.1   239   386   108   259    95   277 0.59 -
SOLCI005911000       -            652 EOG0936028V          -            719   8.3e-22   79.0   5.8   2   4     0.033       4.9    7.0   0.0   278   329   293   346   288   358 0.78 -
SOLCI005911000       -            652 EOG0936028V          -            719   8.3e-22   79.0   5.8   3   4   6.6e-05    0.0097   16.0   0.0   520   565   359   404   351   409 0.95 -
SOLCI005911000       -            652 EOG0936028V          -            719   8.3e-22   79.0   5.8   4   4   7.6e-09   1.1e-06   29.0   0.0   471   578   410   521   405   530 0.89 -
SOLCI003619400       -            591 EOG0936028V          -            719   1.1e-21   78.7   8.1   1   4     0.022       3.2    7.6   0.0    35    75   118   158    83   168 0.77 -
SOLCI003619400       -            591 EOG0936028V          -            719   1.1e-21   78.7   8.1   2   4   1.3e-14     2e-12   48.0   0.9   212   393   119   303   102   318 0.93 -
SOLCI003619400       -            591 EOG0936028V          -            719   1.1e-21   78.7   8.1   3   4    0.0043      0.64   10.0   0.4   221   341   350   475   310   490 0.78 -
SOLCI003619400       -            591 EOG0936028V          -            719   1.1e-21   78.7   8.1   4   4   5.9e-07   8.7e-05   22.7   0.0    82   140   502   560   485   564 0.88 -
SOLCI007106000       -            467 EOG0936028V          -            719   1.3e-21   78.3   8.7   1   5    0.0067         1    9.3   0.0    36    67    80   111    62   117 0.77 -
SOLCI007106000       -            467 EOG0936028V          -            719   1.3e-21   78.3   8.7   2   5     0.031       4.7    7.1   0.1   274   320   145   190   116   199 0.81 -
SOLCI007106000       -            467 EOG0936028V          -            719   1.3e-21   78.3   8.7   3   5   3.2e-05    0.0048   17.0   0.2   639   712   203   277   195   286 0.89 -
SOLCI007106000       -            467 EOG0936028V          -            719   1.3e-21   78.3   8.7   4   5   1.1e-08   1.6e-06   28.5   0.1   280   334   295   349   283   361 0.88 -
SOLCI007106000       -            467 EOG0936028V          -            719   1.3e-21   78.3   8.7   5   5   2.7e-05     0.004   17.3   0.0   634   712   370   449   353   455 0.74 -
SOLCI000161600       -            521 EOG0936028V          -            719   1.8e-21   77.9   0.4   1   4     0.013       1.9    8.4   0.0   171   243   145   223   132   226 0.83 -
SOLCI000161600       -            521 EOG0936028V          -            719   1.8e-21   77.9   0.4   2   4   0.00022     0.033   14.2   0.0   650   712   217   279   211   286 0.81 -
SOLCI000161600       -            521 EOG0936028V          -            719   1.8e-21   77.9   0.4   3   4   6.4e-10   9.4e-08   32.5   0.0   633   712   311   391   299   396 0.91 -
SOLCI000161600       -            521 EOG0936028V          -            719   1.8e-21   77.9   0.4   4   4     7e-06     0.001   19.2   0.0   517   574   395   452   390   464 0.87 -
SOLCI000296400       -            540 EOG0936028V          -            719   3.1e-21   77.1   0.2   1   3   1.6e-06   0.00024   21.3   0.0   644   715   159   231   146   235 0.91 -
SOLCI000296400       -            540 EOG0936028V          -            719   3.1e-21   77.1   0.2   2   3     2e-11   2.9e-09   37.5   0.0   448   563   296   419   286   427 0.84 -
SOLCI000296400       -            540 EOG0936028V          -            719   3.1e-21   77.1   0.2   3   3    0.0036      0.53   10.2   0.0   643   710   406   474   399   482 0.83 -
SOLCI007384300       -            560 EOG0936028V          -            719   3.6e-21   76.9   0.8   1   5   7.5e-05     0.011   15.8   0.0   606   713    73   180    55   186 0.89 -
SOLCI007384300       -            560 EOG0936028V          -            719   3.6e-21   76.9   0.8   2   5   7.6e-08   1.1e-05   25.7   0.0   456   582   185   312   181   324 0.83 -
SOLCI007384300       -            560 EOG0936028V          -            719   3.6e-21   76.9   0.8   3   5   8.4e-07   0.00012   22.2   0.0   200   323   251   376   250   382 0.87 -
SOLCI007384300       -            560 EOG0936028V          -            719   3.6e-21   76.9   0.8   4   5    0.0008      0.12   12.4   0.0   493   551   358   417   327   429 0.86 -
SOLCI007384300       -            560 EOG0936028V          -            719   3.6e-21   76.9   0.8   5   5   3.1e-08   4.6e-06   27.0   0.1   231   325   382   480   379   510 0.84 -
SOLCI005873300       -            492 EOG0936028V          -            719   3.7e-21   76.9   4.2   1   5   5.9e-05    0.0087   16.1   0.0   493   576    99   188    36   194 0.69 -
SOLCI005873300       -            492 EOG0936028V          -            719   3.7e-21   76.9   4.2   2   5     8e-07   0.00012   22.3   0.0   643   706   198   262   186   268 0.90 -
SOLCI005873300       -            492 EOG0936028V          -            719   3.7e-21   76.9   4.2   3   5   1.6e-05    0.0023   18.0   0.0   265   704   272   331   264   339 0.60 -
SOLCI005873300       -            492 EOG0936028V          -            719   3.7e-21   76.9   4.2   4   5    0.0084       1.2    9.0   0.0   295   385   337   427   331   433 0.92 -
SOLCI005873300       -            492 EOG0936028V          -            719   3.7e-21   76.9   4.2   5   5    0.0052      0.77    9.7   0.1   665   697   432   464   426   484 0.83 -
SOLCI005151200       -            711 EOG0936028V          -            719   3.7e-21   76.9   0.3   1   3   3.9e-07   5.7e-05   23.3   0.0   215   360   173   321   170   329 0.85 -
SOLCI005151200       -            711 EOG0936028V          -            719   3.7e-21   76.9   0.3   2   3   7.3e-10   1.1e-07   32.4   0.0   444   546   322   429   318   432 0.88 -
SOLCI005151200       -            711 EOG0936028V          -            719   3.7e-21   76.9   0.3   3   3   1.3e-06    0.0002   21.6   0.2   413   543   391   534   390   547 0.71 -
SOLCI000383600       -            739 EOG0936028V          -            719   8.3e-21   75.7   1.2   1   5       7.6   1.1e+03   -0.8   0.0   309   340   150   181    71   191 0.57 -
SOLCI000383600       -            739 EOG0936028V          -            719   8.3e-21   75.7   1.2   2   5   0.00081      0.12   12.4   0.0   630   706   243   320   158   331 0.74 -
SOLCI000383600       -            739 EOG0936028V          -            719   8.3e-21   75.7   1.2   3   5   5.2e-07   7.6e-05   22.9   0.0   266   329   412   475   409   478 0.93 -
SOLCI000383600       -            739 EOG0936028V          -            719   8.3e-21   75.7   1.2   4   5   0.00038     0.056   13.5   0.0   644   707   479   543   476   548 0.90 -
SOLCI000383600       -            739 EOG0936028V          -            719   8.3e-21   75.7   1.2   5   5   8.6e-05     0.013   15.6   0.0   643   699   549   606   545   622 0.86 -
SOLCI002051400       -            666 EOG0936028V          -            719   8.6e-21   75.6   1.0   1   4    0.0024      0.35   10.8   0.0   493   560    66   134    18   145 0.58 -
SOLCI002051400       -            666 EOG0936028V          -            719   8.6e-21   75.6   1.0   2   4   1.6e-05    0.0024   18.0   0.0   481   547   155   226   147   229 0.88 -
SOLCI002051400       -            666 EOG0936028V          -            719   8.6e-21   75.6   1.0   3   4   1.6e-06   0.00024   21.3   0.2   199   323   230   353   225   360 0.88 -
SOLCI002051400       -            666 EOG0936028V          -            719   8.6e-21   75.6   1.0   4   4   0.00016     0.024   14.7   0.0    82   164   361   452   355   454 0.68 -
SOLCI004586700       -            198 EOG0936028V          -            719   1.3e-20   75.1   0.1   1   2   2.6e-12   3.9e-10   40.4   0.0   469   543    11    90     2    97 0.87 -
SOLCI004586700       -            198 EOG0936028V          -            719   1.3e-20   75.1   0.1   2   2   4.6e-10   6.9e-08   33.0   0.0   644   716    98   171    94   174 0.94 -
SOLCI002951600       -            850 EOG0936028V          -            719   2.4e-20   74.2   7.9   1   6      0.18        26    4.6   0.0   250   306   108   165    72   198 0.66 -
SOLCI002951600       -            850 EOG0936028V          -            719   2.4e-20   74.2   7.9   2   6      0.22        33    4.3   0.0   494   571   200   279   172   304 0.71 -
SOLCI002951600       -            850 EOG0936028V          -            719   2.4e-20   74.2   7.9   3   6     0.024       3.5    7.5   0.1   467   574   275   383   256   390 0.71 -
SOLCI002951600       -            850 EOG0936028V          -            719   2.4e-20   74.2   7.9   4   6   9.7e-10   1.4e-07   31.9   0.2   477   563   386   473   373   505 0.83 -
SOLCI002951600       -            850 EOG0936028V          -            719   2.4e-20   74.2   7.9   5   6   0.00019     0.027   14.5   0.1   492   559   603   671   584   676 0.84 -
SOLCI002951600       -            850 EOG0936028V          -            719   2.4e-20   74.2   7.9   6   6    0.0014      0.21   11.6   0.0   276   324   676   725   669   730 0.90 -
SOLCI006570200       -            426 EOG0936028V          -            719   3.2e-20   73.8   6.2   1   3      0.09        13    5.6   0.1    29    80    85   137    71   146 0.79 -
SOLCI006570200       -            426 EOG0936028V          -            719   3.2e-20   73.8   6.2   2   3     1e-06   0.00015   21.9   1.5   212   352    92   237    91   254 0.78 -
SOLCI006570200       -            426 EOG0936028V          -            719   3.2e-20   73.8   6.2   3   3   1.5e-15   2.2e-13   51.2   0.2   223   362   256   401   248   418 0.89 -
SOLCI007336400       -            882 EOG0936028V          -            719   3.7e-20   73.6   3.1   1   5   0.00019     0.028   14.4   0.0   444   551   128   236    46   249 0.80 -
SOLCI007336400       -            882 EOG0936028V          -            719   3.7e-20   73.6   3.1   2   5     0.095        14    5.5   0.0    87   130   309   352   302   367 0.81 -
SOLCI007336400       -            882 EOG0936028V          -            719   3.7e-20   73.6   3.1   3   5   6.3e-07   9.3e-05   22.6   0.1   391   560   375   546   366   564 0.79 -
SOLCI007336400       -            882 EOG0936028V          -            719   3.7e-20   73.6   3.1   4   5      0.15        22    4.9   0.0    84   120   607   643   589   655 0.81 -
SOLCI007336400       -            882 EOG0936028V          -            719   3.7e-20   73.6   3.1   5   5   1.1e-05    0.0017   18.5   0.0   270   357   711   799   669   837 0.82 -
SOLCI006791900       -            379 EOG0936028V          -            719   1.1e-19   71.9   1.5   1   2   1.9e-10   2.8e-08   34.3   0.1   553   712    56   230    29   237 0.75 -
SOLCI006791900       -            379 EOG0936028V          -            719   1.1e-19   71.9   1.5   2   2   4.4e-11   6.5e-09   36.4   0.1   268   392   236   360   223   366 0.90 -
SOLCI005023500       -            858 EOG0936028V          -            719   1.3e-19   71.7   5.9   1   7    0.0013       0.2   11.7   0.0   469   548    41   121    15   154 0.83 -
SOLCI005023500       -            858 EOG0936028V          -            719   1.3e-19   71.7   5.9   2   7       7.6   1.1e+03   -0.8   0.0    85   125   125   165   112   176 0.84 -
SOLCI005023500       -            858 EOG0936028V          -            719   1.3e-19   71.7   5.9   3   7   1.4e-05    0.0021   18.2   0.0   473   560   177   265   170   274 0.88 -
SOLCI005023500       -            858 EOG0936028V          -            719   1.3e-19   71.7   5.9   4   7      0.31        47    3.8   0.0   494   541   299   347   288   354 0.87 -
SOLCI005023500       -            858 EOG0936028V          -            719   1.3e-19   71.7   5.9   5   7    0.0099       1.5    8.8   0.1   493   606   399   513   369   521 0.84 -
SOLCI005023500       -            858 EOG0936028V          -            719   1.3e-19   71.7   5.9   6   7    0.0014      0.21   11.6   0.0   625   690   508   571   499   602 0.65 -
SOLCI005023500       -            858 EOG0936028V          -            719   1.3e-19   71.7   5.9   7   7   0.00053     0.078   13.0   0.0   233   324   627   722   623   739 0.72 -
SOLCI007500900       -            577 EOG0936028V          -            719   1.6e-19   71.4   3.0   1   4       2.5   3.7e+02    0.8   0.0   633   711    57   136    36   144 0.78 -
SOLCI007500900       -            577 EOG0936028V          -            719   1.6e-19   71.4   3.0   2   4     0.012       1.7    8.5   0.0   468   546   155   231   145   234 0.86 -
SOLCI007500900       -            577 EOG0936028V          -            719   1.6e-19   71.4   3.0   3   4   1.1e-09   1.7e-07   31.7   0.5   453   554   234   332   230   372 0.86 -
SOLCI007500900       -            577 EOG0936028V          -            719   1.6e-19   71.4   3.0   4   4   2.7e-08     4e-06   27.2   0.0   208   324   377   491   364   499 0.85 -
SOLCI007166700       -            607 EOG0936028V          -            719     2e-19   71.1   0.4   1   5   9.5e-05     0.014   15.4   0.0   500   594    35   131    13   139 0.75 -
SOLCI007166700       -            607 EOG0936028V          -            719     2e-19   71.1   0.4   2   5    0.0092       1.4    8.9   0.0   643   694   153   205   130   227 0.88 -
SOLCI007166700       -            607 EOG0936028V          -            719     2e-19   71.1   0.4   3   5   0.00066     0.098   12.7   0.0   468   576   241   341   221   349 0.82 -
SOLCI007166700       -            607 EOG0936028V          -            719     2e-19   71.1   0.4   4   5   4.4e-06   0.00066   19.8   0.0   458   551   358   452   352   457 0.91 -
SOLCI007166700       -            607 EOG0936028V          -            719     2e-19   71.1   0.4   5   5     0.017       2.6    8.0   0.0   269   324   458   514   453   520 0.89 -
SOLCI007218300       -            402 EOG0936028V          -            719   4.9e-19   69.8   3.6   1   2   1.1e-08   1.7e-06   28.4   0.3   456   579   114   243    74   251 0.84 -
SOLCI007218300       -            402 EOG0936028V          -            719   4.9e-19   69.8   3.6   2   2   1.3e-13   1.9e-11   44.7   0.9   244   401   228   388   226   395 0.88 -
SOLCI006836000       -            638 EOG0936028V          -            719   5.4e-19   69.7   4.0   1   4      0.01       1.5    8.7   0.1   465   574    36   146    21   166 0.79 -
SOLCI006836000       -            638 EOG0936028V          -            719   5.4e-19   69.7   4.0   2   4   5.4e-09   8.1e-07   29.5   0.1   431   559   171   299   159   314 0.88 -
SOLCI006836000       -            638 EOG0936028V          -            719   5.4e-19   69.7   4.0   3   4    0.0024      0.36   10.8   0.0   492   548   334   391   323   415 0.84 -
SOLCI006836000       -            638 EOG0936028V          -            719   5.4e-19   69.7   4.0   4   4   8.9e-06    0.0013   18.8   0.0   236   358   430   552   419   589 0.82 -
SOLCI003928300       -            929 EOG0936028V          -            719   5.4e-19   69.7   1.0   1   4   6.9e-07    0.0001   22.5   0.0   483   582   277   381   257   397 0.86 -
SOLCI003928300       -            929 EOG0936028V          -            719   5.4e-19   69.7   1.0   2   4   6.7e-06   0.00099   19.3   0.0   471   560   405   495   400   501 0.90 -
SOLCI003928300       -            929 EOG0936028V          -            719   5.4e-19   69.7   1.0   3   4     9e-05     0.013   15.5   0.0   644   715   486   558   485   562 0.92 -
SOLCI003928300       -            929 EOG0936028V          -            719   5.4e-19   69.7   1.0   4   4    0.0017      0.26   11.3   0.0    85   168   627   719   586   755 0.54 -
SOLCI007044800       -           1137 EOG0936028V          -            719   5.6e-19   69.7  10.4   1   4      0.13        20    5.0   0.1   496   582   456   544   445   547 0.73 -
SOLCI007044800       -           1137 EOG0936028V          -            719   5.6e-19   69.7  10.4   2   4   2.5e-09   3.8e-07   30.6   1.8   198   364   516   686   493   704 0.73 -
SOLCI007044800       -           1137 EOG0936028V          -            719   5.6e-19   69.7  10.4   3   4   2.9e-11   4.3e-09   37.0   0.3   198   388   586   780   585   781 0.91 -
SOLCI007044800       -           1137 EOG0936028V          -            719   5.6e-19   69.7  10.4   4   4   1.6e-07   2.4e-05   24.6   0.7   276   392   773   887   772   904 0.84 -
SOLCI000800800       -            842 EOG0936028V          -            719   6.6e-19   69.4   4.6   1   5      0.76   1.1e+02    2.5   0.1   465   521    65   120    56   165 0.72 -
SOLCI000800800       -            842 EOG0936028V          -            719   6.6e-19   69.4   4.6   2   5   1.3e-07   1.9e-05   24.9   0.1   227   396   183   352   171   357 0.84 -
SOLCI000800800       -            842 EOG0936028V          -            719   6.6e-19   69.4   4.6   3   5   5.9e-09   8.7e-07   29.4   0.1   470   716   308   565   299   568 0.80 -
SOLCI000800800       -            842 EOG0936028V          -            719   6.6e-19   69.4   4.6   4   5       1.8   2.7e+02    1.3   0.0   644   709   562   628   559   637 0.91 -
SOLCI000800800       -            842 EOG0936028V          -            719   6.6e-19   69.4   4.6   5   5   0.00037     0.055   13.5   0.1   492   579   634   726   594   771 0.75 -
SOLCI006053600       -            404 EOG0936028V          -            719   8.5e-19   69.1   2.2   1   2       4.4   6.6e+02    0.0   0.0   463   503   111   151    68   168 0.67 -
SOLCI006053600       -            404 EOG0936028V          -            719   8.5e-19   69.1   2.2   2   2   1.7e-20   2.6e-18   67.5   0.9   196   394   171   371   163   382 0.92 -
SOLCI003691000       -            488 EOG0936028V          -            719     1e-18   68.8   6.1   1   3   1.1e-06   0.00017   21.8   0.1   406   515    83   201    47   206 0.77 -
SOLCI003691000       -            488 EOG0936028V          -            719     1e-18   68.8   6.1   2   3     1e-13   1.5e-11   45.1   1.1   195   387   208   403   198   413 0.89 -
SOLCI003691000       -            488 EOG0936028V          -            719     1e-18   68.8   6.1   3   3       0.4        59    3.5   0.0   648   703   423   479   413   485 0.73 -
SOLCI006210600       -            498 EOG0936028V          -            719   1.4e-18   68.3   0.6   1   3    0.0095       1.4    8.8   0.0   644   702    42   101    13   116 0.77 -
SOLCI006210600       -            498 EOG0936028V          -            719   1.4e-18   68.3   0.6   2   3   3.5e-08   5.2e-06   26.8   0.0   483   564   140   222   134   252 0.87 -
SOLCI006210600       -            498 EOG0936028V          -            719   1.4e-18   68.3   0.6   3   3   4.9e-09   7.2e-07   29.6   0.2   236   356   249   369   241   373 0.87 -
SOLCI005889400       -            673 EOG0936028V          -            719   1.6e-18   68.2   1.0   1   6     0.002       0.3   11.1   0.0   451   546    62   154    47   159 0.84 -
SOLCI005889400       -            673 EOG0936028V          -            719   1.6e-18   68.2   1.0   2   6     0.082        12    5.7   0.0   456   547   129   217   127   223 0.73 -
SOLCI005889400       -            673 EOG0936028V          -            719   1.6e-18   68.2   1.0   3   6   5.6e-06   0.00082   19.5   0.1   458   547   193   279   190   285 0.81 -
SOLCI005889400       -            673 EOG0936028V          -            719   1.6e-18   68.2   1.0   4   6    0.0012      0.18   11.8   0.0   493   546   286   340   280   348 0.90 -
SOLCI005889400       -            673 EOG0936028V          -            719   1.6e-18   68.2   1.0   5   6       1.4   2.1e+02    1.6   0.0   658   687   352   381   345   412 0.73 -
SOLCI005889400       -            673 EOG0936028V          -            719   1.6e-18   68.2   1.0   6   6   0.00018     0.026   14.6   0.0   266   391   410   532   404   536 0.87 -
SOLCI001462000       -            731 EOG0936028V          -            719   2.1e-18   67.8   0.1   1   6   0.00053     0.079   13.0   0.0   647   706    92   152    87   163 0.86 -
SOLCI001462000       -            731 EOG0936028V          -            719   2.1e-18   67.8   0.1   2   6       4.1     6e+02    0.1   0.0   292   328   153   189   149   194 0.80 -
SOLCI001462000       -            731 EOG0936028V          -            719   2.1e-18   67.8   0.1   3   6   4.1e-07     6e-05   23.3   0.0   489   554   193   259   165   270 0.81 -
SOLCI001462000       -            731 EOG0936028V          -            719   2.1e-18   67.8   0.1   4   6      0.13        19    5.1   0.0   478   551   283   357   263   365 0.73 -
SOLCI001462000       -            731 EOG0936028V          -            719   2.1e-18   67.8   0.1   5   6   4.9e-05    0.0073   16.4   0.0   493   555   400   463   390   476 0.86 -
SOLCI001462000       -            731 EOG0936028V          -            719   2.1e-18   67.8   0.1   6   6       1.8   2.6e+02    1.3   0.0   196   222   496   522   484   548 0.59 -
SOLCI002631500       -            704 EOG0936028V          -            719   2.3e-18   67.6   0.3   1   5   1.8e-06   0.00027   21.1   0.0   493   549    40    97    26   114 0.86 -
SOLCI002631500       -            704 EOG0936028V          -            719   2.3e-18   67.6   0.3   2   5   6.6e-05    0.0098   16.0   0.0   468   594   116   243    97   260 0.88 -
SOLCI002631500       -            704 EOG0936028V          -            719   2.3e-18   67.6   0.3   3   5       1.2   1.7e+02    1.9   0.0   644   704   267   328   236   339 0.74 -
SOLCI002631500       -            704 EOG0936028V          -            719   2.3e-18   67.6   0.3   4   5    0.0032      0.48   10.4   0.1   446   549   297   403   269   421 0.76 -
SOLCI002631500       -            704 EOG0936028V          -            719   2.3e-18   67.6   0.3   5   5   0.00016     0.024   14.7   0.0   235   323   475   567   463   575 0.87 -
SOLCI007430400       -            797 EOG0936028V          -            719     4e-18   66.8   1.1   1   6   0.00076      0.11   12.5   0.0   467   554    39   123    23   139 0.81 -
SOLCI007430400       -            797 EOG0936028V          -            719     4e-18   66.8   1.1   2   6      0.02         3    7.8   0.1    84   169   191   284   165   291 0.64 -
SOLCI007430400       -            797 EOG0936028V          -            719     4e-18   66.8   1.1   3   6    0.0011      0.16   12.0   0.0    85   126   293   334   288   347 0.93 -
SOLCI007430400       -            797 EOG0936028V          -            719     4e-18   66.8   1.1   4   6     0.019       2.9    7.8   0.1   489   551   362   424   344   440 0.83 -
SOLCI007430400       -            797 EOG0936028V          -            719     4e-18   66.8   1.1   5   6    0.0055      0.82    9.6   0.0   469   551   442   525   439   530 0.93 -
SOLCI007430400       -            797 EOG0936028V          -            719     4e-18   66.8   1.1   6   6     0.018       2.7    7.9   0.0   271   323   532   586   527   593 0.87 -
SOLCI002281400       -            691 EOG0936028V          -            719   1.1e-17   65.4   1.8   1   4      0.21        31    4.4   0.0   502   550    50    99    27   118 0.78 -
SOLCI002281400       -            691 EOG0936028V          -            719   1.1e-17   65.4   1.8   2   4   8.4e-05     0.012   15.6   0.0   439   543   155   255   131   262 0.79 -
SOLCI002281400       -            691 EOG0936028V          -            719   1.1e-17   65.4   1.8   3   4   7.3e-08   1.1e-05   25.7   0.1   453   548   261   353   245   379 0.86 -
SOLCI002281400       -            691 EOG0936028V          -            719   1.1e-17   65.4   1.8   4   4   3.5e-05    0.0052   16.9   0.3   224   358   384   518   359   554 0.62 -
SOLCI001691100       -            844 EOG0936028V          -            719   1.1e-17   65.4  10.0   1   8      0.11        17    5.3   0.0   520   562    51    93    41   114 0.78 -
SOLCI001691100       -            844 EOG0936028V          -            719   1.1e-17   65.4  10.0   2   8       1.3   1.9e+02    1.8   0.7   258   376   146   263   103   275 0.80 -
SOLCI001691100       -            844 EOG0936028V          -            719   1.1e-17   65.4  10.0   3   8      0.38        56    3.5   0.5   274   551   231   286   150   334 0.61 -
SOLCI001691100       -            844 EOG0936028V          -            719   1.1e-17   65.4  10.0   4   8   0.00017     0.025   14.6   0.0   612   702   319   411   280   426 0.76 -
SOLCI001691100       -            844 EOG0936028V          -            719   1.1e-17   65.4  10.0   5   8       0.9   1.3e+02    2.3   0.0    83   120   456   493   439   500 0.87 -
SOLCI001691100       -            844 EOG0936028V          -            719   1.1e-17   65.4  10.0   6   8   3.3e-07   4.9e-05   23.6   0.0   266   333   491   558   471   571 0.68 -
SOLCI001691100       -            844 EOG0936028V          -            719   1.1e-17   65.4  10.0   7   8    0.0011      0.16   11.9   0.0    82   143   626   688   609   693 0.66 -
SOLCI001691100       -            844 EOG0936028V          -            719   1.1e-17   65.4  10.0   8   8      0.21        32    4.4   0.0   195   259   695   758   691   766 0.81 -
SOLCI002660400       -            653 EOG0936028V          -            719   1.2e-17   65.3   0.1   1   4       0.2        29    4.5   0.0    39    75    84   120    67   141 0.81 -
SOLCI002660400       -            653 EOG0936028V          -            719   1.2e-17   65.3   0.1   2   4     1e-05    0.0015   18.7   0.0   266   368   175   277   152   297 0.61 -
SOLCI002660400       -            653 EOG0936028V          -            719   1.2e-17   65.3   0.1   3   4   3.9e-09   5.7e-07   30.0   0.0   213   384   390   568   368   569 0.89 -
SOLCI002660400       -            653 EOG0936028V          -            719   1.2e-17   65.3   0.1   4   4    0.0034      0.51   10.3   0.0   455   506   556   607   556   616 0.73 -
SOLCI005575200       -            755 EOG0936028V          -            719   1.3e-17   65.2   2.3   1   6    0.0076       1.1    9.2   0.0   253   370   121   234    86   241 0.82 -
SOLCI005575200       -            755 EOG0936028V          -            719   1.3e-17   65.2   2.3   2   6     0.011       1.6    8.6   0.0   493   563   204   275   190   278 0.90 -
SOLCI005575200       -            755 EOG0936028V          -            719   1.3e-17   65.2   2.3   3   6   1.7e-07   2.5e-05   24.5   0.0   453   553   265   366   263   379 0.91 -
SOLCI005575200       -            755 EOG0936028V          -            719   1.3e-17   65.2   2.3   4   6    0.0017      0.25   11.3   0.1   493   569   406   483   382   492 0.81 -
SOLCI005575200       -            755 EOG0936028V          -            719   1.3e-17   65.2   2.3   5   6    0.0048      0.71    9.8   0.0   473   555   487   570   482   591 0.85 -
SOLCI005575200       -            755 EOG0936028V          -            719   1.3e-17   65.2   2.3   6   6    0.0034      0.51   10.3   0.0    85   190   536   654   531   662 0.54 -
SOLCI005365800       -            676 EOG0936028V          -            719   1.4e-17   65.1   0.3   1   6      0.21        31    4.4   0.0   217   288    66   138    57   142 0.81 -
SOLCI005365800       -            676 EOG0936028V          -            719   1.4e-17   65.1   0.3   2   6    0.0014       0.2   11.6   0.0   484   543   142   202   133   208 0.86 -
SOLCI005365800       -            676 EOG0936028V          -            719   1.4e-17   65.1   0.3   3   6     0.058       8.5    6.2   0.0   493   549   182   239   176   242 0.86 -
SOLCI005365800       -            676 EOG0936028V          -            719   1.4e-17   65.1   0.3   4   6   0.00019     0.028   14.4   0.0   493   550   244   302   238   318 0.87 -
SOLCI005365800       -            676 EOG0936028V          -            719   1.4e-17   65.1   0.3   5   6   1.8e-05    0.0026   17.9   0.0   469   551   321   404   310   416 0.88 -
SOLCI005365800       -            676 EOG0936028V          -            719   1.4e-17   65.1   0.3   6   6     0.022       3.3    7.6   0.0   207   262   416   471   407   545 0.70 -
SOLCI004441600       -            343 EOG0936028V          -            719   3.7e-17   63.6   0.0   1   2     1e-10   1.5e-08   35.2   0.0   468   552   154   240   147   243 0.87 -
SOLCI004441600       -            343 EOG0936028V          -            719   3.7e-17   63.6   0.0   2   2   2.3e-08   3.4e-06   27.4   0.0   646   712   241   308   239   314 0.93 -
SOLCI004080700       -            597 EOG0936028V          -            719   4.6e-17   63.3   6.4   1   5    0.0015      0.22   11.5   0.0   647   711    80   145    31   153 0.71 -
SOLCI004080700       -            597 EOG0936028V          -            719   4.6e-17   63.3   6.4   2   5      0.26        38    4.1   0.2   504   594   165   256   152   259 0.84 -
SOLCI004080700       -            597 EOG0936028V          -            719   4.6e-17   63.3   6.4   3   5   3.4e-08   5.1e-06   26.8   0.2   457   593   254   387   253   388 0.81 -
SOLCI004080700       -            597 EOG0936028V          -            719   4.6e-17   63.3   6.4   4   5   0.00016     0.024   14.7   0.0   468   553   362   448   352   458 0.88 -
SOLCI004080700       -            597 EOG0936028V          -            719   4.6e-17   63.3   6.4   5   5    0.0041       0.6   10.1   0.1   207   272   458   525   448   542 0.72 -
SOLCI004309800       -            545 EOG0936028V          -            719   5.2e-17   63.1   0.4   1   3   7.5e-08   1.1e-05   25.7   0.2   451   580   112   246   100   248 0.86 -
SOLCI004309800       -            545 EOG0936028V          -            719   5.2e-17   63.1   0.4   2   3   1.8e-05    0.0026   17.9   0.1   636   705   244   315   242   323 0.89 -
SOLCI004309800       -            545 EOG0936028V          -            719   5.2e-17   63.1   0.4   3   3   1.2e-05    0.0018   18.4   0.0   235   328   362   458   328   512 0.51 -
SOLCI001221900       -            844 EOG0936028V          -            719   8.2e-17   62.5   0.8   1   2   2.7e-05     0.004   17.3   0.0   474   685    49   273    41   283 0.74 -
SOLCI001221900       -            844 EOG0936028V          -            719   8.2e-17   62.5   0.8   2   2   2.4e-10   3.5e-08   34.0   0.2    86   357   341   632   335   647 0.74 -
SOLCI000463100       -            526 EOG0936028V          -            719     1e-16   62.2   3.3   1   4   3.1e-06   0.00047   20.3   0.0   596   712   206   326   155   327 0.81 -
SOLCI000463100       -            526 EOG0936028V          -            719     1e-16   62.2   3.3   2   4   4.8e-07     7e-05   23.0   0.1   518   582   294   358   287   365 0.92 -
SOLCI000463100       -            526 EOG0936028V          -            719     1e-16   62.2   3.3   3   4   5.3e-05    0.0079   16.3   0.0   517   559   363   405   358   413 0.74 -
SOLCI000463100       -            526 EOG0936028V          -            719     1e-16   62.2   3.3   4   4     6e-05    0.0088   16.1   0.0   473   547   415   494   408   500 0.88 -
SOLCI000565500       -            488 EOG0936028V          -            719   1.8e-16   61.3   1.5   1   4    0.0083       1.2    9.0   0.0    26    80    63   121    57   146 0.75 -
SOLCI000565500       -            488 EOG0936028V          -            719   1.8e-16   61.3   1.5   2   4     7e-11     1e-08   35.7   0.1   413   550   157   304   139   334 0.82 -
SOLCI000565500       -            488 EOG0936028V          -            719   1.8e-16   61.3   1.5   3   4   2.4e-05    0.0036   17.4   0.1   474   560   293   380   292   387 0.82 -
SOLCI000565500       -            488 EOG0936028V          -            719   1.8e-16   61.3   1.5   4   4       8.8   1.3e+03   -1.0   0.0   671   706   387   422   380   431 0.84 -
SOLCI000278900       -            237 EOG0936028V          -            719   2.6e-16   60.8   6.0   1   3   1.5e-13   2.2e-11   44.6   0.3   466   580     8   127     1   130 0.55 -
SOLCI000278900       -            237 EOG0936028V          -            719   2.6e-16   60.8   6.0   2   3   5.9e-08   8.8e-06   26.0   1.3   266   355   101   188   100   218 0.89 -
SOLCI000278900       -            237 EOG0936028V          -            719   2.6e-16   60.8   6.0   3   3       3.4     5e+02    0.4   0.1   103   137   188   224   181   228 0.75 -
SOLCI003208000       -            804 EOG0936028V          -            719   2.9e-16   60.7   0.6   1   4   0.00014      0.02   14.9   0.1   302   551    22   299    14   314 0.70 -
SOLCI003208000       -            804 EOG0936028V          -            719   2.9e-16   60.7   0.6   2   4      0.24        36    4.2   0.0    85   139   269   323   263   333 0.87 -
SOLCI003208000       -            804 EOG0936028V          -            719   2.9e-16   60.7   0.6   3   4   2.5e-08   3.7e-06   27.3   0.0   447   549   330   429   318   444 0.88 -
SOLCI003208000       -            804 EOG0936028V          -            719   2.9e-16   60.7   0.6   4   4    0.0017      0.25   11.3   0.0   266   392   469   592   446   598 0.83 -
SOLCI000442200       -            742 EOG0936028V          -            719   3.7e-16   60.3   0.4   1   6     0.076        11    5.8   0.0   495   549    56   111    52   115 0.92 -
SOLCI000442200       -            742 EOG0936028V          -            719   3.7e-16   60.3   0.4   2   6   0.00021     0.031   14.3   0.1    86   668    84   289    76   294 0.45 -
SOLCI000442200       -            742 EOG0936028V          -            719   3.7e-16   60.3   0.4   3   6   0.00097      0.14   12.1   0.0   493   547   271   326   238   351 0.89 -
SOLCI000442200       -            742 EOG0936028V          -            719   3.7e-16   60.3   0.4   4   6   8.3e-07   0.00012   22.2   0.0   452   594   296   435   278   436 0.89 -
SOLCI000442200       -            742 EOG0936028V          -            719   3.7e-16   60.3   0.4   5   6   0.00054      0.08   12.9   0.0   471   550   412   492   401   495 0.88 -
SOLCI000442200       -            742 EOG0936028V          -            719   3.7e-16   60.3   0.4   6   6     0.011       1.7    8.6   0.0   258   324   485   555   484   559 0.88 -
SOLCI001304300       -            741 EOG0936028V          -            719     4e-16   60.2   0.6   1   5     0.011       1.6    8.7   0.0   467   550    59   145    33   147 0.88 -
SOLCI001304300       -            741 EOG0936028V          -            719     4e-16   60.2   0.6   2   5    0.0035      0.52   10.3   0.0   644   700   146   203   143   212 0.91 -
SOLCI001304300       -            741 EOG0936028V          -            719     4e-16   60.2   0.6   3   5     2e-05    0.0029   17.7   0.1   407   551   233   379   216   394 0.86 -
SOLCI001304300       -            741 EOG0936028V          -            719     4e-16   60.2   0.6   4   5    0.0092       1.4    8.9   0.0   493   555   421   484   392   493 0.85 -
SOLCI001304300       -            741 EOG0936028V          -            719     4e-16   60.2   0.6   5   5    0.0077       1.1    9.1   0.0   206   260   491   545   481   576 0.80 -
SOLCI000391400       -            379 EOG0936028V          -            719   4.4e-16   60.1   2.5   1   4    0.0055      0.81    9.6   0.0    37    74    89   126    78   137 0.87 -
SOLCI000391400       -            379 EOG0936028V          -            719   4.4e-16   60.1   2.5   2   4      0.15        22    4.9   0.2   519   567   145   195   141   218 0.68 -
SOLCI000391400       -            379 EOG0936028V          -            719   4.4e-16   60.1   2.5   3   4   4.3e-08   6.4e-06   26.5   0.0   643   713   221   292   203   295 0.86 -
SOLCI000391400       -            379 EOG0936028V          -            719   4.4e-16   60.1   2.5   4   4   5.9e-06   0.00087   19.4   0.0   294   379   288   373   288   377 0.96 -
SOLCI006452300       -            624 EOG0936028V          -            719     5e-16   59.9   3.3   1   6   5.4e-05     0.008   16.3   0.0   456   549    56   147    34   153 0.90 -
SOLCI006452300       -            624 EOG0936028V          -            719     5e-16   59.9   3.3   2   6   0.00011     0.016   15.2   0.0   458   549    89   178    86   180 0.88 -
SOLCI006452300       -            624 EOG0936028V          -            719     5e-16   59.9   3.3   3   6     0.015       2.2    8.2   0.0   493   549   152   209   147   214 0.89 -
SOLCI006452300       -            624 EOG0936028V          -            719     5e-16   59.9   3.3   4   6   0.00018     0.027   14.5   0.0   455   547   180   269   178   274 0.88 -
SOLCI006452300       -            624 EOG0936028V          -            719     5e-16   59.9   3.3   5   6   8.9e-09   1.3e-06   28.8   0.1   458   709   214   470   210   482 0.79 -
SOLCI006452300       -            624 EOG0936028V          -            719     5e-16   59.9   3.3   6   6   0.00092      0.14   12.2   0.0   268   334   409   475   399   504 0.61 -
SOLCI001997700       -            525 EOG0936028V          -            719     6e-16   59.6   3.9   1   2       5.7   8.4e+02   -0.3   0.4   251   322   223   298   185   311 0.63 -
SOLCI001997700       -            525 EOG0936028V          -            719     6e-16   59.6   3.9   2   2   5.3e-18   7.9e-16   59.2   0.4   268   436   309   494   290   507 0.81 -
SOLCI004944500       -            405 EOG0936028V          -            719   6.2e-16   59.6   3.6   1   3   8.7e-06    0.0013   18.9   0.1   208   339   120   254   110   261 0.82 -
SOLCI004944500       -            405 EOG0936028V          -            719   6.2e-16   59.6   3.6   2   3   1.5e-05    0.0023   18.1   0.1   203   313   186   298   181   313 0.71 -
SOLCI004944500       -            405 EOG0936028V          -            719   6.2e-16   59.6   3.6   3   3   1.9e-11   2.8e-09   37.6   0.1   226   363   243   386   241   401 0.85 -
SOLCI002277900       -            656 EOG0936028V          -            719   6.7e-16   59.5   1.3   1   6      0.46        69    3.3   0.0   455   515    65   121    56   125 0.73 -
SOLCI002277900       -            656 EOG0936028V          -            719   6.7e-16   59.5   1.3   2   6   0.00044     0.066   13.2   0.0   484   549   121   187   106   198 0.88 -
SOLCI002277900       -            656 EOG0936028V          -            719   6.7e-16   59.5   1.3   3   6   2.3e-05    0.0034   17.5   0.0   491   544   221   275   195   284 0.81 -
SOLCI002277900       -            656 EOG0936028V          -            719   6.7e-16   59.5   1.3   4   6     0.018       2.7    7.9   0.0   461   553   288   377   277   391 0.82 -
SOLCI002277900       -            656 EOG0936028V          -            719   6.7e-16   59.5   1.3   5   6       2.2   3.2e+02    1.0   0.0    85   124   443   482   408   485 0.78 -
SOLCI002277900       -            656 EOG0936028V          -            719   6.7e-16   59.5   1.3   6   6    0.0039      0.58   10.1   0.0   275   323   485   534   475   539 0.90 -
SOLCI000248800       -            602 EOG0936028V          -            719   9.4e-16   59.0   2.7   1   5    0.0095       1.4    8.8   0.0   495   575    59   139    37   159 0.68 -
SOLCI000248800       -            602 EOG0936028V          -            719   9.4e-16   59.0   2.7   2   5   2.2e-05    0.0033   17.5   0.0   471   549   204   279   165   282 0.81 -
SOLCI000248800       -            602 EOG0936028V          -            719   9.4e-16   59.0   2.7   3   5       0.7     1e+02    2.7   0.1    86   140   283   337   279   346 0.82 -
SOLCI000248800       -            602 EOG0936028V          -            719   9.4e-16   59.0   2.7   4   5   0.00018     0.026   14.6   0.1   468   550   329   412   319   414 0.88 -
SOLCI000248800       -            602 EOG0936028V          -            719   9.4e-16   59.0   2.7   5   5   3.5e-07   5.2e-05   23.5   0.1   230   322   377   473   350   479 0.84 -
SOLCI003864000       -            857 EOG0936028V          -            719   1.1e-15   58.8  12.4   1   6      0.59        87    2.9   0.0   518   589   120   198   109   220 0.79 -
SOLCI003864000       -            857 EOG0936028V          -            719   1.1e-15   58.8  12.4   2   6     0.022       3.3    7.6   0.1   598   670   279   356   267   361 0.73 -
SOLCI003864000       -            857 EOG0936028V          -            719   1.1e-15   58.8  12.4   3   6   2.4e-09   3.6e-07   30.6   0.6   196   323   330   463   328   475 0.79 -
SOLCI003864000       -            857 EOG0936028V          -            719   1.1e-15   58.8  12.4   4   6      0.12        18    5.2   0.0   646   686   521   560   511   568 0.87 -
SOLCI003864000       -            857 EOG0936028V          -            719   1.1e-15   58.8  12.4   5   6    0.0023      0.34   10.9   0.0   532   580   568   616   560   620 0.85 -
SOLCI003864000       -            857 EOG0936028V          -            719   1.1e-15   58.8  12.4   6   6    0.0053      0.79    9.7   0.4   644   699   622   681   614   699 0.76 -
SOLCI006960500       -            799 EOG0936028V          -            719   1.8e-15   58.1   4.7   1   3     0.058       8.6    6.2   0.2   537   577   107   147    91   273 0.73 -
SOLCI006960500       -            799 EOG0936028V          -            719   1.8e-15   58.1   4.7   2   3   3.4e-13   5.1e-11   43.4   0.6   433   717   339   620   323   623 0.75 -
SOLCI006960500       -            799 EOG0936028V          -            719   1.8e-15   58.1   4.7   3   3   0.00099      0.15   12.1   0.0   294   390   612   708   612   721 0.93 -
SOLCI002862400       -            700 EOG0936028V          -            719     2e-15   57.9   1.9   1   5    0.0086       1.3    9.0   0.2   230   315   122   206    97   259 0.57 -
SOLCI002862400       -            700 EOG0936028V          -            719     2e-15   57.9   1.9   2   5    0.0012      0.18   11.8   0.0   485   551   254   321   241   334 0.81 -
SOLCI002862400       -            700 EOG0936028V          -            719     2e-15   57.9   1.9   3   5   0.00015     0.022   14.8   0.0   493   551   394   453   364   472 0.84 -
SOLCI002862400       -            700 EOG0936028V          -            719     2e-15   57.9   1.9   4   5   0.00084      0.12   12.3   0.0   491   551   493   556   470   562 0.84 -
SOLCI002862400       -            700 EOG0936028V          -            719     2e-15   57.9   1.9   5   5      0.15        22    4.9   0.0   269   323   562   617   556   626 0.85 -
SOLCI006585300       -            584 EOG0936028V          -            719   2.1e-15   57.8   0.1   1   3       0.1        15    5.4   0.0   169   221    81   138    36   173 0.68 -
SOLCI006585300       -            584 EOG0936028V          -            719   2.1e-15   57.8   0.1   2   3   1.5e-11   2.2e-09   37.9   0.1   451   613   185   337   170   391 0.84 -
SOLCI006585300       -            584 EOG0936028V          -            719   2.1e-15   57.8   0.1   3   3      0.05       7.4    6.4   0.0   207   255   398   446   392   512 0.86 -
SOLCI007491700       -            539 EOG0936028V          -            719   2.2e-15   57.8   0.0   1   5    0.0021      0.31   11.0   0.0   389   497    17   123     4   142 0.62 -
SOLCI007491700       -            539 EOG0936028V          -            719   2.2e-15   57.8   0.0   2   5      0.18        27    4.6   0.0   644   699   112   168   110   178 0.87 -
SOLCI007491700       -            539 EOG0936028V          -            719   2.2e-15   57.8   0.0   3   5   2.9e-07   4.3e-05   23.8   0.0   461   593   186   318   169   321 0.76 -
SOLCI007491700       -            539 EOG0936028V          -            719   2.2e-15   57.8   0.0   4   5    0.0017      0.25   11.3   0.0   493   553   318   379   296   396 0.85 -
SOLCI007491700       -            539 EOG0936028V          -            719   2.2e-15   57.8   0.0   5   5      0.41        61    3.4   0.0   194   222   412   440   403   451 0.87 -
SOLCI005415700       -            819 EOG0936028V          -            719   2.4e-15   57.7   5.3   1   3   1.7e-05    0.0025   18.0   0.0   464   593    58   184    42   191 0.81 -
SOLCI005415700       -            819 EOG0936028V          -            719   2.4e-15   57.7   5.3   2   3     0.012       1.8    8.5   0.0   493   552   184   244   164   259 0.83 -
SOLCI005415700       -            819 EOG0936028V          -            719   2.4e-15   57.7   5.3   3   3   1.6e-09   2.4e-07   31.2   0.5    84   359   313   608   308   632 0.81 -
SOLCI001040500       -            727 EOG0936028V          -            719   2.5e-15   57.6   5.3   1   5   0.00016     0.023   14.7   0.1   486   601   116   232    18   237 0.81 -
SOLCI001040500       -            727 EOG0936028V          -            719   2.5e-15   57.6   5.3   2   5   1.7e-05    0.0026   17.9   0.1   471   569   237   332   233   362 0.85 -
SOLCI001040500       -            727 EOG0936028V          -            719   2.5e-15   57.6   5.3   3   5     0.013       1.9    8.4   0.0   493   560   387   455   374   467 0.82 -
SOLCI001040500       -            727 EOG0936028V          -            719   2.5e-15   57.6   5.3   4   5    0.0088       1.3    8.9   0.0   489   550   484   547   468   552 0.81 -
SOLCI001040500       -            727 EOG0936028V          -            719   2.5e-15   57.6   5.3   5   5      0.17        25    4.7   0.1   271   320   555   606   550   615 0.82 -
SOLCI005158000       -            837 EOG0936028V          -            719   2.6e-15   57.5   6.2   1   5      0.97   1.4e+02    2.2   0.0   645   695    95   146    88   165 0.76 -
SOLCI005158000       -            837 EOG0936028V          -            719   2.6e-15   57.5   6.2   2   5   6.2e-05    0.0092   16.1   1.6   203   327   172   294   160   305 0.55 -
SOLCI005158000       -            837 EOG0936028V          -            719   2.6e-15   57.5   6.2   3   5   7.2e-06    0.0011   19.2   0.0   444   549   358   462   322   465 0.77 -
SOLCI005158000       -            837 EOG0936028V          -            719   2.6e-15   57.5   6.2   4   5    0.0043      0.64   10.0   0.1   461   555   474   569   469   578 0.85 -
SOLCI005158000       -            837 EOG0936028V          -            719   2.6e-15   57.5   6.2   5   5    0.0014      0.21   11.6   0.0   251   324   550   627   544   633 0.85 -
SOLCI007165500       -            811 EOG0936028V          -            719   2.7e-15   57.5   3.9   1   6     0.017       2.5    8.0   0.0   493   566    76   150    53   158 0.83 -
SOLCI007165500       -            811 EOG0936028V          -            719   2.7e-15   57.5   3.9   2   6    0.0058      0.86    9.5   0.1   466   548   148   233   137   248 0.85 -
SOLCI007165500       -            811 EOG0936028V          -            719   2.7e-15   57.5   3.9   3   6    0.0021      0.31   11.0   0.0   463   553   249   340   244   368 0.86 -
SOLCI007165500       -            811 EOG0936028V          -            719   2.7e-15   57.5   3.9   4   6      0.52        76    3.1   0.0   519   549   376   406   370   409 0.86 -
SOLCI007165500       -            811 EOG0936028V          -            719   2.7e-15   57.5   3.9   5   6    0.0039      0.57   10.1   0.0    85   146   409   469   404   483 0.86 -
SOLCI007165500       -            811 EOG0936028V          -            719   2.7e-15   57.5   3.9   6   6    0.0012      0.18   11.8   0.0   433   544   488   604   477   626 0.84 -
SOLCI002784600       -            727 EOG0936028V          -            719   3.4e-15   57.2   3.8   1   5       0.8   1.2e+02    2.5   0.0   484   545    34    96    25   120 0.66 -
SOLCI002784600       -            727 EOG0936028V          -            719   3.4e-15   57.2   3.8   2   5   0.00017     0.025   14.6   0.0   492   551   174   236   153   249 0.85 -
SOLCI002784600       -            727 EOG0936028V          -            719   3.4e-15   57.2   3.8   3   5      0.21        31    4.4   0.0   270   330   278   334   272   336 0.88 -
SOLCI002784600       -            727 EOG0936028V          -            719   3.4e-15   57.2   3.8   4   5   1.7e-07   2.5e-05   24.5   0.1   453   555   334   434   332   460 0.85 -
SOLCI002784600       -            727 EOG0936028V          -            719   3.4e-15   57.2   3.8   5   5      0.03       4.5    7.2   0.0   250   322   515   591   495   599 0.57 -
SOLCI003725300       -            685 EOG0936028V          -            719   6.2e-15   56.3   2.8   1   5    0.0082       1.2    9.0   0.0   493   546    47   101    35   103 0.90 -
SOLCI003725300       -            685 EOG0936028V          -            719   6.2e-15   56.3   2.8   2   5   0.00062     0.092   12.7   0.0   493   547    78   133    70   147 0.90 -
SOLCI003725300       -            685 EOG0936028V          -            719   6.2e-15   56.3   2.8   3   5   6.2e-05    0.0091   16.1   0.0   485   556   240   312   217   334 0.80 -
SOLCI003725300       -            685 EOG0936028V          -            719   6.2e-15   56.3   2.8   4   5    0.0095       1.4    8.8   0.0   462   544   353   432   342   438 0.79 -
SOLCI003725300       -            685 EOG0936028V          -            719   6.2e-15   56.3   2.8   5   5   0.00029     0.043   13.8   0.0   450   551   438   540   431   552 0.85 -
SOLCI004142200       -            791 EOG0936028V          -            719   7.1e-15   56.1   0.6   1   5   7.1e-05      0.01   15.9   0.0   610   696    43   133    11   151 0.80 -
SOLCI004142200       -            791 EOG0936028V          -            719   7.1e-15   56.1   0.6   2   5     0.012       1.8    8.5   0.0   493   547   157   212   133   235 0.84 -
SOLCI004142200       -            791 EOG0936028V          -            719   7.1e-15   56.1   0.6   3   5      0.73   1.1e+02    2.6   0.0   495   544   260   310   249   330 0.82 -
SOLCI004142200       -            791 EOG0936028V          -            719   7.1e-15   56.1   0.6   4   5     0.048       7.1    6.5   0.0   482   550   348   417   332   422 0.73 -
SOLCI004142200       -            791 EOG0936028V          -            719   7.1e-15   56.1   0.6   5   5   9.2e-05     0.014   15.5   0.1   220   357   442   579   425   583 0.80 -
SOLCI004243500       -            688 EOG0936028V          -            719   7.6e-15   56.0   0.8   1   5    0.0073       1.1    9.2   0.0   493   545    32    85    25    89 0.87 -
SOLCI004243500       -            688 EOG0936028V          -            719   7.6e-15   56.0   0.8   2   5   1.9e-05    0.0028   17.7   0.1   455   544    91   177    86   183 0.90 -
SOLCI004243500       -            688 EOG0936028V          -            719   7.6e-15   56.0   0.8   3   5   0.00042     0.063   13.3   0.0   493   572   156   236   150   259 0.89 -
SOLCI004243500       -            688 EOG0936028V          -            719   7.6e-15   56.0   0.8   4   5     0.036       5.3    6.9   0.0   298   389   281   372   271   379 0.83 -
SOLCI004243500       -            688 EOG0936028V          -            719   7.6e-15   56.0   0.8   5   5    0.0013      0.19   11.7   0.0    85   170   387   481   381   503 0.80 -
SOLCI001935300       -            662 EOG0936028V          -            719   1.2e-14   55.4   0.1   1   2   3.8e-12   5.6e-10   39.9   0.0   424   713    26   324    16   331 0.83 -
SOLCI001935300       -            662 EOG0936028V          -            719   1.2e-14   55.4   0.1   2   2    0.0015      0.22   11.5   0.0   274   393   335   451   327   456 0.78 -
SOLCI002774900       -            751 EOG0936028V          -            719   1.4e-14   55.1  11.4   1   3   1.1e-06   0.00016   21.9   0.5   431   567    32   175    24   183 0.84 -
SOLCI002774900       -            751 EOG0936028V          -            719   1.4e-14   55.1  11.4   2   3    0.0084       1.2    9.0   0.0   493   548   201   257   177   274 0.88 -
SOLCI002774900       -            751 EOG0936028V          -            719   1.4e-14   55.1  11.4   3   3   4.9e-08   7.3e-06   26.3   2.5    85   384   332   648   327   658 0.78 -
SOLCI000005400       -            477 EOG0936028V          -            719   2.4e-14   54.3   0.2   1   4     0.067        10    6.0   0.0   478   562    53   139    43   148 0.77 -
SOLCI000005400       -            477 EOG0936028V          -            719   2.4e-14   54.3   0.2   2   4    0.0014       0.2   11.6   0.0   493   551   170   229   146   243 0.85 -
SOLCI000005400       -            477 EOG0936028V          -            719   2.4e-14   54.3   0.2   3   4   1.6e-08   2.3e-06   28.0   0.0   464   551   242   330   232   334 0.92 -
SOLCI000005400       -            477 EOG0936028V          -            719   2.4e-14   54.3   0.2   4   4      0.26        39    4.1   0.0   266   325   333   393   330   401 0.88 -
SOLCI000591500       -            508 EOG0936028V          -            719   2.5e-14   54.3   0.1   1   4     0.051       7.6    6.4   0.0   643   716    45   119    21   122 0.82 -
SOLCI000591500       -            508 EOG0936028V          -            719   2.5e-14   54.3   0.1   2   4     2e-05    0.0029   17.7   0.0   471   551   136   214   127   256 0.83 -
SOLCI000591500       -            508 EOG0936028V          -            719   2.5e-14   54.3   0.1   3   4   3.6e-06   0.00054   20.1   0.0   493   551   256   316   242   329 0.85 -
SOLCI000591500       -            508 EOG0936028V          -            719   2.5e-14   54.3   0.1   4   4      0.13        19    5.1   0.0   208   285   329   409   318   414 0.78 -
SOLCI003074500       -            721 EOG0936028V          -            719   3.1e-14   54.0   0.6   1   4     0.004       0.6   10.1   0.1   468   541    91   162    81   164 0.86 -
SOLCI003074500       -            721 EOG0936028V          -            719   3.1e-14   54.0   0.6   2   4   4.3e-06   0.00064   19.9   0.1   459   562   145   247   138   262 0.81 -
SOLCI003074500       -            721 EOG0936028V          -            719   3.1e-14   54.0   0.6   3   4   8.7e-07   0.00013   22.2   0.0   230   422   333   533   322   542 0.81 -
SOLCI003074500       -            721 EOG0936028V          -            719   3.1e-14   54.0   0.6   4   4      0.24        35    4.2   0.0   645   706   498   560   495   569 0.79 -
SOLCI005451600       -            478 EOG0936028V          -            719   4.1e-14   53.6   5.5   1   4    0.0025      0.37   10.7   0.0   518   571   125   178    90   189 0.81 -
SOLCI005451600       -            478 EOG0936028V          -            719   4.1e-14   53.6   5.5   2   4   2.1e-05    0.0031   17.6   0.0   636   716   191   271   180   274 0.91 -
SOLCI005451600       -            478 EOG0936028V          -            719   4.1e-14   53.6   5.5   3   4   1.5e-07   2.2e-05   24.7   1.3   246   383   286   423   266   437 0.86 -
SOLCI005451600       -            478 EOG0936028V          -            719   4.1e-14   53.6   5.5   4   4     0.058       8.6    6.2   0.0   638   681   403   447   393   455 0.85 -
SOLCI006099100       -            782 EOG0936028V          -            719     5e-14   53.3   0.4   1   3    0.0048      0.71    9.8   0.0   229   304    33   108    20   119 0.80 -
SOLCI006099100       -            782 EOG0936028V          -            719     5e-14   53.3   0.4   2   3   4.5e-08   6.7e-06   26.4   0.0   440   560   290   413   254   418 0.82 -
SOLCI006099100       -            782 EOG0936028V          -            719     5e-14   53.3   0.4   3   3    0.0043      0.63   10.0   0.0    83   167   473   566   454   571 0.67 -
SOLCI002302700       -            744 EOG0936028V          -            719   5.2e-14   53.2   1.7   1   4     0.015       2.2    8.2   0.0   500   552   185   238   161   253 0.56 -
SOLCI002302700       -            744 EOG0936028V          -            719   5.2e-14   53.2   1.7   2   4   8.9e-06    0.0013   18.8   0.0   469   550   255   337   245   366 0.84 -
SOLCI002302700       -            744 EOG0936028V          -            719   5.2e-14   53.2   1.7   3   4   9.9e-05     0.015   15.4   0.0   474   551   393   471   380   474 0.90 -
SOLCI002302700       -            744 EOG0936028V          -            719   5.2e-14   53.2   1.7   4   4     0.041         6    6.7   0.1   266   323   474   532   472   537 0.74 -
SOLCI000835400       -            680 EOG0936028V          -            719   5.5e-14   53.1   0.1   1   5      0.55        81    3.0   0.0    53   107    64   121    59   138 0.88 -
SOLCI000835400       -            680 EOG0936028V          -            719   5.5e-14   53.1   0.1   2   5    0.0012      0.17   11.8   0.0   493   549   172   229   168   239 0.86 -
SOLCI000835400       -            680 EOG0936028V          -            719   5.5e-14   53.1   0.1   3   5   9.7e-05     0.014   15.4   0.0   463   552   243   333   238   346 0.87 -
SOLCI000835400       -            680 EOG0936028V          -            719   5.5e-14   53.1   0.1   4   5      0.15        22    4.9   0.0   652   714   406   469   399   475 0.85 -
SOLCI000835400       -            680 EOG0936028V          -            719   5.5e-14   53.1   0.1   5   5    0.0034       0.5   10.3   0.0    86   542   507   598   499   611 0.43 -
SOLCI002514300       -            555 EOG0936028V          -            719   5.8e-14   53.1   5.1   1   5    0.0065      0.96    9.4   0.0   497   565    48   117    40   132 0.69 -
SOLCI002514300       -            555 EOG0936028V          -            719   5.8e-14   53.1   5.1   2   5     0.071        10    5.9   0.0   493   553   145   206   124   219 0.80 -
SOLCI002514300       -            555 EOG0936028V          -            719   5.8e-14   53.1   5.1   3   5      0.18        27    4.6   0.0   482   548   235   302   226   322 0.79 -
SOLCI002514300       -            555 EOG0936028V          -            719   5.8e-14   53.1   5.1   4   5   0.00066     0.098   12.6   0.1   269   340   346   413   339   413 0.89 -
SOLCI002514300       -            555 EOG0936028V          -            719   5.8e-14   53.1   5.1   5   5     1e-06   0.00015   22.0   0.2   265   323   408   467   407   478 0.88 -
SOLCI001011300       -            607 EOG0936028V          -            719   6.8e-14   52.9   0.5   1   4    0.0013      0.19   11.7   0.1   624   713    55   150    26   156 0.82 -
SOLCI001011300       -            607 EOG0936028V          -            719   6.8e-14   52.9   0.5   2   4   3.6e-06   0.00054   20.1   0.0   462   594   227   360   197   374 0.78 -
SOLCI001011300       -            607 EOG0936028V          -            719   6.8e-14   52.9   0.5   3   4   0.00012     0.017   15.1   0.0   473   553   339   420   332   434 0.79 -
SOLCI001011300       -            607 EOG0936028V          -            719   6.8e-14   52.9   0.5   4   4       0.3        44    3.9   0.0   191   259   450   517   439   536 0.71 -
SOLCI003674400       -            758 EOG0936028V          -            719   9.8e-14   52.3   0.7   1   4   5.6e-07   8.3e-05   22.8   0.0   453   594   162   300   102   305 0.89 -
SOLCI003674400       -            758 EOG0936028V          -            719   9.8e-14   52.3   0.7   2   4    0.0032      0.47   10.4   0.0   466   551   307   390   302   401 0.87 -
SOLCI003674400       -            758 EOG0936028V          -            719   9.8e-14   52.3   0.7   3   4   0.00057     0.085   12.9   0.1   459   557   398   497   394   509 0.85 -
SOLCI003674400       -            758 EOG0936028V          -            719   9.8e-14   52.3   0.7   4   4       6.1     9e+02   -0.4   0.0   336   359   525   548   515   572 0.78 -
SOLCI007300500       -            403 EOG0936028V          -            719   1.1e-13   52.2   1.8   1   2    0.0016      0.24   11.4   0.3   273   398   123   248    92   256 0.86 -
SOLCI007300500       -            403 EOG0936028V          -            719   1.1e-13   52.2   1.8   2   2   3.1e-12   4.7e-10   40.2   0.1   198   320   256   380   252   392 0.83 -
SOLCI002884000       -            602 EOG0936028V          -            719   1.1e-13   52.2   4.8   1   4       1.8   2.6e+02    1.3   0.0   658   712    34    89    24    95 0.75 -
SOLCI002884000       -            602 EOG0936028V          -            719   1.1e-13   52.2   4.8   2   4   2.8e-07   4.1e-05   23.8   0.9   458   714    98   356    91   360 0.81 -
SOLCI002884000       -            602 EOG0936028V          -            719   1.1e-13   52.2   4.8   3   4     0.066       9.8    6.0   0.1   274   363   296   385   277   397 0.71 -
SOLCI002884000       -            602 EOG0936028V          -            719   1.1e-13   52.2   4.8   4   4   5.6e-07   8.2e-05   22.8   0.0   260   360   387   482   351   520 0.73 -
SOLCI004421600       -            720 EOG0936028V          -            719   1.2e-13   52.0   6.7   1   6      0.75   1.1e+02    2.5   0.0   587   672    50   138     5   142 0.67 -
SOLCI004421600       -            720 EOG0936028V          -            719   1.2e-13   52.0   6.7   2   6    0.0092       1.4    8.9   0.1    83   140   143   199   136   214 0.83 -
SOLCI004421600       -            720 EOG0936028V          -            719   1.2e-13   52.0   6.7   3   6   0.00016     0.024   14.7   0.2   223   323   234   334   208   344 0.82 -
SOLCI004421600       -            720 EOG0936028V          -            719   1.2e-13   52.0   6.7   4   6      0.13        20    5.0   0.1   353   392   392   431   340   435 0.80 -
SOLCI004421600       -            720 EOG0936028V          -            719   1.2e-13   52.0   6.7   5   6      0.28        41    4.0   0.0   638   712   432   507   429   513 0.90 -
SOLCI004421600       -            720 EOG0936028V          -            719   1.2e-13   52.0   6.7   6   6   0.00014     0.021   14.9   0.0   236   358   513   636   502   656 0.79 -
SOLCI004319000       -            329 EOG0936028V          -            719   1.4e-13   51.8   1.0   1   4       2.5   3.8e+02    0.8   0.0   297   341    35    79    27    84 0.87 -
SOLCI004319000       -            329 EOG0936028V          -            719   1.4e-13   51.8   1.0   2   4     3e-05    0.0044   17.1   0.1   625   708    84   167    70   169 0.87 -
SOLCI004319000       -            329 EOG0936028V          -            719   1.4e-13   51.8   1.0   3   4   2.9e-09   4.3e-07   30.4   0.0   290   395   164   269   154   276 0.56 -
SOLCI004319000       -            329 EOG0936028V          -            719   1.4e-13   51.8   1.0   4   4       0.6        88    2.9   0.0   230   263   276   309   262   315 0.71 -
SOLCI003665000       -            522 EOG0936028V          -            719   1.5e-13   51.7   0.2   1   3     0.011       1.6    8.6   0.0   637   709    57   130    37   140 0.75 -
SOLCI003665000       -            522 EOG0936028V          -            719   1.5e-13   51.7   0.2   2   3   9.2e-07   0.00014   22.1   0.1   469   593   152   274   139   281 0.79 -
SOLCI003665000       -            522 EOG0936028V          -            719   1.5e-13   51.7   0.2   3   3   1.5e-05    0.0022   18.1   0.0   236   356   272   391   262   430 0.86 -
SOLCI004518700       -            597 EOG0936028V          -            719   1.6e-13   51.6   0.2   1   4     0.002       0.3   11.1   0.0   271   335    27    93    20   108 0.75 -
SOLCI004518700       -            597 EOG0936028V          -            719   1.6e-13   51.6   0.2   2   4      0.76   1.1e+02    2.5   0.0    86   119   125   158   117   168 0.75 -
SOLCI004518700       -            597 EOG0936028V          -            719   1.6e-13   51.6   0.2   3   4     0.018       2.6    7.9   0.0   493   563   196   268   183   283 0.82 -
SOLCI004518700       -            597 EOG0936028V          -            719   1.6e-13   51.6   0.2   4   4   9.5e-07   0.00014   22.0   0.2   134   322   314   514   271   521 0.81 -
SOLCI007495500       -            738 EOG0936028V          -            719   1.6e-13   51.6   3.7   1   5       1.2   1.8e+02    1.9   0.0   493   568    85   160    65   186 0.76 -
SOLCI007495500       -            738 EOG0936028V          -            719   1.6e-13   51.6   3.7   2   5     0.027       3.9    7.4   0.1   434   547   122   241   109   259 0.69 -
SOLCI007495500       -            738 EOG0936028V          -            719   1.6e-13   51.6   3.7   3   5   0.00016     0.023   14.7   0.0   467   558   261   353   244   364 0.79 -
SOLCI007495500       -            738 EOG0936028V          -            719   1.6e-13   51.6   3.7   4   5      0.07        10    6.0   0.1   492   561   387   457   362   481 0.81 -
SOLCI007495500       -            738 EOG0936028V          -            719   1.6e-13   51.6   3.7   5   5   5.5e-06   0.00082   19.5   0.1   594   713   464   583   454   589 0.85 -
SOLCI006091900       -            457 EOG0936028V          -            719   2.4e-13   51.1   5.6   1   3   4.3e-05    0.0063   16.6   0.0   503   581    85   169    72   172 0.81 -
SOLCI006091900       -            457 EOG0936028V          -            719   2.4e-13   51.1   5.6   2   3     0.021       3.1    7.7   0.1   643   708   174   240   169   245 0.88 -
SOLCI006091900       -            457 EOG0936028V          -            719   2.4e-13   51.1   5.6   3   3   6.3e-08   9.3e-06   26.0   1.4   208   393   259   446   242   452 0.90 -
SOLCI006161000       -            581 EOG0936028V          -            719   2.8e-13   50.8   0.6   1   4      0.62        92    2.8   0.0   342   373    44    75    36    81 0.85 -
SOLCI006161000       -            581 EOG0936028V          -            719   2.8e-13   50.8   0.6   2   4     0.012       1.8    8.5   0.0   495   549   106   161    96   165 0.88 -
SOLCI006161000       -            581 EOG0936028V          -            719   2.8e-13   50.8   0.6   3   4   1.5e-09   2.3e-07   31.3   0.1   455   708   163   420   161   426 0.83 -
SOLCI006161000       -            581 EOG0936028V          -            719   2.8e-13   50.8   0.6   4   4     0.024       3.5    7.5   0.0   275   325   402   453   396   459 0.89 -
SOLCI001264300       -            628 EOG0936028V          -            719   3.4e-13   50.6   0.2   1   4   0.00071      0.11   12.6   0.0   610   710    53   155    40   165 0.85 -
SOLCI001264300       -            628 EOG0936028V          -            719   3.4e-13   50.6   0.2   2   4    0.0018      0.27   11.2   0.0   489   548   192   252   173   257 0.80 -
SOLCI001264300       -            628 EOG0936028V          -            719   3.4e-13   50.6   0.2   3   4   5.2e-06   0.00077   19.6   0.0   474   557   278   362   263   370 0.89 -
SOLCI001264300       -            628 EOG0936028V          -            719   3.4e-13   50.6   0.2   4   4       1.2   1.8e+02    1.9   0.0   276   323   369   417   358   424 0.72 -
SOLCI000019300       -            622 EOG0936028V          -            719   3.5e-13   50.5   1.0   1   5      0.08        12    5.8   0.1   508   678    84   129    40   163 0.57 -
SOLCI000019300       -            622 EOG0936028V          -            719   3.5e-13   50.5   1.0   2   5    0.0027       0.4   10.6   0.0   493   595   171   274   132   287 0.79 -
SOLCI000019300       -            622 EOG0936028V          -            719   3.5e-13   50.5   1.0   3   5      0.03       4.5    7.2   0.0   259   303   292   336   279   347 0.77 -
SOLCI000019300       -            622 EOG0936028V          -            719   3.5e-13   50.5   1.0   4   5   0.00011     0.017   15.2   0.0   469   544   349   425   339   437 0.89 -
SOLCI000019300       -            622 EOG0936028V          -            719   3.5e-13   50.5   1.0   5   5      0.13        19    5.1   0.0   274   324   445   496   434   512 0.63 -
SOLCI002977100       -            630 EOG0936028V          -            719   3.7e-13   50.4   0.4   1   3   1.3e-07   1.9e-05   24.9   0.1   463   551   172   257   135   272 0.84 -
SOLCI002977100       -            630 EOG0936028V          -            719   3.7e-13   50.4   0.4   2   3   3.8e-05    0.0057   16.7   0.0   469   554   275   361   264   371 0.79 -
SOLCI002977100       -            630 EOG0936028V          -            719   3.7e-13   50.4   0.4   3   3     0.078        12    5.8   0.0   274   324   369   420   359   427 0.85 -
SOLCI002661400       -            530 EOG0936028V          -            719   4.4e-13   50.2   3.0   1   3     0.057       8.4    6.3   0.0   467   551    26   111    11   130 0.83 -
SOLCI002661400       -            530 EOG0936028V          -            719   4.4e-13   50.2   3.0   2   3     2e-10     3e-08   34.2   0.7   493   708   153   378   142   381 0.83 -
SOLCI002661400       -            530 EOG0936028V          -            719   4.4e-13   50.2   3.0   3   3    0.0015      0.22   11.5   0.1   218   329   333   452   329   461 0.77 -
SOLCI004717000       -            722 EOG0936028V          -            719   4.4e-13   50.2   1.6   1   5       3.4     5e+02    0.4   0.0   506   549    74   118    37   132 0.82 -
SOLCI004717000       -            722 EOG0936028V          -            719   4.4e-13   50.2   1.6   2   5   9.9e-05     0.015   15.4   0.0   492   563   161   232   129   256 0.79 -
SOLCI004717000       -            722 EOG0936028V          -            719   4.4e-13   50.2   1.6   3   5   8.9e-07   0.00013   22.1   0.0   466   556   271   358   260   384 0.83 -
SOLCI004717000       -            722 EOG0936028V          -            719   4.4e-13   50.2   1.6   4   5      0.54        80    3.0   0.1    65   110   369   418   359   430 0.85 -
SOLCI004717000       -            722 EOG0936028V          -            719   4.4e-13   50.2   1.6   5   5      0.42        62    3.4   0.0   257   323   445   511   424   518 0.63 -
SOLCI002236200       -            721 EOG0936028V          -            719     5e-13   50.0   0.3   1   6     0.054         8    6.3   0.0   494   555    56   121    38   133 0.82 -
SOLCI002236200       -            721 EOG0936028V          -            719     5e-13   50.0   0.3   2   6       5.7   8.5e+02   -0.4   0.0   493   542   159   210   151   230 0.80 -
SOLCI002236200       -            721 EOG0936028V          -            719     5e-13   50.0   0.3   3   6    0.0001     0.015   15.3   0.0   486   553   255   323   237   337 0.70 -
SOLCI002236200       -            721 EOG0936028V          -            719     5e-13   50.0   0.3   4   6    0.0018      0.26   11.2   0.0   472   557   342   428   336   445 0.87 -
SOLCI002236200       -            721 EOG0936028V          -            719     5e-13   50.0   0.3   5   6     0.061       9.1    6.2   0.0   482   556   453   528   439   537 0.72 -
SOLCI002236200       -            721 EOG0936028V          -            719     5e-13   50.0   0.3   6   6    0.0085       1.3    9.0   0.0   271   362   496   588   470   612 0.73 -
SOLCI003278300       -            830 EOG0936028V          -            719   5.1e-13   50.0   4.7   1   7     0.087        13    5.7   0.1   492   547    94   150    76   168 0.58 -
SOLCI003278300       -            830 EOG0936028V          -            719   5.1e-13   50.0   4.7   2   7      0.12        18    5.1   0.0   654   712   130   188   118   195 0.83 -
SOLCI003278300       -            830 EOG0936028V          -            719   5.1e-13   50.0   4.7   3   7         3   4.4e+02    0.6   0.0   660   690   237   267   212   279 0.82 -
SOLCI003278300       -            830 EOG0936028V          -            719   5.1e-13   50.0   4.7   4   7     4e-05     0.006   16.7   0.1   490   592   294   397   272   400 0.81 -
SOLCI003278300       -            830 EOG0936028V          -            719   5.1e-13   50.0   4.7   5   7    0.0037      0.55   10.2   0.0   484   562   389   468   374   476 0.82 -
SOLCI003278300       -            830 EOG0936028V          -            719   5.1e-13   50.0   4.7   6   7     0.011       1.7    8.6   0.0   619   696   499   576   486   588 0.73 -
SOLCI003278300       -            830 EOG0936028V          -            719   5.1e-13   50.0   4.7   7   7       1.5   2.2e+02    1.6   0.0   545   578   588   621   579   647 0.77 -
SOLCI003281000       -            483 EOG0936028V          -            719   5.9e-13   49.7   0.8   1   3   0.00033     0.048   13.7   0.0   485   551    43   110    18   158 0.74 -
SOLCI003281000       -            483 EOG0936028V          -            719   5.9e-13   49.7   0.8   2   3   0.00053     0.078   13.0   0.0    78   119   174   216   160   218 0.87 -
SOLCI003281000       -            483 EOG0936028V          -            719   5.9e-13   49.7   0.8   3   3   3.8e-06   0.00056   20.1   0.1   269   323   218   272   217   277 0.95 -
SOLCI004780800       -            688 EOG0936028V          -            719   6.7e-13   49.6   1.5   1   4   8.9e-05     0.013   15.5   0.0   639   711    72   145    44   152 0.81 -
SOLCI004780800       -            688 EOG0936028V          -            719   6.7e-13   49.6   1.5   2   4   0.00041      0.06   13.4   0.0   227   367   143   282   138   287 0.88 -
SOLCI004780800       -            688 EOG0936028V          -            719   6.7e-13   49.6   1.5   3   4      0.16        23    4.8   0.0    86   119   285   318   283   326 0.85 -
SOLCI004780800       -            688 EOG0936028V          -            719   6.7e-13   49.6   1.5   4   4    0.0011      0.17   11.9   0.1   241   359   359   478   328   499 0.74 -
SOLCI004506500       -            843 EOG0936028V          -            719   8.1e-13   49.3   7.0   1   4       3.5   5.2e+02    0.3   0.0   646   688    82   124    77   130 0.81 -
SOLCI004506500       -            843 EOG0936028V          -            719   8.1e-13   49.3   7.0   2   4   1.3e-07   1.9e-05   24.9   0.7   493   711   263   465   248   473 0.86 -
SOLCI004506500       -            843 EOG0936028V          -            719   8.1e-13   49.3   7.0   3   4   0.00033     0.049   13.6   0.1    85   131   541   587   521   597 0.80 -
SOLCI004506500       -            843 EOG0936028V          -            719   8.1e-13   49.3   7.0   4   4     0.013       1.9    8.4   0.0   276   324   584   633   579   637 0.84 -
SOLCI004732000       -            116 EOG0936028V          -            719   9.5e-13   49.1   0.0   1   1   9.7e-15   1.4e-12   48.5   0.0   278   390     3   115     1   116 0.97 -
SOLCI006508900       -            600 EOG0936028V          -            719   1.1e-12   48.9   0.8   1   5     0.015       2.2    8.2   0.0    81   136    73   128    57   141 0.79 -
SOLCI006508900       -            600 EOG0936028V          -            719   1.1e-12   48.9   0.8   2   5     0.099        15    5.5   0.0   518   550   175   208   159   222 0.77 -
SOLCI006508900       -            600 EOG0936028V          -            719   1.1e-12   48.9   0.8   3   5     5e-06   0.00074   19.7   0.0   470   594   262   383   239   388 0.78 -
SOLCI006508900       -            600 EOG0936028V          -            719   1.1e-12   48.9   0.8   4   5    0.0021      0.31   11.0   0.0   474   556   363   446   347   459 0.87 -
SOLCI006508900       -            600 EOG0936028V          -            719   1.1e-12   48.9   0.8   5   5         6   8.9e+02   -0.4   0.0   193   259   475   543   456   579 0.70 -
SOLCI005434400       -            615 EOG0936028V          -            719   1.3e-12   48.7   1.8   1   5      0.43        64    3.4   0.0   659   715    13    69     2   121 0.88 -
SOLCI005434400       -            615 EOG0936028V          -            719   1.3e-12   48.7   1.8   2   5      0.21        31    4.4   0.2   477   543   152   223   150   248 0.83 -
SOLCI005434400       -            615 EOG0936028V          -            719   1.3e-12   48.7   1.8   3   5     0.029       4.3    7.2   0.0   466   551   245   332   224   335 0.82 -
SOLCI005434400       -            615 EOG0936028V          -            719   1.3e-12   48.7   1.8   4   5   0.00053     0.079   13.0   0.0   520   564   336   380   332   410 0.88 -
SOLCI005434400       -            615 EOG0936028V          -            719   1.3e-12   48.7   1.8   5   5   0.00016     0.024   14.7   0.0   282   360   454   533   439   561 0.83 -
SOLCI007478000       -            589 EOG0936028V          -            719   1.3e-12   48.7   0.7   1   3   3.4e-05     0.005   16.9   0.0   230   359    96   225    86   236 0.69 -
SOLCI007478000       -            589 EOG0936028V          -            719   1.3e-12   48.7   0.7   2   3   0.00011     0.017   15.2   0.0   495   595   239   341   233   356 0.79 -
SOLCI007478000       -            589 EOG0936028V          -            719   1.3e-12   48.7   0.7   3   3   0.00055     0.081   12.9   0.0    83   186   366   479   351   491 0.67 -
SOLCI005243300       -            654 EOG0936028V          -            719   1.3e-12   48.6   2.7   1   3   2.1e-05    0.0031   17.6   0.3   466   560    99   194    69   225 0.79 -
SOLCI005243300       -            654 EOG0936028V          -            719   1.3e-12   48.6   2.7   2   3      0.13        19    5.1   0.0   480   549   211   281   200   296 0.64 -
SOLCI005243300       -            654 EOG0936028V          -            719   1.3e-12   48.6   2.7   3   3   0.00028     0.042   13.9   0.0   493   551   323   382   312   387 0.92 -
SOLCI003479000       -            528 EOG0936028V          -            719   1.5e-12   48.4   1.0   1   6    0.0073       1.1    9.2   0.0   479   549    67   138    57   148 0.89 -
SOLCI003479000       -            528 EOG0936028V          -            719   1.5e-12   48.4   1.0   2   6     0.097        14    5.5   0.0   645   712   137   203   135   209 0.87 -
SOLCI003479000       -            528 EOG0936028V          -            719   1.5e-12   48.4   1.0   3   6      0.13        20    5.0   0.1   646   707   171   229   165   234 0.75 -
SOLCI003479000       -            528 EOG0936028V          -            719   1.5e-12   48.4   1.0   4   6     0.015       2.3    8.1   0.0    84   123   235   274   217   285 0.78 -
SOLCI003479000       -            528 EOG0936028V          -            719   1.5e-12   48.4   1.0   5   6     0.001      0.15   12.0   0.0   469   552   284   368   280   381 0.86 -
SOLCI003479000       -            528 EOG0936028V          -            719   1.5e-12   48.4   1.0   6   6      0.02         3    7.7   0.0   274   324   378   428   369   432 0.87 -
SOLCI006582300       -            682 EOG0936028V          -            719   1.8e-12   48.2   0.3   1   3     0.004       0.6   10.1   0.0   493   551    74   133    71   145 0.92 -
SOLCI006582300       -            682 EOG0936028V          -            719   1.8e-12   48.2   0.3   2   3   0.00013     0.019   15.0   0.0   473   552   155   235   141   263 0.86 -
SOLCI006582300       -            682 EOG0936028V          -            719   1.8e-12   48.2   0.3   3   3    0.0015      0.22   11.5   0.0   439   547   318   432   302   559 0.65 -
SOLCI003135400       -            590 EOG0936028V          -            719     2e-12   48.0   1.8   1   3         1   1.5e+02    2.1   0.1   484   543    31    95    23   101 0.77 -
SOLCI003135400       -            590 EOG0936028V          -            719     2e-12   48.0   1.8   2   3   4.4e-10   6.5e-08   33.1   0.1   486   655   136   314   112   358 0.73 -
SOLCI003135400       -            590 EOG0936028V          -            719     2e-12   48.0   1.8   3   3    0.0041      0.61   10.0   0.0   235   320   373   462   367   472 0.78 -
SOLCI003478900       -            616 EOG0936028V          -            719   3.6e-12   47.2   0.5   1   5     0.016       2.4    8.1   0.0   623   714    43   134    17   139 0.86 -
SOLCI003478900       -            616 EOG0936028V          -            719   3.6e-12   47.2   0.5   2   5     0.066       9.8    6.1   0.0   471   547   154   227   144   231 0.85 -
SOLCI003478900       -            616 EOG0936028V          -            719   3.6e-12   47.2   0.5   3   5   0.00087      0.13   12.3   0.0   454   595   230   369   227   381 0.82 -
SOLCI003478900       -            616 EOG0936028V          -            719   3.6e-12   47.2   0.5   4   5    0.0066      0.98    9.3   0.0   619   687   367   435   363   449 0.67 -
SOLCI003478900       -            616 EOG0936028V          -            719   3.6e-12   47.2   0.5   5   5     0.064       9.5    6.1   0.0   474   535   450   512   444   545 0.58 -
SOLCI003824000       -            685 EOG0936028V          -            719     4e-12   47.0   0.4   1   4       1.2   1.8e+02    1.9   0.0   470   517    28    71    14   101 0.72 -
SOLCI003824000       -            685 EOG0936028V          -            719     4e-12   47.0   0.4   2   4       6.1     9e+02   -0.4   0.0   487   550   111   175    82   189 0.66 -
SOLCI003824000       -            685 EOG0936028V          -            719     4e-12   47.0   0.4   3   4   1.2e-09   1.8e-07   31.7   0.1   467   688   192   423   184   431 0.87 -
SOLCI003824000       -            685 EOG0936028V          -            719     4e-12   47.0   0.4   4   4     0.017       2.6    8.0   0.0   279   324   429   475   424   481 0.82 -
SOLCI003056700       -            876 EOG0936028V          -            719   4.6e-12   46.8   5.7   1   5     0.029       4.3    7.2   0.2   524   608    70   154    66   163 0.89 -
SOLCI003056700       -            876 EOG0936028V          -            719   4.6e-12   46.8   5.7   2   5     0.052       7.7    6.4   0.0   644   688   163   208   155   237 0.76 -
SOLCI003056700       -            876 EOG0936028V          -            719   4.6e-12   46.8   5.7   3   5     0.061         9    6.2   0.0   484   557   231   305   212   316 0.81 -
SOLCI003056700       -            876 EOG0936028V          -            719   4.6e-12   46.8   5.7   4   5    0.0043      0.64   10.0   0.1   488   550   438   500   418   513 0.80 -
SOLCI003056700       -            876 EOG0936028V          -            719   4.6e-12   46.8   5.7   5   5    0.0028      0.41   10.6   0.0   478   555   527   604   513   616 0.79 -
SOLCI006293100       -            584 EOG0936028V          -            719   5.1e-12   46.7   0.1   1   5      0.19        29    4.5   0.0   662   689   121   148   101   158 0.82 -
SOLCI006293100       -            584 EOG0936028V          -            719   5.1e-12   46.7   0.1   2   5   0.00058     0.086   12.8   0.0   471   608   159   296   156   302 0.88 -
SOLCI006293100       -            584 EOG0936028V          -            719   5.1e-12   46.7   0.1   3   5     0.041       6.1    6.7   0.0   470   552   258   341   255   397 0.83 -
SOLCI006293100       -            584 EOG0936028V          -            719   5.1e-12   46.7   0.1   4   5    0.0003     0.044   13.8   0.0    85   115   411   441   368   450 0.62 -
SOLCI006293100       -            584 EOG0936028V          -            719   5.1e-12   46.7   0.1   5   5      0.22        32    4.3   0.0   275   323   452   502   442   516 0.83 -
SOLCI003542100       -            437 EOG0936028V          -            719   6.8e-12   46.2   0.2   1   1     1e-13   1.5e-11   45.1   0.1   452   588    39   180    29   197 0.91 -
SOLCI006336700       -            522 EOG0936028V          -            719   7.8e-12   46.0   0.0   1   4     0.011       1.6    8.6   0.0   518   606    85   174    35   191 0.81 -
SOLCI006336700       -            522 EOG0936028V          -            719   7.8e-12   46.0   0.0   2   4   3.2e-05    0.0047   17.0   0.0   493   552   192   252   173   262 0.84 -
SOLCI006336700       -            522 EOG0936028V          -            719   7.8e-12   46.0   0.0   3   4     0.016       2.4    8.1   0.1   461   551   261   352   255   365 0.83 -
SOLCI006336700       -            522 EOG0936028V          -            719   7.8e-12   46.0   0.0   4   4     0.018       2.7    7.9   0.0   276   324   365   414   358   420 0.89 -
SOLCI001781600       -            651 EOG0936028V          -            719   8.3e-12   45.9   0.5   1   4      0.34        50    3.7   0.0    76   125   102   151    95   167 0.78 -
SOLCI001781600       -            651 EOG0936028V          -            719   8.3e-12   45.9   0.5   2   4   4.4e-05    0.0065   16.5   0.0   464   549   190   272   179   277 0.83 -
SOLCI001781600       -            651 EOG0936028V          -            719   8.3e-12   45.9   0.5   3   4   0.00018     0.027   14.5   0.2   466   552   289   378   279   390 0.79 -
SOLCI001781600       -            651 EOG0936028V          -            719   8.3e-12   45.9   0.5   4   4   7.5e-06    0.0011   19.1   0.6   244   358   324   438   310   446 0.57 -
SOLCI005818800       -            585 EOG0936028V          -            719   8.9e-12   45.8   0.2   1   4   0.00087      0.13   12.3   0.0   639   712    71   145    45   152 0.89 -
SOLCI005818800       -            585 EOG0936028V          -            719   8.9e-12   45.8   0.2   2   4     0.027         4    7.3   0.0    85   125   182   222   158   230 0.88 -
SOLCI005818800       -            585 EOG0936028V          -            719   8.9e-12   45.8   0.2   3   4   1.7e-05    0.0026   17.9   0.0   471   552   232   314   226   326 0.88 -
SOLCI005818800       -            585 EOG0936028V          -            719   8.9e-12   45.8   0.2   4   4      0.38        56    3.5   0.0   276   324   326   375   315   379 0.82 -
SOLCI002632800       -            605 EOG0936028V          -            719     1e-11   45.7   0.1   1   3       5.5   8.1e+02   -0.3   0.0   463   548   165   247   145   252 0.78 -
SOLCI002632800       -            605 EOG0936028V          -            719     1e-11   45.7   0.1   2   3    0.0009      0.13   12.2   0.0   492   544   252   305   243   315 0.83 -
SOLCI002632800       -            605 EOG0936028V          -            719     1e-11   45.7   0.1   3   3   4.9e-08   7.3e-06   26.3   0.0   629   713   364   449   337   455 0.81 -
SOLCI002033500       -            704 EOG0936028V          -            719   1.2e-11   45.4   0.5   1   3    0.0019      0.28   11.1   0.0   454   548    81   172    63   180 0.85 -
SOLCI002033500       -            704 EOG0936028V          -            719   1.2e-11   45.4   0.5   2   3   3.2e-08   4.7e-06   26.9   0.1   427   708   177   461   174   466 0.80 -
SOLCI002033500       -            704 EOG0936028V          -            719   1.2e-11   45.4   0.5   3   3   3.1e-05    0.0046   17.0   0.0   268   359   401   493   387   508 0.87 -
SOLCI005700900       -            705 EOG0936028V          -            719   1.6e-11   45.0   3.0   1   5     0.055       8.2    6.3   0.0   494   545    54   106    20   119 0.72 -
SOLCI005700900       -            705 EOG0936028V          -            719   1.6e-11   45.0   3.0   2   5    0.0068         1    9.3   0.0    86   142   185   241   177   258 0.87 -
SOLCI005700900       -            705 EOG0936028V          -            719   1.6e-11   45.0   3.0   3   5       1.1   1.6e+02    2.0   0.0   387   439   283   333   252   382 0.64 -
SOLCI005700900       -            705 EOG0936028V          -            719   1.6e-11   45.0   3.0   4   5     0.077        11    5.8   0.0   237   327   387   480   347   485 0.69 -
SOLCI005700900       -            705 EOG0936028V          -            719   1.6e-11   45.0   3.0   5   5   0.00017     0.025   14.6   0.1    86   169   488   580   482   583 0.72 -
SOLCI003878800       -            705 EOG0936028V          -            719   1.6e-11   45.0   6.4   1   6      0.36        53    3.6   0.0   627   689    52   114    14   125 0.73 -
SOLCI003878800       -            705 EOG0936028V          -            719   1.6e-11   45.0   6.4   2   6   0.00014      0.02   14.9   0.3   219   369   126   275   120   283 0.88 -
SOLCI003878800       -            705 EOG0936028V          -            719   1.6e-11   45.0   6.4   3   6       2.2   3.3e+02    1.0   0.0    86   124   276   314   273   332 0.74 -
SOLCI003878800       -            705 EOG0936028V          -            719   1.6e-11   45.0   6.4   4   6   0.00089      0.13   12.2   0.1   487   551   337   406   326   420 0.81 -
SOLCI003878800       -            705 EOG0936028V          -            719   1.6e-11   45.0   6.4   5   6       1.1   1.7e+02    1.9   0.0   493   552   448   508   426   519 0.77 -
SOLCI003878800       -            705 EOG0936028V          -            719   1.6e-11   45.0   6.4   6   6    0.0052      0.77    9.7   0.0   254   324   495   569   470   576 0.71 -
SOLCI000506900       -            753 EOG0936028V          -            719   1.6e-11   45.0   2.7   1   3      0.14        21    5.0   0.0   516   580   273   338   217   349 0.79 -
SOLCI000506900       -            753 EOG0936028V          -            719   1.6e-11   45.0   2.7   2   3   2.5e-07   3.7e-05   24.0   0.4   295   479   356   526   349   573 0.55 -
SOLCI000506900       -            753 EOG0936028V          -            719   1.6e-11   45.0   2.7   3   3     0.036       5.3    6.9   0.0   639   696   575   632   569   648 0.82 -
SOLCI002358400       -            745 EOG0936028V          -            719   2.1e-11   44.7   6.2   1   3         1   1.5e+02    2.1   0.1   634   668   102   137    41   173 0.62 -
SOLCI002358400       -            745 EOG0936028V          -            719   2.1e-11   44.7   6.2   2   3   0.00051     0.075   13.0   0.8   192   301   141   243   115   272 0.67 -
SOLCI002358400       -            745 EOG0936028V          -            719   2.1e-11   44.7   6.2   3   3   0.00038     0.056   13.5   0.0   493   603   313   424   306   438 0.85 -
SOLCI001888600       -           1018 EOG0936028V          -            719   2.6e-11   44.3   0.7   1   7      0.18        27    4.6   0.0   472   551   161   241   142   258 0.89 -
SOLCI001888600       -           1018 EOG0936028V          -            719   2.6e-11   44.3   0.7   2   7     0.076        11    5.8   0.1   496   591   286   382   272   387 0.71 -
SOLCI001888600       -           1018 EOG0936028V          -            719   2.6e-11   44.3   0.7   3   7     0.022       3.2    7.6   0.0   475   552   366   444   343   462 0.80 -
SOLCI001888600       -           1018 EOG0936028V          -            719   2.6e-11   44.3   0.7   4   7   0.00094      0.14   12.1   0.0   467   551   560   645   524   654 0.84 -
SOLCI001888600       -           1018 EOG0936028V          -            719   2.6e-11   44.3   0.7   5   7   0.00056     0.082   12.9   0.0   485   698   578   665   554   685 0.53 -
SOLCI001888600       -           1018 EOG0936028V          -            719   2.6e-11   44.3   0.7   6   7       0.1        15    5.4   0.0   472   551   666   746   652   763 0.77 -
SOLCI001888600       -           1018 EOG0936028V          -            719   2.6e-11   44.3   0.7   7   7     0.091        14    5.6   0.0   497   685   691   753   677   814 0.44 -
SOLCI001686500       -            621 EOG0936028V          -            719   2.8e-11   44.2   0.1   1   3   0.00021     0.031   14.3   0.0   629   712    96   180    93   187 0.87 -
SOLCI001686500       -            621 EOG0936028V          -            719   2.8e-11   44.2   0.1   2   3      0.17        25    4.7   0.0   491   545   186   241   167   255 0.76 -
SOLCI001686500       -            621 EOG0936028V          -            719   2.8e-11   44.2   0.1   3   3     8e-06    0.0012   19.0   0.0   173   322   267   409   262   415 0.85 -
SOLCI006728300       -            871 EOG0936028V          -            719   2.9e-11   44.2   0.2   1   3    0.0013      0.19   11.7   0.0   515   581   249   317   201   326 0.79 -
SOLCI006728300       -            871 EOG0936028V          -            719   2.9e-11   44.2   0.2   2   3   1.3e-08   1.9e-06   28.2   0.0   464   588   349   480   331   495 0.83 -
SOLCI006728300       -            871 EOG0936028V          -            719   2.9e-11   44.2   0.2   3   3         4   5.9e+02    0.2   0.0   404   446   612   653   594   709 0.65 -
SOLCI003386000       -            719 EOG0936028V          -            719   2.9e-11   44.2   0.1   1   5      0.13        19    5.1   0.0    85   126   182   223   162   242 0.86 -
SOLCI003386000       -            719 EOG0936028V          -            719   2.9e-11   44.2   0.1   2   5      0.23        34    4.2   0.0   473   594   234   357   226   359 0.84 -
SOLCI003386000       -            719 EOG0936028V          -            719   2.9e-11   44.2   0.1   3   5   0.00023     0.033   14.2   0.0   458   547   321   411   309   416 0.87 -
SOLCI003386000       -            719 EOG0936028V          -            719   2.9e-11   44.2   0.1   4   5     0.015       2.2    8.2   0.0   610   688   448   526   419   535 0.83 -
SOLCI003386000       -            719 EOG0936028V          -            719   2.9e-11   44.2   0.1   5   5     0.013       1.9    8.4   0.0   534   575   534   575   527   579 0.79 -
SOLCI004428300       -            605 EOG0936028V          -            719   3.7e-11   43.8   1.0   1   5     0.027       3.9    7.4   0.0   644   690    70   119    61   125 0.86 -
SOLCI004428300       -            605 EOG0936028V          -            719   3.7e-11   43.8   1.0   2   5       1.3   1.9e+02    1.8   0.0    84   118   172   206   157   212 0.83 -
SOLCI004428300       -            605 EOG0936028V          -            719   3.7e-11   43.8   1.0   3   5      0.01       1.5    8.7   0.0   495   552   248   306   231   320 0.86 -
SOLCI004428300       -            605 EOG0936028V          -            719   3.7e-11   43.8   1.0   4   5   0.00051     0.076   13.0   0.0   474   551   328   406   313   420 0.85 -
SOLCI004428300       -            605 EOG0936028V          -            719   3.7e-11   43.8   1.0   5   5     0.046       6.9    6.6   0.0   276   324   419   468   407   473 0.85 -
SOLCI005451900       -            786 EOG0936028V          -            719   3.8e-11   43.8   1.6   1   3   7.1e-05     0.011   15.9   0.1   456   712    52   312    44   319 0.81 -
SOLCI005451900       -            786 EOG0936028V          -            719   3.8e-11   43.8   1.6   2   3   5.4e-07     8e-05   22.9   0.1   466   705   328   577   316   577 0.83 -
SOLCI005451900       -            786 EOG0936028V          -            719   3.8e-11   43.8   1.6   3   3     0.092        14    5.6   0.0   204   257   523   576   466   672 0.52 -
SOLCI003177800       -            637 EOG0936028V          -            719   3.8e-11   43.8   0.1   1   5   0.00054      0.08   13.0   0.0   493   594    76   176    53   177 0.78 -
SOLCI003177800       -            637 EOG0936028V          -            719   3.8e-11   43.8   0.1   2   5   0.00012     0.018   15.1   0.0   490   565   172   249   147   302 0.73 -
SOLCI003177800       -            637 EOG0936028V          -            719   3.8e-11   43.8   0.1   3   5       8.5   1.3e+03   -0.9   0.0   492   551   276   336   255   352 0.72 -
SOLCI003177800       -            637 EOG0936028V          -            719   3.8e-11   43.8   0.1   4   5      0.34        50    3.7   0.0   643   706   409   473   386   475 0.86 -
SOLCI003177800       -            637 EOG0936028V          -            719   3.8e-11   43.8   0.1   5   5    0.0024      0.35   10.8   0.0   207   261   457   511   450   538 0.87 -
SOLCI006011700       -            536 EOG0936028V          -            719     4e-11   43.7   0.2   1   4      0.67        98    2.7   0.0   635   693   104   162    81   179 0.84 -
SOLCI006011700       -            536 EOG0936028V          -            719     4e-11   43.7   0.2   2   4   6.3e-06   0.00094   19.3   0.0   468   564   195   287   174   319 0.83 -
SOLCI006011700       -            536 EOG0936028V          -            719     4e-11   43.7   0.2   3   4    0.0002      0.03   14.4   0.0   638   702   335   400   314   414 0.81 -
SOLCI006011700       -            536 EOG0936028V          -            719     4e-11   43.7   0.2   4   4       2.4   3.6e+02    0.9   0.0   173   264   416   511   410   516 0.81 -
SOLCI000060300       -            370 EOG0936028V          -            719   4.5e-11   43.5   3.6   1   3   1.2e-09   1.7e-07   31.7   0.9   448   568    46   171    30   184 0.83 -
SOLCI000060300       -            370 EOG0936028V          -            719   4.5e-11   43.5   3.6   2   3       1.6   2.4e+02    1.5   0.0   478   513   181   216   173   233 0.64 -
SOLCI000060300       -            370 EOG0936028V          -            719   4.5e-11   43.5   3.6   3   3    0.0053      0.79    9.7   0.1   471   541   221   296   218   308 0.53 -
SOLCI006110800       -            484 EOG0936028V          -            719   4.6e-11   43.5   0.0   1   5    0.0051      0.76    9.7   0.0    57   126    45   117     8   137 0.70 -
SOLCI006110800       -            484 EOG0936028V          -            719   4.6e-11   43.5   0.0   2   5   0.00038     0.057   13.4   0.0   471   551   161   238   152   251 0.81 -
SOLCI006110800       -            484 EOG0936028V          -            719   4.6e-11   43.5   0.0   3   5    0.0086       1.3    9.0   0.0   468   556   255   345   248   353 0.78 -
SOLCI006110800       -            484 EOG0936028V          -            719   4.6e-11   43.5   0.0   4   5     0.075        11    5.9   0.0   269   324   346   402   341   408 0.86 -
SOLCI006110800       -            484 EOG0936028V          -            719   4.6e-11   43.5   0.0   5   5      0.36        53    3.6   0.0   259   355   369   464   356   477 0.74 -
SOLCI002282800       -            559 EOG0936028V          -            719   7.5e-11   42.8   3.6   1   2     7e-08     1e-05   25.8   0.1   484   705    45   272    16   285 0.84 -
SOLCI002282800       -            559 EOG0936028V          -            719   7.5e-11   42.8   3.6   2   2   2.4e-05    0.0035   17.4   0.7   222   322   304   407   285   418 0.84 -
SOLCI006161400       -            527 EOG0936028V          -            719   7.6e-11   42.8   2.0   1   4    0.0056      0.83    9.6   0.1   466   531    43   109    38   138 0.86 -
SOLCI006161400       -            527 EOG0936028V          -            719   7.6e-11   42.8   2.0   2   4   5.1e-05    0.0075   16.3   0.1   462   561   179   276   169   297 0.82 -
SOLCI006161400       -            527 EOG0936028V          -            719   7.6e-11   42.8   2.0   3   4    0.0027       0.4   10.6   0.0   469   551   284   368   273   382 0.80 -
SOLCI006161400       -            527 EOG0936028V          -            719   7.6e-11   42.8   2.0   4   4      0.39        58    3.5   0.0   470   516   387   434   368   460 0.81 -
SOLCI006295600       -            654 EOG0936028V          -            719   7.6e-11   42.8  12.0   1   4      0.22        33    4.3   0.1   484   601    97   215    89   225 0.72 -
SOLCI006295600       -            654 EOG0936028V          -            719   7.6e-11   42.8  12.0   2   4    0.0011      0.16   11.9   4.3   302   589   132   417   127   423 0.74 -
SOLCI006295600       -            654 EOG0936028V          -            719   7.6e-11   42.8  12.0   3   4   9.1e-07   0.00014   22.1   0.2   469   580   432   548   418   550 0.86 -
SOLCI006295600       -            654 EOG0936028V          -            719   7.6e-11   42.8  12.0   4   4     0.015       2.2    8.2   0.2   456   547   524   620   523   626 0.72 -
SOLCI000964800       -            651 EOG0936028V          -            719   7.7e-11   42.7   0.0   1   5         7     1e+03   -0.6   0.0   298   338   142   182   105   214 0.69 -
SOLCI000964800       -            651 EOG0936028V          -            719   7.7e-11   42.7   0.0   2   5    0.0087       1.3    9.0   0.0    29    70   249   294   235   303 0.76 -
SOLCI000964800       -            651 EOG0936028V          -            719   7.7e-11   42.7   0.0   3   5       1.9   2.8e+02    1.2   0.0   474   511   302   339   296   344 0.89 -
SOLCI000964800       -            651 EOG0936028V          -            719   7.7e-11   42.7   0.0   4   5   6.6e-05    0.0098   16.0   0.0   474   578   409   519   401   527 0.82 -
SOLCI000964800       -            651 EOG0936028V          -            719   7.7e-11   42.7   0.0   5   5    0.0068         1    9.3   0.0   234   322   531   618   524   624 0.93 -
SOLCI000673300       -            704 EOG0936028V          -            719     1e-10   42.3   0.2   1   4     0.033       4.9    7.0   0.0   441   546   116   226   100   243 0.77 -
SOLCI000673300       -            704 EOG0936028V          -            719     1e-10   42.3   0.2   2   4    0.0026      0.39   10.7   0.0    85   123   302   340   296   346 0.94 -
SOLCI000673300       -            704 EOG0936028V          -            719     1e-10   42.3   0.2   3   4   0.00051     0.076   13.0   0.0   470   552   351   434   344   444 0.90 -
SOLCI000673300       -            704 EOG0936028V          -            719     1e-10   42.3   0.2   4   4     0.079        12    5.8   0.0   274   396   444   563   434   616 0.66 -
SOLCI001388900       -            521 EOG0936028V          -            719   1.2e-10   42.1   3.5   1   2   3.6e-06   0.00054   20.1   0.2   521   707    86   283    79   295 0.80 -
SOLCI001388900       -            521 EOG0936028V          -            719   1.2e-10   42.1   3.5   2   2   4.5e-06   0.00067   19.8   0.2   587   702   292   418   283   437 0.64 -
SOLCI007107400       -            626 EOG0936028V          -            719   1.3e-10   42.0   1.6   1   4      0.57        84    3.0   0.0   296   338    92   134    40   189 0.81 -
SOLCI007107400       -            626 EOG0936028V          -            719   1.3e-10   42.0   1.6   2   4     0.043       6.4    6.7   0.1   474   548   256   331   245   342 0.79 -
SOLCI007107400       -            626 EOG0936028V          -            719   1.3e-10   42.0   1.6   3   4   1.2e-08   1.8e-06   28.3   0.0   459   546   342   430   336   449 0.89 -
SOLCI007107400       -            626 EOG0936028V          -            719   1.3e-10   42.0   1.6   4   4       5.7   8.4e+02   -0.4   0.0   208   282   449   523   437   539 0.73 -
SOLCI001076200       -            753 EOG0936028V          -            719   1.3e-10   42.0   5.7   1   6     0.007         1    9.3   0.0   477   552    54   129    45   142 0.83 -
SOLCI001076200       -            753 EOG0936028V          -            719   1.3e-10   42.0   5.7   2   6       2.9   4.3e+02    0.6   0.0   271   337   170   232   161   246 0.52 -
SOLCI001076200       -            753 EOG0936028V          -            719   1.3e-10   42.0   5.7   3   6   0.00015     0.022   14.8   0.3   442   569   217   346   182   393 0.75 -
SOLCI001076200       -            753 EOG0936028V          -            719   1.3e-10   42.0   5.7   4   6      0.54        81    3.0   0.1   484   527   358   406   336   431 0.57 -
SOLCI001076200       -            753 EOG0936028V          -            719   1.3e-10   42.0   5.7   5   6     0.081        12    5.8   0.0    85   196   400   519   394   533 0.70 -
SOLCI001076200       -            753 EOG0936028V          -            719   1.3e-10   42.0   5.7   6   6     0.006      0.89    9.5   0.3   151   357   501   720   493   725 0.64 -
SOLCI000091600       -            538 EOG0936028V          -            719   1.8e-10   41.5   0.2   1   3   3.4e-06    0.0005   20.2   0.0   468   546   166   241   151   262 0.84 -
SOLCI000091600       -            538 EOG0936028V          -            719   1.8e-10   41.5   0.2   2   3   4.7e-05     0.007   16.5   0.0   469   559   267   358   257   366 0.91 -
SOLCI000091600       -            538 EOG0936028V          -            719   1.8e-10   41.5   0.2   3   3         4   5.9e+02    0.2   0.0   166   198   383   415   361   490 0.66 -
SOLCI001729000       -            853 EOG0936028V          -            719     2e-10   41.4   4.2   1   5      0.79   1.2e+02    2.5   0.0   648   705   118   175    69   190 0.75 -
SOLCI001729000       -            853 EOG0936028V          -            719     2e-10   41.4   4.2   2   5    0.0018      0.26   11.3   0.0   455   566   153   266   137   294 0.78 -
SOLCI001729000       -            853 EOG0936028V          -            719     2e-10   41.4   4.2   3   5     0.013       1.9    8.4   0.0   492   603   292   404   268   413 0.80 -
SOLCI001729000       -            853 EOG0936028V          -            719     2e-10   41.4   4.2   4   5     0.091        13    5.6   0.0   494   544   496   547   473   558 0.88 -
SOLCI001729000       -            853 EOG0936028V          -            719     2e-10   41.4   4.2   5   5    0.0014      0.21   11.5   0.0   233   323   622   716   581   727 0.78 -
SOLCI004389500       -            415 EOG0936028V          -            719   2.1e-10   41.3   0.3   1   2   1.8e-08   2.6e-06   27.8   0.1   224   387   163   329   136   332 0.84 -
SOLCI004389500       -            415 EOG0936028V          -            719   2.1e-10   41.3   0.3   2   2    0.0044      0.65    9.9   0.0   475   514   334   373   330   381 0.92 -
SOLCI002661500       -            536 EOG0936028V          -            719   2.5e-10   41.1   0.0   1   4    0.0016      0.24   11.4   0.0   480   553    16    90     6   103 0.86 -
SOLCI002661500       -            536 EOG0936028V          -            719   2.5e-10   41.1   0.0   2   4     0.088        13    5.6   0.1   486   562   123   200    98   215 0.84 -
SOLCI002661500       -            536 EOG0936028V          -            719   2.5e-10   41.1   0.0   3   4     0.019       2.8    7.9   0.0   613   689   225   302   196   328 0.79 -
SOLCI002661500       -            536 EOG0936028V          -            719   2.5e-10   41.1   0.0   4   4     0.003      0.45   10.5   0.0   493   555   333   396   314   415 0.85 -
SOLCI007033000       -            473 EOG0936028V          -            719   2.6e-10   41.0   1.9   1   3     8e-06    0.0012   19.0   0.4   504   590   121   210    67   222 0.76 -
SOLCI007033000       -            473 EOG0936028V          -            719   2.6e-10   41.0   1.9   2   3      0.03       4.5    7.2   0.1   253   353   227   333   209   353 0.67 -
SOLCI007033000       -            473 EOG0936028V          -            719   2.6e-10   41.0   1.9   3   3    0.0011      0.16   11.9   0.0   273   374   358   461   351   468 0.85 -
SOLCI005367200       -            658 EOG0936028V          -            719   2.8e-10   40.9   0.2   1   4     0.018       2.6    7.9   0.0   468   547    69   149    29   152 0.59 -
SOLCI005367200       -            658 EOG0936028V          -            719   2.8e-10   40.9   0.2   2   4      0.29        44    3.9   0.0   647   698   152   204   148   210 0.80 -
SOLCI005367200       -            658 EOG0936028V          -            719   2.8e-10   40.9   0.2   3   4    0.0096       1.4    8.8   0.0   231   365   219   352   207   358 0.88 -
SOLCI005367200       -            658 EOG0936028V          -            719   2.8e-10   40.9   0.2   4   4   0.00011     0.016   15.2   0.0   458   582   358   485   352   517 0.75 -
SOLCI004716000       -            622 EOG0936028V          -            719   2.9e-10   40.9   4.9   1   5     0.012       1.7    8.5   0.1   637   714    75   149    60   154 0.81 -
SOLCI004716000       -            622 EOG0936028V          -            719   2.9e-10   40.9   4.9   2   5   0.00016     0.024   14.7   0.1   469   548   162   246   148   263 0.82 -
SOLCI004716000       -            622 EOG0936028V          -            719   2.9e-10   40.9   4.9   3   5     0.001      0.15   12.0   0.0   493   560   291   359   270   364 0.78 -
SOLCI004716000       -            622 EOG0936028V          -            719   2.9e-10   40.9   4.9   4   5   4.5e-05    0.0067   16.5   0.1   297   390   314   408   291   417 0.83 -
SOLCI004716000       -            622 EOG0936028V          -            719   2.9e-10   40.9   4.9   5   5     0.094        14    5.5   0.1   205   301   360   454   353   483 0.68 -
SOLCI002358300       -            602 EOG0936028V          -            719   2.9e-10   40.9   0.1   1   6    0.0065      0.96    9.4   0.0   493   560    49   118    41   178 0.77 -
SOLCI002358300       -            602 EOG0936028V          -            719   2.9e-10   40.9   0.1   2   6    0.0051      0.76    9.7   0.0    85   170   181   274   178   280 0.75 -
SOLCI002358300       -            602 EOG0936028V          -            719   2.9e-10   40.9   0.1   3   6      0.15        22    4.9   0.0   632   691   265   324   258   343 0.74 -
SOLCI002358300       -            602 EOG0936028V          -            719   2.9e-10   40.9   0.1   4   6     0.019       2.9    7.8   0.0   473   563   333   424   320   443 0.87 -
SOLCI002358300       -            602 EOG0936028V          -            719   2.9e-10   40.9   0.1   5   6     0.033       4.9    7.1   0.0   266   323   415   473   395   476 0.79 -
SOLCI002358300       -            602 EOG0936028V          -            719   2.9e-10   40.9   0.1   6   6       1.3   1.9e+02    1.8   0.0   274   365   459   550   430   568 0.73 -
SOLCI001595800       -           1086 EOG0936028V          -            719     3e-10   40.8   1.1   1   6     0.032       4.8    7.1   0.0   633   715   115   195    99   200 0.69 -
SOLCI001595800       -           1086 EOG0936028V          -            719     3e-10   40.8   1.1   2   6      0.41        61    3.4   0.0   475   545   326   397   304   405 0.87 -
SOLCI001595800       -           1086 EOG0936028V          -            719     3e-10   40.8   1.1   3   6       0.5        74    3.1   0.0   493   551   449   508   430   521 0.84 -
SOLCI001595800       -           1086 EOG0936028V          -            719     3e-10   40.8   1.1   4   6     0.013       1.9    8.4   0.0   298   394   574   671   543   687 0.79 -
SOLCI001595800       -           1086 EOG0936028V          -            719     3e-10   40.8   1.1   5   6      0.47        70    3.2   0.1   489   546   649   707   625   725 0.80 -
SOLCI001595800       -           1086 EOG0936028V          -            719     3e-10   40.8   1.1   6   6    0.0023      0.34   10.9   0.0   483   554   740   816   724   831 0.78 -
SOLCI000868000       -            709 EOG0936028V          -            719     3e-10   40.8   7.4   1   4     0.064       9.4    6.1   0.1   456   555    61   157    38   197 0.80 -
SOLCI000868000       -            709 EOG0936028V          -            719     3e-10   40.8   7.4   2   4   1.7e-05    0.0026   17.9   0.4   409   563   242   399   207   406 0.81 -
SOLCI000868000       -            709 EOG0936028V          -            719     3e-10   40.8   7.4   3   4       1.1   1.6e+02    2.0   0.0    85   117   464   496   450   498 0.87 -
SOLCI000868000       -            709 EOG0936028V          -            719     3e-10   40.8   7.4   4   4   0.00038     0.057   13.4   0.0   265   323   496   555   491   559 0.90 -
SOLCI000001500       -            642 EOG0936028V          -            719   3.2e-10   40.7   0.1   1   5      0.11        16    5.4   0.0   643   710    29    97    22   105 0.88 -
SOLCI000001500       -            642 EOG0936028V          -            719   3.2e-10   40.7   0.1   2   5     0.095        14    5.5   0.0   493   544   107   159    96   170 0.88 -
SOLCI000001500       -            642 EOG0936028V          -            719   3.2e-10   40.7   0.1   3   5       3.9   5.8e+02    0.2   0.0   456   484   207   235   203   286 0.67 -
SOLCI000001500       -            642 EOG0936028V          -            719   3.2e-10   40.7   0.1   4   5   5.1e-06   0.00076   19.6   0.2   464   557   282   376   266   384 0.86 -
SOLCI000001500       -            642 EOG0936028V          -            719   3.2e-10   40.7   0.1   5   5      0.69     1e+02    2.7   0.0   208   260   383   435   374   449 0.88 -
SOLCI005477300       -            449 EOG0936028V          -            719   3.3e-10   40.7   0.1   1   4     0.024       3.5    7.5   0.0    98   141    47    90    40    95 0.80 -
SOLCI005477300       -            449 EOG0936028V          -            719   3.3e-10   40.7   0.1   2   4    0.0032      0.47   10.4   0.0   235   346   103   210    87   220 0.70 -
SOLCI005477300       -            449 EOG0936028V          -            719   3.3e-10   40.7   0.1   3   4   0.00098      0.14   12.1   0.0   482   551   228   299   217   306 0.86 -
SOLCI005477300       -            449 EOG0936028V          -            719   3.3e-10   40.7   0.1   4   4   2.5e-05    0.0037   17.4   0.0   227   324   260   361   255   369 0.89 -
SOLCI004828000       -            675 EOG0936028V          -            719   3.5e-10   40.6   1.7   1   3    0.0008      0.12   12.4   0.0   466   590    16   141    14   145 0.86 -
SOLCI004828000       -            675 EOG0936028V          -            719   3.5e-10   40.6   1.7   2   3    0.0019      0.29   11.1   0.0   472   549   123   201   117   219 0.86 -
SOLCI004828000       -            675 EOG0936028V          -            719   3.5e-10   40.6   1.7   3   3   0.00034      0.05   13.6   0.4   174   391   243   462   240   469 0.69 -
SOLCI002088500       -            776 EOG0936028V          -            719   3.7e-10   40.5   1.1   1   3       2.5   3.8e+02    0.8   0.0   315   365   102   155    94   211 0.56 -
SOLCI002088500       -            776 EOG0936028V          -            719   3.7e-10   40.5   1.1   2   3   7.6e-08   1.1e-05   25.7   0.4   173   340   418   592   395   617 0.75 -
SOLCI002088500       -            776 EOG0936028V          -            719   3.7e-10   40.5   1.1   3   3    0.0082       1.2    9.0   0.0   302   351   625   675   616   694 0.59 -
SOLCI003417500       -            751 EOG0936028V          -            719   4.2e-10   40.3   0.0   1   4       1.5   2.1e+02    1.6   0.0   493   560    84   151    63   165 0.71 -
SOLCI003417500       -            751 EOG0936028V          -            719   4.2e-10   40.3   0.0   2   4       0.1        15    5.4   0.0   493   549   285   342   258   358 0.79 -
SOLCI003417500       -            751 EOG0936028V          -            719   4.2e-10   40.3   0.0   3   4    0.0057      0.84    9.6   0.0   472   552   365   446   355   463 0.82 -
SOLCI003417500       -            751 EOG0936028V          -            719   4.2e-10   40.3   0.0   4   4   6.1e-05    0.0091   16.1   0.0   265   358   513   607   506   636 0.88 -
SOLCI004821100       -            375 EOG0936028V          -            719   7.2e-10   39.5   0.7   1   2      0.51        75    3.1   0.1    24    75   166   221   161   237 0.73 -
SOLCI004821100       -            375 EOG0936028V          -            719   7.2e-10   39.5   0.7   2   2   2.4e-11   3.6e-09   37.2   0.3   177   339   209   374   205   375 0.82 -
SOLCI002675600       -            914 EOG0936028V          -            719   7.6e-10   39.5   0.9   1   5       1.2   1.7e+02    1.9   0.0   227   310   168   250   126   295 0.56 -
SOLCI002675600       -            914 EOG0936028V          -            719   7.6e-10   39.5   0.9   2   5      0.14        21    4.9   0.0   495   553   282   341   269   354 0.63 -
SOLCI002675600       -            914 EOG0936028V          -            719   7.6e-10   39.5   0.9   3   5     0.042       6.2    6.7   0.1    84   141   510   567   489   571 0.88 -
SOLCI002675600       -            914 EOG0936028V          -            719   7.6e-10   39.5   0.9   4   5    0.0011      0.17   11.9   0.0   493   551   583   642   562   654 0.85 -
SOLCI002675600       -            914 EOG0936028V          -            719   7.6e-10   39.5   0.9   5   5     0.045       6.6    6.6   0.0   273   323   652   703   643   707 0.81 -
SOLCI007470700       -            854 EOG0936028V          -            719   7.9e-10   39.4   9.7   1   5    0.0022      0.32   10.9   0.0   480   588    29   139    18   145 0.74 -
SOLCI007470700       -            854 EOG0936028V          -            719   7.9e-10   39.4   9.7   2   5       0.2        29    4.5   0.0   494   563   145   216   133   228 0.78 -
SOLCI007470700       -            854 EOG0936028V          -            719   7.9e-10   39.4   9.7   3   5     0.041       6.1    6.7   0.1   203   341   308   451   245   456 0.77 -
SOLCI007470700       -            854 EOG0936028V          -            719   7.9e-10   39.4   9.7   4   5     0.039       5.7    6.8   0.0    85   115   475   505   468   513 0.91 -
SOLCI007470700       -            854 EOG0936028V          -            719   7.9e-10   39.4   9.7   5   5      0.22        33    4.3   0.1    85   130   678   723   673   771 0.67 -
SOLCI002934700       -            481 EOG0936028V          -            719   1.1e-09   38.9   2.3   1   3      0.11        16    5.3   0.2   250   309   140   198   115   205 0.85 -
SOLCI002934700       -            481 EOG0936028V          -            719   1.1e-09   38.9   2.3   2   3   1.2e-06   0.00017   21.8   0.1   472   551   208   288   204   300 0.89 -
SOLCI002934700       -            481 EOG0936028V          -            719   1.1e-09   38.9   2.3   3   3    0.0034      0.51   10.3   0.0   276   324   301   349   289   354 0.90 -
SOLCI003556900       -            534 EOG0936028V          -            719   1.2e-09   38.8   0.0   1   4   2.5e-05    0.0037   17.3   0.0   604   712    55   164    40   172 0.84 -
SOLCI003556900       -            534 EOG0936028V          -            719   1.2e-09   38.8   0.0   2   4   0.00026     0.039   14.0   0.0   468   550   182   261   166   306 0.87 -
SOLCI003556900       -            534 EOG0936028V          -            719   1.2e-09   38.8   0.0   3   4       2.3   3.4e+02    1.0   0.0    84   107   332   355   306   380 0.78 -
SOLCI003556900       -            534 EOG0936028V          -            719   1.2e-09   38.8   0.0   4   4       3.7   5.5e+02    0.3   0.0   266   324   378   437   376   443 0.85 -
SOLCI005586600       -            624 EOG0936028V          -            719   1.2e-09   38.8   0.3   1   3      0.51        76    3.1   0.0   630   688    75   134    64   147 0.81 -
SOLCI005586600       -            624 EOG0936028V          -            719   1.2e-09   38.8   0.3   2   3   3.3e-08   4.9e-06   26.9   0.0   493   703   162   378   151   388 0.82 -
SOLCI005586600       -            624 EOG0936028V          -            719   1.2e-09   38.8   0.3   3   3      0.64        95    2.8   0.0   195   223   388   416   378   430 0.87 -
SOLCI007091600       -            804 EOG0936028V          -            719   1.3e-09   38.7   0.8   1   5    0.0034       0.5   10.3   0.0   277   366   106   195    55   213 0.67 -
SOLCI007091600       -            804 EOG0936028V          -            719   1.3e-09   38.7   0.8   2   5       2.2   3.3e+02    1.0   0.0   409   438   216   245   206   252 0.85 -
SOLCI007091600       -            804 EOG0936028V          -            719   1.3e-09   38.7   0.8   3   5       7.8   1.2e+03   -0.8   0.0   473   548   250   326   238   348 0.69 -
SOLCI007091600       -            804 EOG0936028V          -            719   1.3e-09   38.7   0.8   4   5   0.00013     0.019   15.0   0.0   491   548   371   428   358   435 0.89 -
SOLCI007091600       -            804 EOG0936028V          -            719   1.3e-09   38.7   0.8   5   5      0.17        26    4.7   0.0   453   513   499   559   461   613 0.48 -
SOLCI002625600       -            591 EOG0936028V          -            719   1.4e-09   38.6   0.3   1   2   1.5e-05    0.0023   18.1   0.0   522   681   161   323    88   326 0.71 -
SOLCI002625600       -            591 EOG0936028V          -            719   1.4e-09   38.6   0.3   2   2   3.1e-05    0.0046   17.1   0.0   265   323   322   381   313   387 0.90 -
SOLCI002052500       -            534 EOG0936028V          -            719   1.9e-09   38.1   5.2   1   4   0.00029     0.044   13.8   1.2   418   546    71   205    22   212 0.84 -
SOLCI002052500       -            534 EOG0936028V          -            719   1.9e-09   38.1   5.2   2   4       2.1   3.1e+02    1.1   0.0    86   118   212   244   209   264 0.70 -
SOLCI002052500       -            534 EOG0936028V          -            719   1.9e-09   38.1   5.2   3   4   5.1e-05    0.0075   16.3   0.0   493   551   283   342   259   347 0.91 -
SOLCI002052500       -            534 EOG0936028V          -            719   1.9e-09   38.1   5.2   4   4       0.1        15    5.4   0.0   268   324   347   404   342   408 0.87 -
SOLCI000152100       -            889 EOG0936028V          -            719     2e-09   38.1   3.8   1   3     0.041       6.1    6.7   0.0   500   548   143   192    64   208 0.75 -
SOLCI000152100       -            889 EOG0936028V          -            719     2e-09   38.1   3.8   2   3     0.014         2    8.3   0.6   266   515   235   496   228   502 0.72 -
SOLCI000152100       -            889 EOG0936028V          -            719     2e-09   38.1   3.8   3   3   5.3e-06   0.00079   19.6   0.0   469   586   567   687   551   703 0.68 -
SOLCI002018900       -            617 EOG0936028V          -            719   2.1e-09   38.0   0.9   1   2    0.0054       0.8    9.6   0.3   477   583   163   283   138   288 0.69 -
SOLCI002018900       -            617 EOG0936028V          -            719   2.1e-09   38.0   0.9   2   2   5.9e-08   8.7e-06   26.1   0.0   643   714   492   564   470   572 0.78 -
SOLCI005079900       -            558 EOG0936028V          -            719   2.1e-09   38.0   1.7   1   2   1.6e-08   2.4e-06   27.9   0.2   409   704    92   394    72   399 0.67 -
SOLCI005079900       -            558 EOG0936028V          -            719   2.1e-09   38.0   1.7   2   2     0.099        15    5.5   0.1   259   289   397   430   388   484 0.68 -
SOLCI000130800       -            698 EOG0936028V          -            719   2.1e-09   38.0   1.2   1   5       6.5   9.6e+02   -0.5   0.0   510   544    42    77    29    91 0.69 -
SOLCI000130800       -            698 EOG0936028V          -            719   2.1e-09   38.0   1.2   2   5       1.8   2.7e+02    1.3   0.0   290   378    83   173    67   221 0.71 -
SOLCI000130800       -            698 EOG0936028V          -            719   2.1e-09   38.0   1.2   3   5       1.1   1.6e+02    2.0   0.0    86   109   408   431   332   435 0.55 -
SOLCI000130800       -            698 EOG0936028V          -            719   2.1e-09   38.0   1.2   4   5       1.3   1.9e+02    1.8   0.0    86   113   408   435   405   467 0.85 -
SOLCI000130800       -            698 EOG0936028V          -            719   2.1e-09   38.0   1.2   5   5   1.6e-08   2.3e-06   28.0   0.1   252   387   498   632   476   652 0.76 -
SOLCI003620000       -            743 EOG0936028V          -            719   2.3e-09   37.9   0.8   1   6      0.74   1.1e+02    2.6   0.0   456   544    44   129     5   135 0.70 -
SOLCI003620000       -            743 EOG0936028V          -            719   2.3e-09   37.9   0.8   2   6     0.012       1.8    8.5   0.0   469   547   155   234   134   237 0.90 -
SOLCI003620000       -            743 EOG0936028V          -            719   2.3e-09   37.9   0.8   3   6   0.00097      0.14   12.1   0.0   493   548   210   266   203   270 0.93 -
SOLCI003620000       -            743 EOG0936028V          -            719   2.3e-09   37.9   0.8   4   6       0.4        59    3.5   0.0    85   123   239   277   236   319 0.86 -
SOLCI003620000       -            743 EOG0936028V          -            719   2.3e-09   37.9   0.8   5   6     0.015       2.2    8.2   0.0    85   194   340   458   335   461 0.76 -
SOLCI003620000       -            743 EOG0936028V          -            719   2.3e-09   37.9   0.8   6   6    0.0057      0.84    9.6   0.0    86   169   442   534   436   542 0.67 -
SOLCI001503200       -            492 EOG0936028V          -            719   2.3e-09   37.9   4.0   1   3   0.00055     0.082   12.9   1.0   471   579    76   187    24   188 0.81 -
SOLCI001503200       -            492 EOG0936028V          -            719   2.3e-09   37.9   4.0   2   3    0.0005     0.074   13.0   0.0   521   584   164   227   163   238 0.89 -
SOLCI001503200       -            492 EOG0936028V          -            719   2.3e-09   37.9   4.0   3   3   0.00011     0.017   15.2   0.0   567   704   246   396   230   403 0.68 -
SOLCI002364300       -            528 EOG0936028V          -            719   2.5e-09   37.7   0.7   1   3       1.4     2e+02    1.7   0.0   503   567     5    70     2    97 0.70 -
SOLCI002364300       -            528 EOG0936028V          -            719   2.5e-09   37.7   0.7   2   3   0.00039     0.058   13.4   0.1   472   560    75   164    68   182 0.73 -
SOLCI002364300       -            528 EOG0936028V          -            719   2.5e-09   37.7   0.7   3   3   6.8e-06     0.001   19.2   0.0   265   364   223   324   206   338 0.82 -
SOLCI006221800       -            453 EOG0936028V          -            719   2.6e-09   37.7   0.2   1   4       2.1   3.2e+02    1.1   0.0   644   687    65   105    15   131 0.75 -
SOLCI006221800       -            453 EOG0936028V          -            719   2.6e-09   37.7   0.2   2   4       4.8   7.1e+02   -0.1   0.0   469   514   149   190   132   211 0.69 -
SOLCI006221800       -            453 EOG0936028V          -            719   2.6e-09   37.7   0.2   3   4   2.8e-09   4.2e-07   30.4   0.0   469   556   215   303   204   318 0.88 -
SOLCI006221800       -            453 EOG0936028V          -            719   2.6e-09   37.7   0.2   4   4       2.6   3.9e+02    0.8   0.0   276   323   311   359   299   366 0.60 -
SOLCI000542500       -            886 EOG0936028V          -            719     3e-09   37.5   5.6   1   7     0.038       5.6    6.9   0.3   370   541   115   307    78   309 0.60 -
SOLCI000542500       -            886 EOG0936028V          -            719     3e-09   37.5   5.6   2   7      0.13        20    5.0   0.0   267   333   255   317   235   380 0.79 -
SOLCI000542500       -            886 EOG0936028V          -            719     3e-09   37.5   5.6   3   7       3.2   4.7e+02    0.5   0.0   465   570   333   440   329   467 0.80 -
SOLCI000542500       -            886 EOG0936028V          -            719     3e-09   37.5   5.6   4   7      0.17        25    4.7   0.0    84   124   492   532   466   548 0.86 -
SOLCI000542500       -            886 EOG0936028V          -            719     3e-09   37.5   5.6   5   7     0.018       2.7    7.9   0.0   476   551   548   624   535   639 0.88 -
SOLCI000542500       -            886 EOG0936028V          -            719     3e-09   37.5   5.6   6   7       1.5   2.2e+02    1.6   0.0    85   120   695   730   677   736 0.70 -
SOLCI000542500       -            886 EOG0936028V          -            719     3e-09   37.5   5.6   7   7    0.0092       1.4    8.9   0.1   203   259   733   789   727   807 0.88 -
SOLCI006543400       -            676 EOG0936028V          -            719   3.4e-09   37.3   0.6   1   4     0.022       3.2    7.6   0.0   517   668    74   231    57   237 0.76 -
SOLCI006543400       -            676 EOG0936028V          -            719   3.4e-09   37.3   0.6   2   4     0.024       3.5    7.5   0.0   493   551   244   303   240   317 0.84 -
SOLCI006543400       -            676 EOG0936028V          -            719   3.4e-09   37.3   0.6   3   4     0.049       7.3    6.5   0.0   492   551   344   404   310   408 0.78 -
SOLCI006543400       -            676 EOG0936028V          -            719   3.4e-09   37.3   0.6   4   4    0.0036      0.54   10.2   0.1   266   323   407   465   405   475 0.88 -
SOLCI006954000       -            616 EOG0936028V          -            719   3.8e-09   37.2   3.6   1   4   0.00058     0.086   12.8   0.0   487   565    64   144    49   155 0.82 -
SOLCI006954000       -            616 EOG0936028V          -            719   3.8e-09   37.2   3.6   2   4      0.11        17    5.3   0.0   492   548   173   230   159   233 0.89 -
SOLCI006954000       -            616 EOG0936028V          -            719   3.8e-09   37.2   3.6   3   4    0.0065      0.96    9.4   0.2   301   551   232   473   228   480 0.77 -
SOLCI006954000       -            616 EOG0936028V          -            719   3.8e-09   37.2   3.6   4   4   0.00083      0.12   12.3   0.3   203   323   415   534   331   606 0.61 -
SOLCI004016100       -            333 EOG0936028V          -            719   4.1e-09   37.1   0.1   1   2   7.5e-08   1.1e-05   25.7   0.0   476   578   114   222   107   225 0.72 -
SOLCI004016100       -            333 EOG0936028V          -            719   4.1e-09   37.1   0.1   2   2    0.0069         1    9.3   0.0   473   571   218   321   213   332 0.65 -
SOLCI001442000       -            759 EOG0936028V          -            719   4.9e-09   36.8   0.2   1   3   6.8e-05      0.01   15.9   0.0   490   713   153   386   130   392 0.82 -
SOLCI001442000       -            759 EOG0936028V          -            719   4.9e-09   36.8   0.2   2   3     0.057       8.5    6.2   0.0    84   126   456   498   432   506 0.75 -
SOLCI001442000       -            759 EOG0936028V          -            719   4.9e-09   36.8   0.2   3   3    0.0087       1.3    8.9   0.0   201   258   493   550   487   564 0.87 -
SOLCI006320100       -            758 EOG0936028V          -            719   5.1e-09   36.7   3.4   1   2   3.3e-05    0.0048   17.0   0.3   494   700   234   451   229   457 0.81 -
SOLCI006320100       -            758 EOG0936028V          -            719   5.1e-09   36.7   3.4   2   2     4e-05    0.0059   16.7   0.0   231   323   460   556   456   561 0.60 -
SOLCI002540800       -            491 EOG0936028V          -            719   5.5e-09   36.6   1.3   1   1     6e-10   8.8e-08   32.6   1.3   175   390    64   290    56   478 0.80 -
SOLCI002236600       -            691 EOG0936028V          -            719   6.2e-09   36.4   4.5   1   5       1.4   2.1e+02    1.6   0.0   290   325   185   220   159   227 0.81 -
SOLCI002236600       -            691 EOG0936028V          -            719   6.2e-09   36.4   4.5   2   5      0.77   1.1e+02    2.5   0.0    86   116   230   260   226   273 0.62 -
SOLCI002236600       -            691 EOG0936028V          -            719   6.2e-09   36.4   4.5   3   5   0.00052     0.077   13.0   0.1   493   549   301   358   274   359 0.89 -
SOLCI002236600       -            691 EOG0936028V          -            719   6.2e-09   36.4   4.5   4   5   0.00014     0.021   14.9   0.1   472   551   315   391   312   406 0.86 -
SOLCI002236600       -            691 EOG0936028V          -            719   6.2e-09   36.4   4.5   5   5     0.011       1.6    8.7   0.0   256   323   482   553   467   559 0.72 -
SOLCI003109000       -            456 EOG0936028V          -            719   6.3e-09   36.4   0.4   1   2       0.2        29    4.5   0.0   639   694    66   121    30   142 0.65 -
SOLCI003109000       -            456 EOG0936028V          -            719   6.3e-09   36.4   0.4   2   2   0.00011     0.016   15.2   0.0   480   551   134   206   122   224 0.85 -
SOLCI001403200       -            693 EOG0936028V          -            719   6.6e-09   36.4   0.4   1   3     0.004       0.6   10.1   0.0   460   555   121   217    72   232 0.71 -
SOLCI001403200       -            693 EOG0936028V          -            719   6.6e-09   36.4   0.4   2   3    0.0071         1    9.3   0.0   494   548   258   313   254   316 0.91 -
SOLCI001403200       -            693 EOG0936028V          -            719   6.6e-09   36.4   0.4   3   3    0.0012      0.18   11.7   0.0   236   358   356   478   345   509 0.67 -
SOLCI000643300       -            605 EOG0936028V          -            719   7.5e-09   36.2   0.0   1   4         2   2.9e+02    1.2   0.0   643   702    94   154    85   167 0.82 -
SOLCI000643300       -            605 EOG0936028V          -            719   7.5e-09   36.2   0.0   2   4     0.044       6.5    6.6   0.0   493   551   172   231   159   243 0.81 -
SOLCI000643300       -            605 EOG0936028V          -            719   7.5e-09   36.2   0.0   3   4   4.3e-05    0.0063   16.6   0.0   472   551   252   332   246   346 0.92 -
SOLCI000643300       -            605 EOG0936028V          -            719   7.5e-09   36.2   0.0   4   4     0.078        11    5.8   0.0   186   221   359   394   343   397 0.83 -
SOLCI004023700       -            541 EOG0936028V          -            719   7.6e-09   36.2   0.0   1   4     0.014         2    8.3   0.1   290   386    83   171    20   181 0.83 -
SOLCI004023700       -            541 EOG0936028V          -            719   7.6e-09   36.2   0.0   2   4      0.42        62    3.4   0.0   459   551   161   251   157   265 0.65 -
SOLCI004023700       -            541 EOG0936028V          -            719   7.6e-09   36.2   0.0   3   4   5.6e-05    0.0083   16.2   0.0   469   551   269   352   263   366 0.89 -
SOLCI004023700       -            541 EOG0936028V          -            719   7.6e-09   36.2   0.0   4   4       0.2        29    4.5   0.0   173   222   366   415   354   426 0.84 -
SOLCI002576300       -            608 EOG0936028V          -            719   8.1e-09   36.1   0.0   1   5     0.002      0.29   11.1   0.0   639   713    91   166    67   172 0.89 -
SOLCI002576300       -            608 EOG0936028V          -            719   8.1e-09   36.1   0.0   2   5    0.0053      0.78    9.7   0.0   265   336   269   336   245   400 0.74 -
SOLCI002576300       -            608 EOG0936028V          -            719   8.1e-09   36.1   0.0   3   5    0.0085       1.3    9.0   0.0   472   555   354   438   340   448 0.86 -
SOLCI002576300       -            608 EOG0936028V          -            719   8.1e-09   36.1   0.0   4   5    0.0061       0.9    9.5   0.0   662   706   418   462   403   474 0.91 -
SOLCI002576300       -            608 EOG0936028V          -            719   8.1e-09   36.1   0.0   5   5    0.0085       1.3    9.0   0.0   663   706   419   462   418   500 0.69 -
SOLCI006342600       -            498 EOG0936028V          -            719   1.1e-08   35.7   1.7   1   2   4.3e-08   6.4e-06   26.5   0.8   392   583   192   391   155   394 0.74 -
SOLCI006342600       -            498 EOG0936028V          -            719   1.1e-08   35.7   1.7   2   2   5.8e-05    0.0086   16.2   0.0   303   360   364   421   356   450 0.80 -
SOLCI002775000       -            651 EOG0936028V          -            719   1.1e-08   35.6   0.3   1   3      0.52        77    3.1   0.0   472   544   146   219   125   250 0.75 -
SOLCI002775000       -            651 EOG0936028V          -            719   1.1e-08   35.6   0.3   2   3   0.00018     0.027   14.5   0.0   450   551   261   359   248   368 0.85 -
SOLCI002775000       -            651 EOG0936028V          -            719   1.1e-08   35.6   0.3   3   3   0.00039     0.058   13.4   0.0   245   323   439   520   381   526 0.76 -
SOLCI002836800       -            596 EOG0936028V          -            719   1.2e-08   35.5   3.2   1   5    0.0073       1.1    9.2   0.0    81   127    91   137    67   154 0.88 -
SOLCI002836800       -            596 EOG0936028V          -            719   1.2e-08   35.5   3.2   2   5       0.1        15    5.4   0.1   231   283   191   243   181   287 0.81 -
SOLCI002836800       -            596 EOG0936028V          -            719   1.2e-08   35.5   3.2   3   5     0.039       5.8    6.8   0.0   509   560   284   336   257   357 0.75 -
SOLCI002836800       -            596 EOG0936028V          -            719   1.2e-08   35.5   3.2   4   5     0.011       1.6    8.6   0.0   527   685   404   435   367   458 0.60 -
SOLCI002836800       -            596 EOG0936028V          -            719   1.2e-08   35.5   3.2   5   5       1.7   2.6e+02    1.4   0.0   277   324   442   490   430   498 0.72 -
SOLCI004420700       -            667 EOG0936028V          -            719   1.9e-08   34.8   2.4   1   5         4   5.9e+02    0.2   0.0   493   548    92   148    88   179 0.77 -
SOLCI004420700       -            667 EOG0936028V          -            719   1.9e-08   34.8   2.4   2   5      0.01       1.6    8.7   0.1   479   566   180   268   168   321 0.71 -
SOLCI004420700       -            667 EOG0936028V          -            719   1.9e-08   34.8   2.4   3   5      0.02       2.9    7.8   0.1    83   116   322   355   298   365 0.84 -
SOLCI004420700       -            667 EOG0936028V          -            719   1.9e-08   34.8   2.4   4   5   0.00064     0.095   12.7   0.0   470   559   373   463   365   471 0.85 -
SOLCI004420700       -            667 EOG0936028V          -            719   1.9e-08   34.8   2.4   5   5    0.0012      0.17   11.9   0.0   206   318   400   511   389   522 0.59 -
SOLCI004438700       -            802 EOG0936028V          -            719   2.1e-08   34.7   0.5   1   5         2     3e+02    1.1   0.0   644   711    99   166    70   173 0.79 -
SOLCI004438700       -            802 EOG0936028V          -            719   2.1e-08   34.7   0.5   2   5     0.036       5.3    6.9   0.0   295   392   298   395   281   400 0.86 -
SOLCI004438700       -            802 EOG0936028V          -            719   2.1e-08   34.7   0.5   3   5      0.14        21    4.9   0.0   472   551   357   437   350   452 0.85 -
SOLCI004438700       -            802 EOG0936028V          -            719   2.1e-08   34.7   0.5   4   5      0.35        52    3.6   0.0    84   123   506   545   498   561 0.88 -
SOLCI004438700       -            802 EOG0936028V          -            719   2.1e-08   34.7   0.5   5   5    0.0003     0.044   13.8   0.1    84   168   607   699   588   703 0.81 -
SOLCI006158300       -            761 EOG0936028V          -            719   2.3e-08   34.6   4.9   1   3      0.91   1.4e+02    2.3   0.0    85   118   387   420   362   470 0.76 -
SOLCI006158300       -            761 EOG0936028V          -            719   2.3e-08   34.6   4.9   2   3   0.00023     0.035   14.1   0.0   643   712   482   552   451   560 0.88 -
SOLCI006158300       -            761 EOG0936028V          -            719   2.3e-08   34.6   4.9   3   3     3e-05    0.0045   17.1   0.1   253   358   575   679   556   712 0.69 -
SOLCI000174900       -            830 EOG0936028V          -            719   2.3e-08   34.6   0.9   1   5       8.7   1.3e+03   -1.0   0.0   230   324   118   212   107   219 0.76 -
SOLCI000174900       -            830 EOG0936028V          -            719   2.3e-08   34.6   0.9   2   5    0.0023      0.34   10.9   0.0    84   125   221   262   213   311 0.85 -
SOLCI000174900       -            830 EOG0936028V          -            719   2.3e-08   34.6   0.9   3   5      0.31        46    3.8   0.1   493   568   294   371   273   400 0.68 -
SOLCI000174900       -            830 EOG0936028V          -            719   2.3e-08   34.6   0.9   4   5      0.29        43    3.9   0.0   454   545   424   521   419   534 0.67 -
SOLCI000174900       -            830 EOG0936028V          -            719   2.3e-08   34.6   0.9   5   5    0.0029      0.43   10.5   0.0   247   358   508   619   489   646 0.72 -
SOLCI003956600       -            581 EOG0936028V          -            719   2.4e-08   34.5   0.1   1   3    0.0006     0.088   12.8   0.0   454   552   108   207   103   221 0.90 -
SOLCI003956600       -            581 EOG0936028V          -            719   2.4e-08   34.5   0.1   2   3    0.0013       0.2   11.7   0.0   471   553   226   309   217   323 0.81 -
SOLCI003956600       -            581 EOG0936028V          -            719   2.4e-08   34.5   0.1   3   3      0.08        12    5.8   0.0   193   225   340   372   331   383 0.85 -
SOLCI000257300       -            607 EOG0936028V          -            719   2.7e-08   34.3   0.0   1   4     0.017       2.5    8.0   0.0   643   712    95   166    68   173 0.85 -
SOLCI000257300       -            607 EOG0936028V          -            719   2.7e-08   34.3   0.0   2   4       1.9   2.9e+02    1.2   0.0    87   130   206   249   200   274 0.72 -
SOLCI000257300       -            607 EOG0936028V          -            719   2.7e-08   34.3   0.0   3   4    0.0066      0.98    9.3   0.0   493   552   276   336   259   352 0.78 -
SOLCI000257300       -            607 EOG0936028V          -            719   2.7e-08   34.3   0.0   4   4   0.00039     0.057   13.4   0.0   251   323   320   396   318   401 0.74 -
SOLCI000270700       -            850 EOG0936028V          -            719   3.1e-08   34.2  14.1   1   4      0.01       1.5    8.7   0.2   282   394   206   318   201   342 0.82 -
SOLCI000270700       -            850 EOG0936028V          -            719   3.1e-08   34.2  14.1   2   4   3.8e-07   5.7e-05   23.4   5.4   281   533   380   651   368   696 0.65 -
SOLCI000270700       -            850 EOG0936028V          -            719   3.1e-08   34.2  14.1   3   4      0.21        31    4.4   0.5   197   323   640   772   601   779 0.55 -
SOLCI000270700       -            850 EOG0936028V          -            719   3.1e-08   34.2  14.1   4   4       2.3   3.4e+02    1.0   0.0   523   586   754   817   746   824 0.82 -
SOLCI002952600       -            627 EOG0936028V          -            719   3.1e-08   34.1   0.1   1   4    0.0015      0.22   11.5   0.0   644   710    94   161    85   166 0.86 -
SOLCI002952600       -            627 EOG0936028V          -            719   3.1e-08   34.1   0.1   2   4      0.87   1.3e+02    2.3   0.1   494   567   172   246   162   263 0.62 -
SOLCI002952600       -            627 EOG0936028V          -            719   3.1e-08   34.1   0.1   3   4   0.00016     0.024   14.7   0.0   617   706   385   474   354   477 0.89 -
SOLCI002952600       -            627 EOG0936028V          -            719   3.1e-08   34.1   0.1   4   4    0.0023      0.34   10.9   0.0   230   321   410   505   409   509 0.84 -
SOLCI001322300       -            109 EOG0936028V          -            719   3.5e-08   34.0   0.1   1   1   2.7e-10     4e-08   33.8   0.1   221   312     3    97     1   102 0.81 -
SOLCI001442100       -            653 EOG0936028V          -            719   3.8e-08   33.9   0.0   1   2    0.0027      0.41   10.6   0.0   452   560    80   189    30   197 0.79 -
SOLCI001442100       -            653 EOG0936028V          -            719   3.8e-08   33.9   0.0   2   2   3.3e-06   0.00049   20.3   0.0   459   705   188   444   181   453 0.65 -
SOLCI000669300       -            552 EOG0936028V          -            719   3.9e-08   33.8   0.3   1   3     0.017       2.6    8.0   0.0   474   558    37   122    28   130 0.85 -
SOLCI000669300       -            552 EOG0936028V          -            719   3.9e-08   33.8   0.3   2   3   0.00016     0.024   14.7   0.0   443   548   146   247   136   263 0.83 -
SOLCI000669300       -            552 EOG0936028V          -            719   3.9e-08   33.8   0.3   3   3     0.079        12    5.8   0.0   642   707   287   349   277   362 0.70 -
SOLCI005889000       -            891 EOG0936028V          -            719   4.3e-08   33.7   7.1   1   4      0.11        17    5.3   0.0   616   691    53   129    26   156 0.72 -
SOLCI005889000       -            891 EOG0936028V          -            719   4.3e-08   33.7   7.1   2   4      0.12        17    5.2   0.0    84   122   186   224   161   232 0.84 -
SOLCI005889000       -            891 EOG0936028V          -            719   4.3e-08   33.7   7.1   3   4   0.00017     0.026   14.6   2.8   219   546   240   583   229   586 0.76 -
SOLCI005889000       -            891 EOG0936028V          -            719   4.3e-08   33.7   7.1   4   4       0.4        59    3.5   0.0   493   689   560   630   539   675 0.63 -
SOLCI000500200       -            626 EOG0936028V          -            719   4.5e-08   33.6   1.3   1   2   0.00027     0.041   13.9   0.1   230   365   186   320   162   324 0.85 -
SOLCI000500200       -            626 EOG0936028V          -            719   4.5e-08   33.6   1.3   2   2   6.7e-06   0.00099   19.2   0.1   220   358   277   415   265   430 0.77 -
SOLCI001866000       -            507 EOG0936028V          -            719     6e-08   33.2   0.1   1   4      0.16        24    4.7   0.0   654   691    54    91    43   105 0.80 -
SOLCI001866000       -            507 EOG0936028V          -            719     6e-08   33.2   0.1   2   4    0.0033      0.48   10.4   0.0   471   551   136   213   131   229 0.83 -
SOLCI001866000       -            507 EOG0936028V          -            719     6e-08   33.2   0.1   3   4      0.87   1.3e+02    2.3   0.1   266   324   216   274   214   282 0.75 -
SOLCI001866000       -            507 EOG0936028V          -            719     6e-08   33.2   0.1   4   4    0.0043      0.64   10.0   0.0    85   169   284   377   279   395 0.63 -
SOLCI003466100       -            531 EOG0936028V          -            719   6.3e-08   33.1   0.1   1   3      0.32        47    3.8   0.0   284   329   139   184    82   189 0.80 -
SOLCI003466100       -            531 EOG0936028V          -            719   6.3e-08   33.1   0.1   2   3    0.0041      0.61   10.0   0.0   454   545   187   244   182   296 0.61 -
SOLCI003466100       -            531 EOG0936028V          -            719   6.3e-08   33.1   0.1   3   3   0.00014      0.02   14.9   0.0   644   706   316   379   292   389 0.90 -
SOLCI000669400       -            426 EOG0936028V          -            719   6.4e-08   33.1   1.0   1   3    0.0012      0.18   11.8   0.0   493   558   104   170    81   193 0.81 -
SOLCI000669400       -            426 EOG0936028V          -            719   6.4e-08   33.1   1.0   2   3     0.005      0.74    9.7   0.0   493   554   206   268   202   280 0.89 -
SOLCI000669400       -            426 EOG0936028V          -            719   6.4e-08   33.1   1.0   3   3     0.015       2.2    8.2   0.0   274   321   290   338   272   345 0.87 -
SOLCI003282300       -            649 EOG0936028V          -            719   6.8e-08   33.0   6.6   1   4     0.039       5.7    6.8   0.0   420   544    60   192    31   213 0.74 -
SOLCI003282300       -            649 EOG0936028V          -            719   6.8e-08   33.0   6.6   2   4   4.4e-05    0.0065   16.6   0.1   472   560   221   310   208   327 0.87 -
SOLCI003282300       -            649 EOG0936028V          -            719   6.8e-08   33.0   6.6   3   4      0.17        25    4.7   0.6   244   394   380   530   366   532 0.74 -
SOLCI003282300       -            649 EOG0936028V          -            719   6.8e-08   33.0   6.6   4   4    0.0033      0.49   10.3   0.2   244   361   450   568   417   576 0.75 -
SOLCI006755700       -            646 EOG0936028V          -            719   6.9e-08   33.0   0.2   1   3       8.9   1.3e+03   -1.0   0.0   200   250    36    83    30   124 0.75 -
SOLCI006755700       -            646 EOG0936028V          -            719   6.9e-08   33.0   0.2   2   3      0.01       1.5    8.7   0.0   493   568   213   288   189   314 0.86 -
SOLCI006755700       -            646 EOG0936028V          -            719   6.9e-08   33.0   0.2   3   3   5.7e-06   0.00085   19.5   0.0   236   324   343   435   333   439 0.85 -
SOLCI004636700       -            698 EOG0936028V          -            719   8.3e-08   32.7   2.8   1   3      0.03       4.4    7.2   0.0   495   592   308   406   292   410 0.66 -
SOLCI004636700       -            698 EOG0936028V          -            719   8.3e-08   32.7   2.8   2   3   0.00028     0.041   13.9   0.1   469   560   414   506   406   516 0.88 -
SOLCI004636700       -            698 EOG0936028V          -            719   8.3e-08   32.7   2.8   3   3    0.0074       1.1    9.2   0.1   492   563   538   609   513   617 0.79 -
SOLCI007179400       -            482 EOG0936028V          -            719   8.6e-08   32.7   8.3   1   3   0.00015     0.023   14.8   0.3   145   323    27   203    13   209 0.69 -
SOLCI007179400       -            482 EOG0936028V          -            719   8.6e-08   32.7   8.3   2   3     0.028       4.1    7.3   0.2   628   707   196   277   191   291 0.80 -
SOLCI007179400       -            482 EOG0936028V          -            719   8.6e-08   32.7   8.3   3   3   4.6e-05    0.0067   16.5   0.2   633   704   342   414   305   425 0.81 -
SOLCI003496400       -            264 EOG0936028V          -            719     9e-08   32.6   0.0   1   1   8.6e-10   1.3e-07   32.1   0.0   250   327     3    83     1    95 0.64 -
SOLCI000074000       -            467 EOG0936028V          -            719   9.4e-08   32.6   2.7   1   4    0.0031      0.46   10.4   0.0    59   116    24    81    14    90 0.87 -
SOLCI000074000       -            467 EOG0936028V          -            719   9.4e-08   32.6   2.7   2   4       2.8   4.2e+02    0.6   0.0   646   706   151   208   125   226 0.62 -
SOLCI000074000       -            467 EOG0936028V          -            719   9.4e-08   32.6   2.7   3   4   0.00025     0.036   14.1   0.4   636   690   281   336   246   354 0.64 -
SOLCI000074000       -            467 EOG0936028V          -            719   9.4e-08   32.6   2.7   4   4      0.72   1.1e+02    2.6   0.0   192   222   357   387   345   405 0.86 -
SOLCI006342700       -            489 EOG0936028V          -            719   9.5e-08   32.5   2.9   1   3    0.0012      0.17   11.9   1.4   254   400   170   319    82   334 0.83 -
SOLCI006342700       -            489 EOG0936028V          -            719   9.5e-08   32.5   2.9   2   3   2.6e-07   3.9e-05   23.9   1.9   377   584   175   389   154   416 0.73 -
SOLCI006342700       -            489 EOG0936028V          -            719   9.5e-08   32.5   2.9   3   3   8.1e-05     0.012   15.7   0.0   241   326   331   419   320   455 0.59 -
SOLCI007024700       -            739 EOG0936028V          -            719   9.6e-08   32.5   0.1   1   4      0.22        33    4.3   0.0   648   686   170   209   140   217 0.68 -
SOLCI007024700       -            739 EOG0936028V          -            719   9.6e-08   32.5   0.1   2   4     0.014         2    8.3   0.0   463   585   213   336   204   345 0.85 -
SOLCI007024700       -            739 EOG0936028V          -            719   9.6e-08   32.5   0.1   3   4     0.039       5.7    6.8   0.0   492   551   378   438   346   451 0.82 -
SOLCI007024700       -            739 EOG0936028V          -            719   9.6e-08   32.5   0.1   4   4     0.029       4.3    7.2   0.0   231   321   505   599   490   604 0.77 -
SOLCI005428400       -            643 EOG0936028V          -            719   9.7e-08   32.5   2.9   1   4      0.47        70    3.2   0.0   648   684    39    76    30    92 0.88 -
SOLCI005428400       -            643 EOG0936028V          -            719   9.7e-08   32.5   2.9   2   4      0.91   1.3e+02    2.3   0.0    84   118   141   175   122   184 0.86 -
SOLCI005428400       -            643 EOG0936028V          -            719   9.7e-08   32.5   2.9   3   4     0.057       8.4    6.3   0.2   489   595   210   317   198   329 0.76 -
SOLCI005428400       -            643 EOG0936028V          -            719   9.7e-08   32.5   2.9   4   4   1.2e-05    0.0018   18.4   0.1   225   359   302   436   282   463 0.85 -
SOLCI005620200       -            417 EOG0936028V          -            719     1e-07   32.4   0.2   1   3   0.00065     0.097   12.7   0.0   433   546    67   180    41   188 0.83 -
SOLCI005620200       -            417 EOG0936028V          -            719     1e-07   32.4   0.2   2   3     0.067        10    6.0   0.0   492   551   233   293   208   310 0.63 -
SOLCI005620200       -            417 EOG0936028V          -            719     1e-07   32.4   0.2   3   3    0.0036      0.54   10.2   0.1   493   565   336   409   313   415 0.79 -
SOLCI001074300       -            601 EOG0936028V          -            719   1.8e-07   31.6   2.5   1   5         1   1.5e+02    2.1   0.1   488   552    78   145    52   161 0.72 -
SOLCI001074300       -            601 EOG0936028V          -            719   1.8e-07   31.6   2.5   2   5   4.2e-05    0.0062   16.6   0.1    83   195   214   338   194   339 0.80 -
SOLCI001074300       -            601 EOG0936028V          -            719   1.8e-07   31.6   2.5   3   5     0.011       1.6    8.7   0.0   492   551   287   347   267   373 0.83 -
SOLCI001074300       -            601 EOG0936028V          -            719   1.8e-07   31.6   2.5   4   5      0.26        39    4.1   0.0   493   555   389   452   379   462 0.79 -
SOLCI001074300       -            601 EOG0936028V          -            719   1.8e-07   31.6   2.5   5   5       1.3   1.9e+02    1.8   0.0   209   323   462   575   454   586 0.68 -
SOLCI004937200       -            610 EOG0936028V          -            719     2e-07   31.4   0.7   1   2       3.5   5.3e+02    0.3   0.0   495   562    47   115    42   124 0.81 -
SOLCI004937200       -            610 EOG0936028V          -            719     2e-07   31.4   0.7   2   2     2e-08     3e-06   27.6   1.1   133   393   161   431   114   447 0.81 -
SOLCI004901500       -            466 EOG0936028V          -            719   2.1e-07   31.4   0.0   1   2   0.00022     0.033   14.2   0.0   453   686    87   330    65   332 0.84 -
SOLCI004901500       -            466 EOG0936028V          -            719   2.1e-07   31.4   0.0   2   2   6.1e-06   0.00091   19.4   0.0   276   361   300   383   284   422 0.84 -
SOLCI002776600       -            596 EOG0936028V          -            719   2.1e-07   31.4   0.2   1   3     0.019       2.8    7.9   0.0   502   555    74   127    45   146 0.77 -
SOLCI002776600       -            596 EOG0936028V          -            719   2.1e-07   31.4   0.2   2   3     0.048         7    6.5   0.0   493   594   165   267   142   292 0.77 -
SOLCI002776600       -            596 EOG0936028V          -            719   2.1e-07   31.4   0.2   3   3    0.0004     0.059   13.4   0.0   236   324   295   386   284   392 0.87 -
SOLCI001246800       -           1038 EOG0936028V          -            719   2.1e-07   31.4   0.3   1   7      0.36        54    3.6   0.0   493   551    99   158    83   181 0.71 -
SOLCI001246800       -           1038 EOG0936028V          -            719   2.1e-07   31.4   0.3   2   7       2.9   4.3e+02    0.6   0.0    85   112   230   257   223   272 0.86 -
SOLCI001246800       -           1038 EOG0936028V          -            719   2.1e-07   31.4   0.3   3   7       0.1        15    5.4   0.0   471   547   280   357   275   365 0.89 -
SOLCI001246800       -           1038 EOG0936028V          -            719   2.1e-07   31.4   0.3   4   7       2.6   3.9e+02    0.8   0.0   461   543   371   454   360   465 0.84 -
SOLCI001246800       -           1038 EOG0936028V          -            719   2.1e-07   31.4   0.3   5   7     0.073        11    5.9   0.0   471   552   482   564   443   582 0.75 -
SOLCI001246800       -           1038 EOG0936028V          -            719   2.1e-07   31.4   0.3   6   7      0.18        26    4.6   0.0   648   707   735   795   668   807 0.82 -
SOLCI001246800       -           1038 EOG0936028V          -            719   2.1e-07   31.4   0.3   7   7       0.1        15    5.4   0.0   268   707   736   795   699   852 0.60 -
SOLCI003893100       -            755 EOG0936028V          -            719   2.3e-07   31.3   2.7   1   3    0.0069         1    9.3   0.0   469   551    83   166    61   170 0.87 -
SOLCI003893100       -            755 EOG0936028V          -            719   2.3e-07   31.3   2.7   2   3      0.69     1e+02    2.7   0.1   611   689   345   425   176   448 0.44 -
SOLCI003893100       -            755 EOG0936028V          -            719   2.3e-07   31.3   2.7   3   3    0.0013      0.19   11.7   0.2    97   323   462   541   432   543 0.46 -
SOLCI002438100       -            614 EOG0936028V          -            719     3e-07   30.9   0.2   1   3   0.00021     0.032   14.3   0.1   226   329   153   259   123   264 0.89 -
SOLCI002438100       -            614 EOG0936028V          -            719     3e-07   30.9   0.2   2   3   0.00038     0.057   13.4   0.0   230   339   258   362   256   378 0.88 -
SOLCI002438100       -            614 EOG0936028V          -            719     3e-07   30.9   0.2   3   3       5.7   8.4e+02   -0.4   0.0   492   551   397   458   365   479 0.65 -
SOLCI000357500       -            662 EOG0936028V          -            719   3.2e-07   30.8   2.9   1   4     0.078        12    5.8   0.0   498   568    51   122    38   147 0.61 -
SOLCI000357500       -            662 EOG0936028V          -            719   3.2e-07   30.8   2.9   2   4    0.0026      0.38   10.7   0.0   506   593   160   249   127   254 0.60 -
SOLCI000357500       -            662 EOG0936028V          -            719   3.2e-07   30.8   2.9   3   4         6   8.8e+02   -0.4   0.1   234   265   378   409   371   493 0.64 -
SOLCI000357500       -            662 EOG0936028V          -            719   3.2e-07   30.8   2.9   4   4    0.0025      0.37   10.7   0.2   230   329   477   580   430   584 0.68 -
SOLCI003387500       -            695 EOG0936028V          -            719   3.7e-07   30.6   0.7   1   4       3.2   4.8e+02    0.5   0.0   648   692   122   167   120   188 0.78 -
SOLCI003387500       -            695 EOG0936028V          -            719   3.7e-07   30.6   0.7   2   4    0.0041      0.61   10.0   0.1   199   304   223   328   193   339 0.62 -
SOLCI003387500       -            695 EOG0936028V          -            719   3.7e-07   30.6   0.7   3   4   0.00065     0.097   12.7   0.0   468   555   339   427   332   439 0.89 -
SOLCI003387500       -            695 EOG0936028V          -            719   3.7e-07   30.6   0.7   4   4       6.7     1e+03   -0.6   0.0   187   222   451   486   436   521 0.73 -
SOLCI002443800       -            566 EOG0936028V          -            719   4.1e-07   30.4   1.8   1   3       4.2   6.2e+02    0.1   0.0   278   335    78   132    67   170 0.71 -
SOLCI002443800       -            566 EOG0936028V          -            719   4.1e-07   30.4   1.8   2   3   3.8e-08   5.7e-06   26.7   0.3   482   707   158   391   147   396 0.69 -
SOLCI002443800       -            566 EOG0936028V          -            719   4.1e-07   30.4   1.8   3   3     0.002      0.29   11.1   0.0   263   358   327   423   296   439 0.64 -
SOLCI007077600       -            506 EOG0936028V          -            719   5.4e-07   30.0   2.8   1   3       5.2   7.7e+02   -0.2   0.0   558   591    60    93    49   129 0.73 -
SOLCI007077600       -            506 EOG0936028V          -            719   5.4e-07   30.0   2.8   2   3   0.00036     0.053   13.5   2.0   251   343   177   273    89   339 0.55 -
SOLCI007077600       -            506 EOG0936028V          -            719   5.4e-07   30.0   2.8   3   3   0.00032     0.048   13.7   0.0   631   715   354   440   324   443 0.78 -
SOLCI003575300       -            729 EOG0936028V          -            719   5.5e-07   30.0   4.1   1   4       0.4        59    3.5   0.2   274   694    93   167    82   213 0.56 -
SOLCI003575300       -            729 EOG0936028V          -            719   5.5e-07   30.0   4.1   2   4    0.0007       0.1   12.6   0.0   453   517   219   283   196   296 0.77 -
SOLCI003575300       -            729 EOG0936028V          -            719   5.5e-07   30.0   4.1   3   4      0.54        79    3.0   0.1   265   322   324   377   305   429 0.87 -
SOLCI003575300       -            729 EOG0936028V          -            719   5.5e-07   30.0   4.1   4   4     0.041         6    6.7   0.0   266   324   530   589   513   594 0.83 -
SOLCI005755800       -            441 EOG0936028V          -            719   6.3e-07   29.8   0.9   1   3      0.75   1.1e+02    2.6   0.0    63   123     6    65     2    71 0.80 -
SOLCI005755800       -            441 EOG0936028V          -            719   6.3e-07   29.8   0.9   2   3     0.036       5.3    6.9   0.0   638   710    86   154    69   162 0.86 -
SOLCI005755800       -            441 EOG0936028V          -            719   6.3e-07   29.8   0.9   3   3   2.7e-05     0.004   17.2   0.1   253   359   247   353   233   395 0.84 -
SOLCI002337100       -            757 EOG0936028V          -            719   7.2e-07   29.6   0.1   1   4       5.5   8.2e+02   -0.3   0.0    87   118   175   206   169   212 0.87 -
SOLCI002337100       -            757 EOG0936028V          -            719   7.2e-07   29.6   0.1   2   4      0.01       1.5    8.7   0.0   619   713   347   441   233   447 0.67 -
SOLCI002337100       -            757 EOG0936028V          -            719   7.2e-07   29.6   0.1   3   4      0.28        42    4.0   0.0   472   546   427   501   415   517 0.81 -
SOLCI002337100       -            757 EOG0936028V          -            719   7.2e-07   29.6   0.1   4   4    0.0028      0.41   10.6   0.0   269   358   578   667   554   671 0.84 -
SOLCI003934000       -            602 EOG0936028V          -            719   8.4e-07   29.4   0.2   1   2      0.42        62    3.4   0.0   472   563    26   123    17   131 0.71 -
SOLCI003934000       -            602 EOG0936028V          -            719   8.4e-07   29.4   0.2   2   2   9.3e-07   0.00014   22.1   0.1   224   323   293   391   270   396 0.82 -
SOLCI004636500       -            458 EOG0936028V          -            719     9e-07   29.3   1.2   1   4       2.1   3.1e+02    1.1   0.2   535   607    88   160    48   193 0.62 -
SOLCI004636500       -            458 EOG0936028V          -            719     9e-07   29.3   1.2   2   4    0.0046      0.68    9.9   0.2   478   553   131   207   121   220 0.83 -
SOLCI004636500       -            458 EOG0936028V          -            719     9e-07   29.3   1.2   3   4    0.0079       1.2    9.1   0.0   474   551   228   306   217   315 0.85 -
SOLCI004636500       -            458 EOG0936028V          -            719     9e-07   29.3   1.2   4   4     0.046       6.9    6.6   0.0   270   322   313   366   308   383 0.84 -
SOLCI004671100       -            639 EOG0936028V          -            719   9.4e-07   29.2   0.1   1   4     0.011       1.6    8.7   0.0   644   717   124   199    97   201 0.83 -
SOLCI004671100       -            639 EOG0936028V          -            719   9.4e-07   29.2   0.1   2   4     0.012       1.8    8.5   0.0   423   585   200   352   196   367 0.77 -
SOLCI004671100       -            639 EOG0936028V          -            719   9.4e-07   29.2   0.1   3   4     0.018       2.6    7.9   0.0   465   553   369   459   362   473 0.82 -
SOLCI004671100       -            639 EOG0936028V          -            719   9.4e-07   29.2   0.1   4   4     0.023       3.4    7.6   0.0   452   514   423   485   387   519 0.78 -
SOLCI001933400       -            674 EOG0936028V          -            719     1e-06   29.1   1.7   1   5     0.034         5    7.0   0.0   559   710    72   234    65   242 0.78 -
SOLCI001933400       -            674 EOG0936028V          -            719     1e-06   29.1   1.7   2   5      0.87   1.3e+02    2.3   0.0   493   548   244   300   235   307 0.86 -
SOLCI001933400       -            674 EOG0936028V          -            719     1e-06   29.1   1.7   3   5       1.5   2.2e+02    1.6   0.0   522   551   376   405   314   420 0.62 -
SOLCI001933400       -            674 EOG0936028V          -            719     1e-06   29.1   1.7   4   5       1.6   2.3e+02    1.5   0.1   463   544   417   499   412   510 0.81 -
SOLCI001933400       -            674 EOG0936028V          -            719     1e-06   29.1   1.7   5   5    0.0025      0.38   10.7   0.0   659   708   588   637   561   671 0.86 -
SOLCI002318700       -            617 EOG0936028V          -            719     1e-06   29.1   2.3   1   5      0.34        51    3.7   0.0   613   709    84   177    56   213 0.62 -
SOLCI002318700       -            617 EOG0936028V          -            719     1e-06   29.1   2.3   2   5         3   4.4e+02    0.6   0.0   642   688   244   291   218   321 0.56 -
SOLCI002318700       -            617 EOG0936028V          -            719     1e-06   29.1   2.3   3   5     0.017       2.5    8.0   0.0   490   548   320   379   245   393 0.60 -
SOLCI002318700       -            617 EOG0936028V          -            719     1e-06   29.1   2.3   4   5     0.021       3.1    7.7   0.0   472   594   403   526   389   548 0.77 -
SOLCI002318700       -            617 EOG0936028V          -            719     1e-06   29.1   2.3   5   5      0.11        17    5.3   0.0    85   123   554   592   548   605 0.86 -
SOLCI002464800       -            234 EOG0936028V          -            719     1e-06   29.1   0.0   1   2   1.1e-05    0.0017   18.5   0.0   473   565    44   137    35   143 0.76 -
SOLCI002464800       -            234 EOG0936028V          -            719     1e-06   29.1   0.0   2   2   0.00068       0.1   12.6   0.0   453   548   126   224   125   231 0.87 -
SOLCI002658500       -            512 EOG0936028V          -            719   1.1e-06   29.0   0.0   1   3      0.83   1.2e+02    2.4   0.0   611   714    50   157    30   162 0.76 -
SOLCI002658500       -            512 EOG0936028V          -            719   1.1e-06   29.0   0.0   2   3     0.026       3.9    7.4   0.0   494   694   165   239   145   259 0.58 -
SOLCI002658500       -            512 EOG0936028V          -            719   1.1e-06   29.0   0.0   3   3   8.3e-05     0.012   15.6   0.0    85   171   295   391   282   421 0.76 -
SOLCI005783200       -            285 EOG0936028V          -            719   1.3e-06   28.8   0.1   1   2       2.2   3.3e+02    1.0   0.0    35    74   102   142    78   177 0.69 -
SOLCI005783200       -            285 EOG0936028V          -            719   1.3e-06   28.8   0.1   2   2   1.8e-07   2.7e-05   24.4   0.0   492   582   181   276   167   278 0.84 -
SOLCI004518400       -            428 EOG0936028V          -            719   1.3e-06   28.8   0.7   1   3      0.14        21    5.0   0.0   493   552   119   181    89   204 0.69 -
SOLCI004518400       -            428 EOG0936028V          -            719   1.3e-06   28.8   0.7   2   3      0.54        80    3.0   0.0    86   115   252   281   223   292 0.62 -
SOLCI004518400       -            428 EOG0936028V          -            719   1.3e-06   28.8   0.7   3   3     2e-05     0.003   17.7   0.0   250   324   265   343   245   345 0.77 -
SOLCI006353400       -            401 EOG0936028V          -            719   1.8e-06   28.3   1.3   1   3       4.6   6.8e+02   -0.0   0.0   524   551     2    29     1    41 0.54 -
SOLCI006353400       -            401 EOG0936028V          -            719   1.8e-06   28.3   1.3   2   3     8e-06    0.0012   19.0   0.1   459   551    37   130    30   144 0.90 -
SOLCI006353400       -            401 EOG0936028V          -            719   1.8e-06   28.3   1.3   3   3     0.062       9.1    6.1   0.0   275   323   142   190   131   195 0.70 -
SOLCI000288900       -            605 EOG0936028V          -            719   2.3e-06   27.9   0.5   1   3      0.08        12    5.8   0.1   233   322    97   189    43   203 0.61 -
SOLCI000288900       -            605 EOG0936028V          -            719   2.3e-06   27.9   0.5   2   3   0.00043     0.064   13.3   0.1   490   556   271   338   239   346 0.84 -
SOLCI000288900       -            605 EOG0936028V          -            719   2.3e-06   27.9   0.5   3   3     0.068        10    6.0   0.0   275   324   345   395   339   406 0.87 -
SOLCI000502000       -            507 EOG0936028V          -            719   3.2e-06   27.5   1.5   1   2   4.9e-05    0.0072   16.4   0.1   198   322   289   417   279   420 0.85 -
SOLCI000502000       -            507 EOG0936028V          -            719   3.2e-06   27.5   1.5   2   2   1.2e-05    0.0017   18.5   0.1   221   330   383   495   363   505 0.85 -
SOLCI006404500       -            256 EOG0936028V          -            719   3.6e-06   27.3   0.0   1   1   3.1e-08   4.6e-06   27.0   0.0   517   710   142   208   106   233 0.58 -
SOLCI001872400       -            654 EOG0936028V          -            719   5.2e-06   26.8   0.2   1   2    0.0066      0.98    9.4   0.0   469   550   377   463   362   496 0.75 -
SOLCI001872400       -            654 EOG0936028V          -            719   5.2e-06   26.8   0.2   2   2   6.4e-05    0.0095   16.0   0.0   448   586   426   567   424   591 0.80 -
SOLCI001668200       -            599 EOG0936028V          -            719   5.3e-06   26.8   0.3   1   3      0.53        78    3.1   0.0   493   554   237   299   216   316 0.77 -
SOLCI001668200       -            599 EOG0936028V          -            719   5.3e-06   26.8   0.3   2   3     0.014         2    8.3   0.0   493   566   338   412   319   445 0.79 -
SOLCI001668200       -            599 EOG0936028V          -            719   5.3e-06   26.8   0.3   3   3     0.012       1.8    8.5   0.0    86   170   469   562   461   591 0.77 -
SOLCI000401400       -            603 EOG0936028V          -            719   5.9e-06   26.6   3.2   1   4      0.72   1.1e+02    2.6   0.0   625   700    36   112    18   128 0.75 -
SOLCI000401400       -            603 EOG0936028V          -            719   5.9e-06   26.6   3.2   2   4      0.58        85    2.9   0.0   646   714    91   160    66   165 0.83 -
SOLCI000401400       -            603 EOG0936028V          -            719   5.9e-06   26.6   3.2   3   4      0.11        16    5.4   0.0   493   545   166   219   153   223 0.80 -
SOLCI000401400       -            603 EOG0936028V          -            719   5.9e-06   26.6   3.2   4   4     8e-05     0.012   15.7   0.7   268   393   267   389   262   393 0.88 -
SOLCI002887100       -            535 EOG0936028V          -            719   6.4e-06   26.5   1.9   1   2      0.03       4.5    7.2   0.0   644   714   236   307   208   312 0.82 -
SOLCI002887100       -            535 EOG0936028V          -            719   6.4e-06   26.5   1.9   2   2     6e-05    0.0089   16.1   0.3   267   381   379   500   353   514 0.77 -
SOLCI004915200       -            542 EOG0936028V          -            719   6.5e-06   26.5   0.4   1   3      0.15        22    4.9   0.0   495   558   143   209   121   217 0.75 -
SOLCI004915200       -            542 EOG0936028V          -            719   6.5e-06   26.5   0.4   2   3     0.059       8.7    6.2   0.0   492   551   243   303   210   318 0.68 -
SOLCI004915200       -            542 EOG0936028V          -            719   6.5e-06   26.5   0.4   3   3    0.0037      0.55   10.2   0.0   616   707   339   427   320   437 0.82 -
SOLCI005378000       -            625 EOG0936028V          -            719   7.6e-06   26.2   1.2   1   3     0.077        11    5.8   0.1   198   266   260   326   232   329 0.89 -
SOLCI005378000       -            625 EOG0936028V          -            719   7.6e-06   26.2   1.2   2   3   2.8e-06   0.00041   20.5   0.1   473   702   279   522   272   534 0.82 -
SOLCI005378000       -            625 EOG0936028V          -            719   7.6e-06   26.2   1.2   3   3       0.8   1.2e+02    2.5   0.1    91   129   545   583   530   600 0.54 -
SOLCI007508800       -            478 EOG0936028V          -            719   1.2e-05   25.6   0.4   1   2      0.11        17    5.3   0.1   464   543   130   210   118   216 0.88 -
SOLCI007508800       -            478 EOG0936028V          -            719   1.2e-05   25.6   0.4   2   2   1.6e-05    0.0023   18.0   0.0   458   579   262   391   247   416 0.65 -
SOLCI002123900       -            238 EOG0936028V          -            719   1.2e-05   25.5   0.8   1   1   1.1e-07   1.7e-05   25.1   0.8   204   321    94   214    66   225 0.87 -
SOLCI003806100       -            707 EOG0936028V          -            719   1.4e-05   25.4   1.2   1   3      0.17        26    4.7   0.0   468   551    48   132    41   145 0.80 -
SOLCI003806100       -            707 EOG0936028V          -            719   1.4e-05   25.4   1.2   2   3   0.00019     0.029   14.4   0.1   249   324   418   497   345   534 0.59 -
SOLCI003806100       -            707 EOG0936028V          -            719   1.4e-05   25.4   1.2   3   3       1.1   1.6e+02    2.0   0.0   406   431   604   630   598   643 0.85 -
SOLCI003435600       -            529 EOG0936028V          -            719   1.4e-05   25.3   0.4   1   4       2.4   3.6e+02    0.9   0.0   493   545    56   109    17   134 0.75 -
SOLCI003435600       -            529 EOG0936028V          -            719   1.4e-05   25.3   0.4   2   4      0.54        81    3.0   0.0   491   549   188   246   172   250 0.72 -
SOLCI003435600       -            529 EOG0936028V          -            719   1.4e-05   25.3   0.4   3   4     0.078        12    5.8   0.0   500   687   227   288   221   318 0.56 -
SOLCI003435600       -            529 EOG0936028V          -            719   1.4e-05   25.3   0.4   4   4   0.00078      0.12   12.4   0.0   267   358   349   441   308   451 0.83 -
SOLCI000302400       -            476 EOG0936028V          -            719   1.5e-05   25.3   0.1   1   3    0.0031      0.46   10.4   0.0   457   590   123   257   116   263 0.76 -
SOLCI000302400       -            476 EOG0936028V          -            719   1.5e-05   25.3   0.1   2   3     0.013       1.9    8.4   0.0   468   551   235   319   225   330 0.83 -
SOLCI000302400       -            476 EOG0936028V          -            719   1.5e-05   25.3   0.1   3   3      0.12        18    5.2   0.0   265   323   321   381   311   386 0.83 -
SOLCI006245500       -            603 EOG0936028V          -            719   1.7e-05   25.1   2.6   1   4     0.047         7    6.5   0.1   174   313    20   165     4   194 0.74 -
SOLCI006245500       -            603 EOG0936028V          -            719   1.7e-05   25.1   2.6   2   4       2.3   3.4e+02    1.0   0.0   509   552   209   253   163   273 0.77 -
SOLCI006245500       -            603 EOG0936028V          -            719   1.7e-05   25.1   2.6   3   4     0.018       2.7    7.9   0.0   618   688   290   362   282   389 0.89 -
SOLCI006245500       -            603 EOG0936028V          -            719   1.7e-05   25.1   2.6   4   4     0.051       7.6    6.4   0.0    86   167   424   514   404   548 0.63 -
SOLCI005997200       -            564 EOG0936028V          -            719   1.9e-05   24.9   0.4   1   2      0.55        82    3.0   0.0   624   702    24   101    16   116 0.67 -
SOLCI005997200       -            564 EOG0936028V          -            719   1.9e-05   24.9   0.4   2   2   1.5e-05    0.0023   18.1   0.1   471   707   199   438   195   449 0.81 -
SOLCI002635400       -            608 EOG0936028V          -            719   2.2e-05   24.7   4.6   1   4    0.0058      0.86    9.5   0.0    85   139   121   175    93   195 0.86 -
SOLCI002635400       -            608 EOG0936028V          -            719   2.2e-05   24.7   4.6   2   4       7.4   1.1e+03   -0.7   0.0   499   551   199   252   166   266 0.62 -
SOLCI002635400       -            608 EOG0936028V          -            719   2.2e-05   24.7   4.6   3   4       1.7   2.5e+02    1.4   0.2   493   547   297   353   291   376 0.78 -
SOLCI002635400       -            608 EOG0936028V          -            719   2.2e-05   24.7   4.6   4   4    0.0028      0.42   10.6   0.5   612   708   392   488   310   498 0.69 -
SOLCI002194900       -            720 EOG0936028V          -            719   2.4e-05   24.6   0.1   1   3      0.33        48    3.8   0.1   447   566   135   256    78   272 0.66 -
SOLCI002194900       -            720 EOG0936028V          -            719   2.4e-05   24.6   0.1   2   3    0.0096       1.4    8.8   0.0   619   699   283   364   273   379 0.79 -
SOLCI002194900       -            720 EOG0936028V          -            719   2.4e-05   24.6   0.1   3   3     0.043       6.4    6.7   0.0   254   358   401   506   376   515 0.66 -
SOLCI000194500       -            625 EOG0936028V          -            719   2.8e-05   24.4   0.9   1   5       2.8   4.1e+02    0.7   0.1   641   672   153   185    76   215 0.50 -
SOLCI000194500       -            625 EOG0936028V          -            719   2.8e-05   24.4   0.9   2   5     0.018       2.7    7.9   0.0   453   541   254   339   224   373 0.51 -
SOLCI000194500       -            625 EOG0936028V          -            719   2.8e-05   24.4   0.9   3   5     0.017       2.5    8.0   0.0   478   544   377   444   369   450 0.89 -
SOLCI000194500       -            625 EOG0936028V          -            719   2.8e-05   24.4   0.9   4   5       2.8   4.2e+02    0.7   0.0   187   221   479   513   454   519 0.64 -
SOLCI000194500       -            625 EOG0936028V          -            719   2.8e-05   24.4   0.9   5   5       5.1   7.6e+02   -0.2   0.0   291   366   512   586   491   617 0.73 -
SOLCI001655700       -            472 EOG0936028V          -            719   3.4e-05   24.1   0.1   1   3    0.0069         1    9.3   0.0   449   556     7   115     4   128 0.83 -
SOLCI001655700       -            472 EOG0936028V          -            719   3.4e-05   24.1   0.1   2   3     0.049       7.2    6.5   0.0   483   562   142   222   124   231 0.78 -
SOLCI001655700       -            472 EOG0936028V          -            719   3.4e-05   24.1   0.1   3   3      0.16        24    4.7   0.0   495   586   255   348   244   446 0.76 -
SOLCI004114400       -            466 EOG0936028V          -            719     4e-05   23.9   0.0   1   3      0.74   1.1e+02    2.6   0.0   343   370    95   122    90   133 0.82 -
SOLCI004114400       -            466 EOG0936028V          -            719     4e-05   23.9   0.0   2   3   3.4e-05    0.0051   16.9   0.0   469   568   134   234   126   237 0.88 -
SOLCI004114400       -            466 EOG0936028V          -            719     4e-05   23.9   0.0   3   3      0.53        78    3.1   0.0   295   357   215   278   214   299 0.79 -
SOLCI000350900       -            651 EOG0936028V          -            719   4.6e-05   23.7   0.2   1   2     0.065       9.7    6.1   0.0   267   329   117   179    77   188 0.55 -
SOLCI000350900       -            651 EOG0936028V          -            719   4.6e-05   23.7   0.2   2   2   0.00024     0.036   14.1   0.0    83   141   246   304   240   310 0.89 -
SOLCI002323000       -            564 EOG0936028V          -            719     5e-05   23.5   0.3   1   4      0.23        34    4.2   0.0   494   552   130   189   109   211 0.76 -
SOLCI002323000       -            564 EOG0936028V          -            719     5e-05   23.5   0.3   2   4      0.29        43    3.9   0.1    85   144   158   217   134   232 0.77 -
SOLCI002323000       -            564 EOG0936028V          -            719     5e-05   23.5   0.3   3   4   0.00042     0.063   13.3   0.0   232   320   256   348   248   354 0.83 -
SOLCI002323000       -            564 EOG0936028V          -            719     5e-05   23.5   0.3   4   4       3.2   4.7e+02    0.5   0.0   336   366   395   425   391   464 0.83 -
SOLCI006485100       -            894 EOG0936028V          -            719   5.2e-05   23.5   5.5   1   4    0.0039      0.57   10.1   0.3   266   368   148   250    49   271 0.68 -
SOLCI006485100       -            894 EOG0936028V          -            719   5.2e-05   23.5   5.5   2   4    0.0051      0.75    9.7   0.6   230   390   316   471   299   476 0.75 -
SOLCI006485100       -            894 EOG0936028V          -            719   5.2e-05   23.5   5.5   3   4     0.043       6.4    6.7   0.2    84   190   383   503   378   510 0.73 -
SOLCI006485100       -            894 EOG0936028V          -            719   5.2e-05   23.5   5.5   4   4      0.99   1.5e+02    2.2   0.0   616   693   556   634   532   660 0.67 -
SOLCI001670900       -            653 EOG0936028V          -            719   5.8e-05   23.3   1.5   1   3     0.026       3.8    7.4   0.1   618   716   119   216   112   219 0.87 -
SOLCI001670900       -            653 EOG0936028V          -            719   5.8e-05   23.3   1.5   2   3     0.059       8.8    6.2   0.1   472   558   199   286   198   293 0.85 -
SOLCI001670900       -            653 EOG0936028V          -            719   5.8e-05   23.3   1.5   3   3      0.02         3    7.8   0.0   250   323   364   441   339   448 0.54 -
SOLCI002878000       -            323 EOG0936028V          -            719   6.1e-05   23.2   0.0   1   1   0.00038     0.056   13.5   0.0   645   718   224   302   223   303 0.85 -
SOLCI002278200       -            639 EOG0936028V          -            719   7.6e-05   22.9   2.4   1   2     0.013       1.9    8.4   0.0   314   393     5    88     1    94 0.82 -
SOLCI002278200       -            639 EOG0936028V          -            719   7.6e-05   22.9   2.4   2   2     0.003      0.44   10.5   1.5   435   580   229   381    77   394 0.62 -
SOLCI005832900       -            510 EOG0936028V          -            719   8.1e-05   22.8   0.3   1   3       2.3   3.3e+02    1.0   0.0   528   582   157   211   121   223 0.83 -
SOLCI005832900       -            510 EOG0936028V          -            719   8.1e-05   22.8   0.3   2   3      0.74   1.1e+02    2.6   0.0   298   363   215   281   211   310 0.77 -
SOLCI005832900       -            510 EOG0936028V          -            719   8.1e-05   22.8   0.3   3   3   0.00012     0.018   15.1   0.0   638   701   350   414   329   430 0.86 -
SOLCI007161600       -            555 EOG0936028V          -            719   8.2e-05   22.8   0.9   1   4   6.9e-05      0.01   15.9   0.3   238   391    93   243    82   259 0.86 -
SOLCI007161600       -            555 EOG0936028V          -            719   8.2e-05   22.8   0.9   2   4      0.12        17    5.2   0.0   469   551   203   286   200   299 0.86 -
SOLCI007161600       -            555 EOG0936028V          -            719   8.2e-05   22.8   0.9   3   4      0.56        82    3.0   0.0   274   324   297   348   269   362 0.76 -
SOLCI007161600       -            555 EOG0936028V          -            719   8.2e-05   22.8   0.9   4   4       3.4   5.1e+02    0.4   0.0   277   366   336   421   332   459 0.60 -
SOLCI004171700       -            633 EOG0936028V          -            719   8.5e-05   22.8   0.6   1   2     0.019       2.9    7.8   0.0   501   567    75   141    44   149 0.79 -
SOLCI004171700       -            633 EOG0936028V          -            719   8.5e-05   22.8   0.6   2   2      0.25        37    4.1   0.0    84   118   307   341   282   351 0.78 -
SOLCI000806600       -            891 EOG0936028V          -            719   8.6e-05   22.8   0.0   1   1   0.00047      0.07   13.1   0.0   517   594   174   251   161   258 0.91 -
SOLCI002464900       -            240 EOG0936028V          -            719    0.0001   22.5   0.0   1   1   8.1e-07   0.00012   22.3   0.0   250   360    26   136     6   187 0.87 -
SOLCI006898400       -            451 EOG0936028V          -            719   0.00011   22.4   0.0   1   4      0.23        34    4.2   0.0   493   545    72   126    52   154 0.64 -
SOLCI006898400       -            451 EOG0936028V          -            719   0.00011   22.4   0.0   2   4      0.26        38    4.1   0.0   470   541    85   155    77   178 0.72 -
SOLCI006898400       -            451 EOG0936028V          -            719   0.00011   22.4   0.0   3   4      0.11        16    5.4   0.0   459   544   178   264   166   277 0.79 -
SOLCI006898400       -            451 EOG0936028V          -            719   0.00011   22.4   0.0   4   4    0.0043      0.64   10.0   0.0   152   320   215   397   206   412 0.47 -
SOLCI000488700       -            102 EOG0936028V          -            719    0.0002   21.6   0.1   1   1   1.5e-06   0.00022   21.4   0.1   332   389    29    86     6    95 0.63 -
SOLCI003658300       -            765 EOG0936028V          -            719   0.00024   21.3   0.0   1   3       2.8   4.2e+02    0.7   0.0   493   551   334   393   303   408 0.86 -
SOLCI003658300       -            765 EOG0936028V          -            719   0.00024   21.3   0.0   2   3     0.013       1.9    8.4   0.0    85   129   464   508   445   513 0.87 -
SOLCI003658300       -            765 EOG0936028V          -            719   0.00024   21.3   0.0   3   3     0.059       8.8    6.2   0.0   274   323   505   554   499   560 0.89 -
SOLCI002908200       -            626 EOG0936028V          -            719   0.00027   21.1   0.2   1   4      0.12        18    5.2   0.0   469   544    34   110    28   128 0.82 -
SOLCI002908200       -            626 EOG0936028V          -            719   0.00027   21.1   0.2   2   4      0.43        64    3.3   0.0   472   543   138   210    81   219 0.62 -
SOLCI002908200       -            626 EOG0936028V          -            719   0.00027   21.1   0.2   3   4      0.12        17    5.2   0.0   227   327   148   243   135   308 0.56 -
SOLCI002908200       -            626 EOG0936028V          -            719   0.00027   21.1   0.2   4   4     0.054       7.9    6.3   0.0   469   552   269   355   261   368 0.82 -
SOLCI004538200       -            504 EOG0936028V          -            719   0.00042   20.5   5.0   1   2   0.00037     0.055   13.5   0.4   206   323   157   282   149   284 0.65 -
SOLCI004538200       -            504 EOG0936028V          -            719   0.00042   20.5   5.0   2   2   2.7e-05     0.004   17.3   0.5   427   520   228   323   219   498 0.78 -
SOLCI002665900       -            528 EOG0936028V          -            719   0.00047   20.3   0.1   1   2      0.83   1.2e+02    2.4   0.0   485   549    39   108    35   127 0.77 -
SOLCI002665900       -            528 EOG0936028V          -            719   0.00047   20.3   0.1   2   2   0.00015     0.022   14.8   0.0   509   698   170   365   154   387 0.74 -
SOLCI006180800       -            554 EOG0936028V          -            719   0.00056   20.1   0.2   1   1   9.2e-06    0.0014   18.8   0.1   420   702   104   404    67   416 0.76 -
SOLCI005192800       -            605 EOG0936028V          -            719   0.00062   19.9   0.0   1   4     0.051       7.6    6.4   0.0   644   711    97   165    66   170 0.82 -
SOLCI005192800       -            605 EOG0936028V          -            719   0.00062   19.9   0.0   2   4       4.5   6.6e+02    0.0   0.0   484   551   165   233   147   250 0.72 -
SOLCI005192800       -            605 EOG0936028V          -            719   0.00062   19.9   0.0   3   4      0.12        18    5.2   0.0   482   546   264   329   245   337 0.79 -
SOLCI005192800       -            605 EOG0936028V          -            719   0.00062   19.9   0.0   4   4      0.71   1.1e+02    2.6   0.0   208   262   346   400   337   460 0.80 -
SOLCI004636900       -            632 EOG0936028V          -            719   0.00065   19.9   0.9   1   5       1.2   1.8e+02    1.9   0.0   197   224    80   107    52   141 0.65 -
SOLCI004636900       -            632 EOG0936028V          -            719   0.00065   19.9   0.9   2   5         1   1.5e+02    2.1   0.0   660   689   123   152   109   179 0.68 -
SOLCI004636900       -            632 EOG0936028V          -            719   0.00065   19.9   0.9   3   5      0.58        85    2.9   0.0   643   700   204   262   186   279 0.81 -
SOLCI004636900       -            632 EOG0936028V          -            719   0.00065   19.9   0.9   4   5       2.3   3.4e+02    1.0   0.1   230   328   305   405   282   420 0.79 -
SOLCI004636900       -            632 EOG0936028V          -            719   0.00065   19.9   0.9   5   5      0.12        18    5.2   0.0   269   323   447   502   383   513 0.56 -
SOLCI005437800       -            530 EOG0936028V          -            719     0.001   19.2   2.0   1   3       7.2   1.1e+03   -0.7   0.0   301   341    72   114    62   166 0.57 -
SOLCI005437800       -            530 EOG0936028V          -            719     0.001   19.2   2.0   2   3       0.2        30    4.4   0.0   471   551   161   238   146   252 0.79 -
SOLCI005437800       -            530 EOG0936028V          -            719     0.001   19.2   2.0   3   3   0.00092      0.14   12.2   0.3   231   328   304   405   263   479 0.72 -
SOLCI002338600       -            706 EOG0936028V          -            719    0.0012   19.0   0.1   1   3       3.5   5.2e+02    0.3   0.0   649   709   171   228   164   237 0.68 -
SOLCI002338600       -            706 EOG0936028V          -            719    0.0012   19.0   0.1   2   3      0.93   1.4e+02    2.3   0.0   656   689   311   344   292   354 0.85 -
SOLCI002338600       -            706 EOG0936028V          -            719    0.0012   19.0   0.1   3   3    0.0018      0.26   11.2   0.0   232   357   369   494   351   513 0.86 -
SOLCI002114100       -            727 EOG0936028V          -            719    0.0029   17.7   0.2   1   1   7.2e-05     0.011   15.8   0.2   432   553   340   467   320   494 0.83 -
SOLCI002442400       -            142 EOG0936028V          -            719    0.0029   17.7   0.2   1   2    0.0011      0.16   12.0   0.4   293   342    27    76    19   127 0.89 -
SOLCI002442400       -            142 EOG0936028V          -            719    0.0029   17.7   0.2   2   2      0.12        18    5.1   0.0   643   698    84   139    75   142 0.61 -
SOLCI001092000       -            257 EOG0936028V          -            719    0.0038   17.3   0.1   1   2    0.0017      0.25   11.3   0.1   520   556    53    89    46   117 0.84 -
SOLCI001092000       -            257 EOG0936028V          -            719    0.0038   17.3   0.1   2   2      0.28        41    4.0   0.0   659   714   167   222   148   226 0.85 -
SOLCI000844300       -            213 EOG0936028V          -            719    0.0061   16.6   0.0   1   1   5.3e-05    0.0078   16.3   0.0   670   716    17    63     1    68 0.83 -
SOLCI006298800       -            134 EOG0936028V          -            719    0.0065   16.6   0.0   1   2      0.36        54    3.6   0.0   510   551     8    50     1    59 0.82 -
SOLCI006298800       -            134 EOG0936028V          -            719    0.0065   16.6   0.0   2   2    0.0014      0.21   11.5   0.0   461   528    60   128    50   132 0.89 -
SOLCI005040000       -            636 EOG0936028V          -            719    0.0085   16.2   1.7   1   2      0.25        37    4.1   0.5   309   390   272   349   267   358 0.54 -
SOLCI005040000       -            636 EOG0936028V          -            719    0.0085   16.2   1.7   2   2     0.003      0.45   10.5   0.0   278   347   373   443   369   456 0.78 -
SOLCI000868800       -            495 EOG0936028V          -            719    0.0093   16.0   4.8   1   3    0.0003     0.045   13.8   0.3   459   593    71   208    58   214 0.88 -
SOLCI000868800       -            495 EOG0936028V          -            719    0.0093   16.0   4.8   2   3      0.12        18    5.1   0.0   635   706   192   265   184   278 0.84 -
SOLCI000868800       -            495 EOG0936028V          -            719    0.0093   16.0   4.8   3   3      0.86   1.3e+02    2.4   0.5   207   328   249   371   231   493 0.48 -
SOLCI001911000       -            768 EOG0936028V          -            719    0.0095   16.0   0.2   1   1   0.00011     0.016   15.2   0.0   249   323   286   363   211   374 0.80 -
SOLCI005795600       -            687 EOG0936028V          -            719     0.014   15.5   0.1   1   3       5.5   8.2e+02   -0.3   0.0    85   124    79   118    71   176 0.71 -
SOLCI005795600       -            687 EOG0936028V          -            719     0.014   15.5   0.1   2   3      0.93   1.4e+02    2.3   0.1   470   552   331   416   319   426 0.64 -
SOLCI005795600       -            687 EOG0936028V          -            719     0.014   15.5   0.1   3   3    0.0024      0.35   10.8   0.0   260   324   409   477   396   479 0.82 -
SOLCI003280800       -            713 EOG0936028V          -            719      0.02   14.9   9.1   1   3       5.1   7.6e+02   -0.2   0.2   300   373   238   310   116   337 0.58 -
SOLCI003280800       -            713 EOG0936028V          -            719      0.02   14.9   9.1   2   3       4.4   6.5e+02    0.0   0.1   401   433   418   451   403   468 0.83 -
SOLCI003280800       -            713 EOG0936028V          -            719      0.02   14.9   9.1   3   3   0.00058     0.085   12.9   1.3   178   311   482   606   479   626 0.64 -
SOLCI001037700       -             74 EOG0936028V          -            719     0.021   14.9   0.0   1   1   0.00016     0.024   14.7   0.0   672   717     3    48     1    51 0.89 -
SOLCI004088300       -            238 EOG0936028V          -            719     0.038   14.0   0.1   1   1   0.00031     0.046   13.7   0.1   632   708   100   179    55   185 0.75 -
SOLCI006700700       -             95 EOG0936028V          -            719     0.056   13.5   0.0   1   1   0.00044     0.065   13.2   0.0   276   324    19    68     9    76 0.88 -
SOLCI005237900       -            150 EOG0936028V          -            719     0.058   13.4   0.0   1   1   0.00047     0.069   13.2   0.0   505   566    58   120    39   129 0.74 -
SOLCI003460600       -            459 EOG0936028V          -            719     0.076   13.0   0.2   1   1    0.0018      0.26   11.2   0.1   512   602   183   272   170   288 0.83 -
SOLCI006787800       -            567 EOG0936028V          -            719     0.086   12.8   0.0   1   1    0.0031      0.46   10.4   0.0   246   358   180   260   102   278 0.52 -
SOLCI005024500       -             64 EOG0936028V          -            719     0.096   12.7   0.0   1   1   0.00065     0.097   12.7   0.0   181   227    14    60     4    64 0.63 -
SOLCI003962100       -            122 EOG0936028V          -            719      0.21   11.6   0.1   1   1    0.0014      0.21   11.6   0.1   296   351    35    90    17   117 0.83 -
#
# Program:         hmmsearch
# Version:         3.1b2 (February 2015)
# Pipeline mode:   SEARCH
# Query file:      /home/pgsb/tetiana.nosenko/lineages/embryophyta_odb9//hmms/EOG0936028V.hmm
# Target file:     /nfs/pgsb/data/S_chilense/Schilense_genome/Solanum_chilense_v3.3_protein.fa
# Option settings: hmmsearch -o ./tmp/temp_Schil_BUSCO_prot_1362887668 --domtblout /home/ibis/tetiana.nosenko/Documents/S_chilense/11_S_chilense_genome/Schilense_genome_sequence/BUSCO_assessment/run_Schil_BUSCO_prot/hmmer_output/EOG0936028V.out.1 --cpu 1 /home/pgsb/tetiana.nosenko/lineages/embryophyta_odb9//hmms/EOG0936028V.hmm /nfs/pgsb/data/S_chilense/Schilense_genome/Solanum_chilense_v3.3_protein.fa 
# Current dir:     /home/ibis/tetiana.nosenko/Documents/S_chilense/11_S_chilense_genome/Schilense_genome_sequence/BUSCO_assessment
# Date:            Wed Mar  8 09:18:16 2017
# [ok]
```
