## Supplementary material for "The *de novo* reference genome and transcriptome assemblies of the wild tomato species *Solanum chilense*": EOG0936031D.out.1

```
#                                                                            --- full sequence --- -------------- this domain -------------   hmm coord   ali coord   env coord
# target name        accession   tlen query name           accession   qlen   E-value  score  bias   #  of  c-Evalue  i-Evalue  score  bias  from    to  from    to  from    to  acc description of target
#------------------- ---------- ----- -------------------- ---------- ----- --------- ------ ----- --- --- --------- --------- ------ ----- ----- ----- ----- ----- ----- ----- ---- ---------------------
SOLCI001127100       -            864 EOG0936031D          -            697         0 1012.3   7.4   1   2  4.3e-264  2.6e-260  867.5   6.6     2   528    19   613    17   650 0.89 -
SOLCI001127100       -            864 EOG0936031D          -            697         0 1012.3   7.4   2   2   4.9e-45     3e-41  143.5   0.0   537   680   673   826   654   834 0.89 -
SOLCI000919700       -            864 EOG0936031D          -            697  4.9e-118  397.3   2.8   1   2  2.9e-102   1.8e-98  332.6   0.2     4   501    40   541    37   570 0.82 -
SOLCI000919700       -            864 EOG0936031D          -            697  4.9e-118  397.3   2.8   2   2     3e-21   1.9e-17   64.8   0.2   565   663   731   832   692   837 0.88 -
SOLCI002893700       -            620 EOG0936031D          -            697   2.5e-91  309.0   8.9   1   1   6.8e-95   4.1e-91  308.3   8.9     7   508    14   519     8   534 0.82 -
SOLCI005052400       -            645 EOG0936031D          -            697   2.7e-87  295.7  19.4   1   2   1.9e-80   1.2e-76  260.5  17.0     7   320     9   341     4   418 0.87 -
SOLCI005052400       -            645 EOG0936031D          -            697   2.7e-87  295.7  19.4   2   2   4.5e-12   2.7e-08   34.5   0.0   441   500   470   529   448   605 0.85 -
SOLCI000108000       -            599 EOG0936031D          -            697   3.8e-08   34.1   0.4   1   1   6.2e-11   3.8e-07   30.8   0.4    24   280    22   295    11   365 0.72 -
SOLCI006722400       -           1128 EOG0936031D          -            697     2e-07   31.7   0.0   1   1   6.2e-11   3.8e-07   30.8   0.0    25   224   372   576   364   596 0.81 -
SOLCI004751000       -            822 EOG0936031D          -            697   5.4e-06   26.9   0.6   1   4     0.014        89    3.1   0.0    88   155    39   106    23   125 0.80 -
SOLCI004751000       -            822 EOG0936031D          -            697   5.4e-06   26.9   0.6   2   4   0.00087       5.4    7.1   0.0    81   228   193   340   157   356 0.72 -
SOLCI004751000       -            822 EOG0936031D          -            697   5.4e-06   26.9   0.6   3   4      0.23   1.4e+03   -0.9   0.0   189   237   449   497   437   575 0.64 -
SOLCI004751000       -            822 EOG0936031D          -            697   5.4e-06   26.9   0.6   4   4   4.4e-05      0.27   11.4   0.0    33   106   679   749   663   797 0.83 -
SOLCI000035100       -           1259 EOG0936031D          -            697   7.2e-06   26.5   0.1   1   4       0.3   1.9e+03   -1.3   0.0    67   148   507   585   502   600 0.77 -
SOLCI000035100       -           1259 EOG0936031D          -            697   7.2e-06   26.5   0.1   2   4     0.001       6.3    6.9   0.0    45   137   599   689   586   699 0.86 -
SOLCI000035100       -           1259 EOG0936031D          -            697   7.2e-06   26.5   0.1   3   4   2.6e-06     0.016   15.5   0.0    51   193   850   999   808  1051 0.75 -
SOLCI000035100       -           1259 EOG0936031D          -            697   7.2e-06   26.5   0.1   4   4     0.023   1.4e+02    2.4   0.0    60   155   984  1077   980  1096 0.73 -
SOLCI003255100       -           1438 EOG0936031D          -            697    0.0068   16.7   0.2   1   4     2e-05      0.12   12.6   0.1    26   107    17   102     3   114 0.86 -
SOLCI003255100       -           1438 EOG0936031D          -            697    0.0068   16.7   0.2   2   4       2.1   1.3e+04   -4.0   0.0    82   111   154   183   133   188 0.65 -
SOLCI003255100       -           1438 EOG0936031D          -            697    0.0068   16.7   0.2   3   4       0.7   4.3e+03   -2.5   0.0    84   116   868   900   864   916 0.85 -
SOLCI003255100       -           1438 EOG0936031D          -            697    0.0068   16.7   0.2   4   4      0.28   1.7e+03   -1.1   0.0   106   154  1344  1393  1327  1401 0.78 -
SOLCI004952400       -            463 EOG0936031D          -            697      0.02   15.2   0.0   1   1   4.8e-06      0.03   14.6   0.0    62   139   374   452   358   461 0.86 -
SOLCI001635800       -           2050 EOG0936031D          -            697       0.6   10.3   2.2   1   2   0.00011      0.64   10.2   0.1   199   237    39    77    30    92 0.83 -
SOLCI001635800       -           2050 EOG0936031D          -            697       0.6   10.3   2.2   2   2       0.5   3.1e+03   -2.0   0.3    67   133  1278  1344  1259  1361 0.67 -
#
# Program:         hmmsearch
# Version:         3.1b2 (February 2015)
# Pipeline mode:   SEARCH
# Query file:      /home/pgsb/tetiana.nosenko/lineages/embryophyta_odb9//hmms/EOG0936031D.hmm
# Target file:     /nfs/pgsb/data/S_chilense/Schilense_genome/Solanum_chilense_v3.3_protein.fa
# Option settings: hmmsearch -o ./tmp/temp_Schil_BUSCO_prot_1362887668 --domtblout /home/ibis/tetiana.nosenko/Documents/S_chilense/11_S_chilense_genome/Schilense_genome_sequence/BUSCO_assessment/run_Schil_BUSCO_prot/hmmer_output/EOG0936031D.out.1 --cpu 1 /home/pgsb/tetiana.nosenko/lineages/embryophyta_odb9//hmms/EOG0936031D.hmm /nfs/pgsb/data/S_chilense/Schilense_genome/Solanum_chilense_v3.3_protein.fa 
# Current dir:     /home/ibis/tetiana.nosenko/Documents/S_chilense/11_S_chilense_genome/Schilense_genome_sequence/BUSCO_assessment
# Date:            Wed Mar  8 09:18:34 2017
# [ok]
```
