## Supplementary material for "The *de novo* reference genome and transcriptome assemblies of the wild tomato species *Solanum chilense*": EOG0936031Y.out.1

```
#                                                                            --- full sequence --- -------------- this domain -------------   hmm coord   ali coord   env coord
# target name        accession   tlen query name           accession   qlen   E-value  score  bias   #  of  c-Evalue  i-Evalue  score  bias  from    to  from    to  from    to  acc description of target
#------------------- ---------- ----- -------------------- ---------- ----- --------- ------ ----- --- --- --------- --------- ------ ----- ----- ----- ----- ----- ----- ----- ---- ---------------------
SOLCI005026300       -            957 EOG0936031Y          -            793         0 1334.7  28.9   1   2  1.2e-237  6.2e-236  787.0  22.6     1   503    49   569    49   575 0.97 -
SOLCI005026300       -            957 EOG0936031Y          -            793         0 1334.7  28.9   2   2  1.7e-166  8.8e-165  551.7   0.4   509   793   619   927   616   927 0.95 -
SOLCI002356300       -           1270 EOG0936031Y          -            793  1.8e-260  868.2  75.9   1   6   1.1e-20   5.8e-19   69.5   0.1   151   264    80   193    72   195 0.93 -
SOLCI002356300       -           1270 EOG0936031Y          -            793  1.8e-260  868.2  75.9   2   6   4.1e-25   2.1e-23   84.2   1.2   152   268   177   293   176   294 0.97 -
SOLCI002356300       -           1270 EOG0936031Y          -            793  1.8e-260  868.2  75.9   3   6   5.4e-69   2.8e-67  229.3  20.1   129   473   274   621   274   627 0.96 -
SOLCI002356300       -           1270 EOG0936031Y          -            793  1.8e-260  868.2  75.9   4   6   3.2e-53   1.6e-51  177.1  15.3   144   448   455   752   455   756 0.90 -
SOLCI002356300       -           1270 EOG0936031Y          -            793  1.8e-260  868.2  75.9   5   6   1.3e-40   6.7e-39  135.4  15.5   146   448   576   871   575   880 0.88 -
SOLCI002356300       -           1270 EOG0936031Y          -            793  1.8e-260  868.2  75.9   6   6   2.6e-70   1.3e-68  233.7   0.0   535   792   989  1263   962  1264 0.88 -
SOLCI001805500       -           1275 EOG0936031Y          -            793  2.1e-260  868.0  64.6   1   6   3.7e-67   1.9e-65  223.2  14.2   125   450    73   403    67   403 0.96 -
SOLCI001805500       -           1275 EOG0936031Y          -            793  2.1e-260  868.0  64.6   2   6   2.2e-58   1.1e-56  194.2   9.6   115   400   232   518   231   518 0.97 -
SOLCI001805500       -           1275 EOG0936031Y          -            793  2.1e-260  868.0  64.6   3   6   3.8e-27   1.9e-25   90.9   2.3   134   240   489   595   488   603 0.96 -
SOLCI001805500       -           1275 EOG0936031Y          -            793  2.1e-260  868.0  64.6   4   6   7.9e-33     4e-31  109.7   5.6   129   281   616   771   606   780 0.94 -
SOLCI001805500       -           1275 EOG0936031Y          -            793  2.1e-260  868.0  64.6   5   6     4e-24     2e-22   80.9   1.6   150   258   783   891   774   895 0.92 -
SOLCI001805500       -           1275 EOG0936031Y          -            793  2.1e-260  868.0  64.6   6   6   1.8e-71   9.2e-70  237.5   0.0   529   788   992  1269   968  1273 0.88 -
SOLCI007106200       -           1107 EOG0936031Y          -            793  5.6e-248  826.9  60.2   1   7     2e-26     1e-24   88.5   1.6   129   247    73   191    62   193 0.90 -
SOLCI007106200       -           1107 EOG0936031Y          -            793  5.6e-248  826.9  60.2   2   7   1.6e-26   8.2e-25   88.8   1.5   142   264   158   281   158   282 0.98 -
SOLCI007106200       -           1107 EOG0936031Y          -            793  5.6e-248  826.9  60.2   3   7   9.5e-32   4.8e-30  106.1   2.4   121   244   234   357   234   358 0.98 -
SOLCI007106200       -           1107 EOG0936031Y          -            793  5.6e-248  826.9  60.2   4   7   7.4e-34   3.8e-32  113.1   2.5   130   264   339   473   338   474 0.98 -
SOLCI007106200       -           1107 EOG0936031Y          -            793  5.6e-248  826.9  60.2   5   7   5.8e-40   2.9e-38  133.3   7.6   288   471   428   615   428   616 0.97 -
SOLCI007106200       -           1107 EOG0936031Y          -            793  5.6e-248  826.9  60.2   6   7   4.9e-34   2.5e-32  113.7   9.2   289   497   477   689   476   691 0.91 -
SOLCI007106200       -           1107 EOG0936031Y          -            793  5.6e-248  826.9  60.2   7   7   6.4e-79   3.3e-77  262.1   0.0   515   790   749  1043   746  1046 0.91 -
SOLCI005026100       -            984 EOG0936031Y          -            793  3.2e-232  774.8  30.5   1   3  4.6e-121  2.3e-119  401.5  13.5     2   452    60   527    59   529 0.94 -
SOLCI005026100       -            984 EOG0936031Y          -            793  3.2e-232  774.8  30.5   2   3     2e-15     1e-13   52.1   3.3   419   491   518   590   517   597 0.95 -
SOLCI005026100       -            984 EOG0936031Y          -            793  3.2e-232  774.8  30.5   3   3  4.7e-101   2.4e-99  335.3   0.6   513   793   646   958   641   958 0.91 -
SOLCI005847100       -           1250 EOG0936031Y          -            793  7.2e-228  760.4  50.0   1   6   1.2e-19   6.1e-18   66.1   0.3   104   217    51   165    43   166 0.94 -
SOLCI005847100       -           1250 EOG0936031Y          -            793  7.2e-228  760.4  50.0   2   6   1.8e-25     9e-24   85.4   2.6   134   248   154   268   150   269 0.97 -
SOLCI005847100       -           1250 EOG0936031Y          -            793  7.2e-228  760.4  50.0   3   6   2.5e-27   1.3e-25   91.5   3.1   135   262   251   379   250   380 0.84 -
SOLCI005847100       -           1250 EOG0936031Y          -            793  7.2e-228  760.4  50.0   4   6   1.6e-70   8.2e-69  234.3  16.4   116   470   377   736   375   737 0.97 -
SOLCI005847100       -           1250 EOG0936031Y          -            793  7.2e-228  760.4  50.0   5   6   1.9e-24   9.5e-23   82.0   1.6   133   236   729   833   727   840 0.88 -
SOLCI005847100       -           1250 EOG0936031Y          -            793  7.2e-228  760.4  50.0   6   6   1.2e-75   6.2e-74  251.3   0.0   528   791   942  1233   929  1235 0.87 -
SOLCI000964000       -            987 EOG0936031Y          -            793  1.7e-223  745.9  28.2   1   4   4.6e-25   2.3e-23   84.0   0.5   128   264    72   209    66   210 0.93 -
SOLCI000964000       -            987 EOG0936031Y          -            793  1.7e-223  745.9  28.2   2   4     4e-90     2e-88  299.2  10.4    94   452   184   545   184   546 0.97 -
SOLCI000964000       -            987 EOG0936031Y          -            793  1.7e-223  745.9  28.2   3   4   3.2e-29   1.6e-27   97.7   2.4   355   490   470   607   469   614 0.96 -
SOLCI000964000       -            987 EOG0936031Y          -            793  1.7e-223  745.9  28.2   4   4   1.1e-90   5.5e-89  301.0   0.0   517   791   664   963   656   965 0.90 -
SOLCI001279800       -            961 EOG0936031Y          -            793  5.1e-223  744.3  31.7   1   4   1.2e-08   6.3e-07   29.7   1.1   198   259    77   138    68   140 0.52 -
SOLCI001279800       -            961 EOG0936031Y          -            793  5.1e-223  744.3  31.7   2   4  3.7e-108  1.9e-106  358.8   9.2    68   451   140   527   139   529 0.98 -
SOLCI001279800       -            961 EOG0936031Y          -            793  5.1e-223  744.3  31.7   3   4   1.3e-16   6.8e-15   56.0   3.2   419   495   519   595   518   618 0.89 -
SOLCI001279800       -            961 EOG0936031Y          -            793  5.1e-223  744.3  31.7   4   4     9e-98   4.6e-96  324.5   0.2   514   792   665   960   651   961 0.92 -
SOLCI000511700       -            977 EOG0936031Y          -            793  6.5e-223  744.0  30.2   1   3  1.1e-113  5.8e-112  377.0  13.6     2   452    61   528    61   529 0.94 -
SOLCI000511700       -            977 EOG0936031Y          -            793  6.5e-223  744.0  30.2   2   3   3.5e-20   1.8e-18   67.9   5.4   402   496   502   596   501   605 0.94 -
SOLCI000511700       -            977 EOG0936031Y          -            793  6.5e-223  744.0  30.2   3   3     1e-97   5.1e-96  324.3   0.1   512   793   660   958   653   958 0.93 -
SOLCI001114500       -            981 EOG0936031Y          -            793  3.2e-221  738.4  45.5   1   2  3.6e-113  1.8e-111  375.4  17.8     1   452    60   528    60   528 0.94 -
SOLCI001114500       -            981 EOG0936031Y          -            793  3.2e-221  738.4  45.5   2   2  5.7e-114  2.9e-112  378.0  19.7   402   793   502   959   501   959 0.82 -
SOLCI000848200       -           1000 EOG0936031Y          -            793  1.9e-220  735.9  38.2   1   4   2.6e-22   1.3e-20   74.9   0.8   147   263    70   186    60   187 0.97 -
SOLCI000848200       -           1000 EOG0936031Y          -            793  1.9e-220  735.9  38.2   2   4     9e-93   4.6e-91  307.9  13.3    94   451   187   548   185   549 0.96 -
SOLCI000848200       -           1000 EOG0936031Y          -            793  1.9e-220  735.9  38.2   3   4     4e-26     2e-24   87.5   7.2   355   489   474   610   474   617 0.95 -
SOLCI000848200       -           1000 EOG0936031Y          -            793  1.9e-220  735.9  38.2   4   4   1.8e-91     9e-90  303.7   0.0   513   791   666   970   661   972 0.88 -
SOLCI001783300       -           1160 EOG0936031Y          -            793  1.9e-216  722.6  67.6   1   6   1.3e-39   6.8e-38  132.1   5.5   128   281    79   235    71   235 0.95 -
SOLCI001783300       -           1160 EOG0936031Y          -            793  1.9e-216  722.6  67.6   2   6   1.2e-32   6.3e-31  109.0   4.7   144   266   167   289   167   292 0.97 -
SOLCI001783300       -           1160 EOG0936031Y          -            793  1.9e-216  722.6  67.6   3   6     1e-31   5.1e-30  106.0   3.8   135   270   206   341   205   342 0.98 -
SOLCI001783300       -           1160 EOG0936031Y          -            793  1.9e-216  722.6  67.6   4   6     3e-32   1.5e-30  107.8   4.6   121   270   312   461   312   463 0.98 -
SOLCI001783300       -           1160 EOG0936031Y          -            793  1.9e-216  722.6  67.6   5   6     1e-53   5.3e-52  178.7  15.1   147   448   458   766   455   787 0.92 -
SOLCI001783300       -           1160 EOG0936031Y          -            793  1.9e-216  722.6  67.6   6   6   8.1e-48   4.1e-46  159.3   0.0   531   779   865  1140   839  1144 0.74 -
SOLCI007350200       -           1018 EOG0936031Y          -            793    1e-214  716.9  29.3   1   5     1e-21   5.2e-20   72.9   1.0   119   269    76   226    58   231 0.94 -
SOLCI007350200       -           1018 EOG0936031Y          -            793    1e-214  716.9  29.3   2   5   2.7e-31   1.4e-29  104.6   1.1    70   238   125   291   122   292 0.97 -
SOLCI007350200       -           1018 EOG0936031Y          -            793    1e-214  716.9  29.3   3   5   1.4e-71     7e-70  237.9  10.2   123   422   224   527   222   528 0.96 -
SOLCI007350200       -           1018 EOG0936031Y          -            793    1e-214  716.9  29.3   4   5   1.3e-17   6.8e-16   59.3   0.0   153   271   494   611   485   632 0.87 -
SOLCI007350200       -           1018 EOG0936031Y          -            793    1e-214  716.9  29.3   5   5   1.3e-86   6.6e-85  287.6   0.0   515   793   690   990   682   990 0.90 -
SOLCI005301700       -           1012 EOG0936031Y          -            793  2.7e-213  712.2  31.3   1   4   1.8e-17     9e-16   58.9   0.3   141   259    61   181    49   181 0.91 -
SOLCI005301700       -           1012 EOG0936031Y          -            793  2.7e-213  712.2  31.3   2   4   1.4e-18     7e-17   62.6   0.1   132   211   174   253   168   253 0.96 -
SOLCI005301700       -           1012 EOG0936031Y          -            793  2.7e-213  712.2  31.3   3   4   6.3e-69   3.2e-67  229.1   9.6   127   379   217   472   216   472 0.98 -
SOLCI005301700       -           1012 EOG0936031Y          -            793  2.7e-213  712.2  31.3   4   4  1.1e-120  5.7e-119  400.2   4.0   268   793   433   981   429   981 0.88 -
SOLCI000770700       -            986 EOG0936031Y          -            793  1.1e-212  710.2  39.9   1   5   3.1e-18   1.6e-16   61.4   1.3   145   260    70   186    58   190 0.90 -
SOLCI000770700       -            986 EOG0936031Y          -            793  1.1e-212  710.2  39.9   2   5   2.2e-29   1.1e-27   98.3   0.7   114   237   160   284   159   285 0.98 -
SOLCI000770700       -            986 EOG0936031Y          -            793  1.1e-212  710.2  39.9   3   5   1.2e-67     6e-66  224.9   3.8   151   400   246   497   246   497 0.97 -
SOLCI000770700       -            986 EOG0936031Y          -            793  1.1e-212  710.2  39.9   4   5   1.6e-30     8e-29  102.1   7.2   145   289   455   598   453   603 0.93 -
SOLCI000770700       -            986 EOG0936031Y          -            793  1.1e-212  710.2  39.9   5   5   7.2e-84   3.7e-82  278.5   0.2   513   790   673   971   643   974 0.88 -
SOLCI004502100       -           1132 EOG0936031Y          -            793  9.8e-211  703.7  48.8   1   5   2.2e-32   1.1e-30  108.2   3.9   114   269    82   238    68   241 0.95 -
SOLCI004502100       -           1132 EOG0936031Y          -            793  9.8e-211  703.7  48.8   2   5     2e-34     1e-32  115.0   8.3   118   268   231   381   230   383 0.98 -
SOLCI004502100       -           1132 EOG0936031Y          -            793  9.8e-211  703.7  48.8   3   5   1.1e-59   5.8e-58  198.5  14.6   182   452   319   594   319   598 0.97 -
SOLCI004502100       -           1132 EOG0936031Y          -            793  9.8e-211  703.7  48.8   4   5   4.8e-13   2.4e-11   44.3   1.9   134   213   583   662   582   670 0.93 -
SOLCI004502100       -           1132 EOG0936031Y          -            793  9.8e-211  703.7  48.8   5   5   2.1e-86   1.1e-84  286.9   0.0   512   791   750  1054   746  1056 0.88 -
SOLCI004469300       -           1002 EOG0936031Y          -            793    1e-210  703.7  26.9   1   4   2.3e-24   1.2e-22   81.7   1.0   147   280    71   210    62   212 0.90 -
SOLCI004469300       -           1002 EOG0936031Y          -            793    1e-210  703.7  26.9   2   4   5.4e-76   2.7e-74  252.4   6.3    92   387   188   485   188   489 0.97 -
SOLCI004469300       -           1002 EOG0936031Y          -            793    1e-210  703.7  26.9   3   4   9.7e-28   4.9e-26   92.9   6.4   364   488   486   612   481   620 0.94 -
SOLCI004469300       -           1002 EOG0936031Y          -            793    1e-210  703.7  26.9   4   4   5.2e-88   2.6e-86  292.2   0.0   514   791   669   972   664   974 0.89 -
SOLCI005251400       -           1088 EOG0936031Y          -            793  1.1e-209  700.3  44.0   1   6   3.3e-26   1.7e-24   87.8   2.8   106   248    93   236    85   237 0.95 -
SOLCI005251400       -           1088 EOG0936031Y          -            793  1.1e-209  700.3  44.0   2   6   3.4e-33   1.7e-31  110.9   1.8   134   280   218   367   212   369 0.96 -
SOLCI005251400       -           1088 EOG0936031Y          -            793  1.1e-209  700.3  44.0   3   6   1.8e-28   9.4e-27   95.2   0.1   124   243   352   471   351   472 0.96 -
SOLCI005251400       -           1088 EOG0936031Y          -            793  1.1e-209  700.3  44.0   4   6   2.7e-29   1.4e-27   98.0   2.7   121   244   445   568   445   571 0.97 -
SOLCI005251400       -           1088 EOG0936031Y          -            793  1.1e-209  700.3  44.0   5   6   1.5e-27   7.6e-26   92.2   5.6   136   285   556   707   556   712 0.88 -
SOLCI005251400       -           1088 EOG0936031Y          -            793  1.1e-209  700.3  44.0   6   6     3e-85   1.5e-83  283.1   0.1   516   791   772  1065   756  1067 0.90 -
SOLCI003755300       -           1022 EOG0936031Y          -            793  2.1e-208  696.0  28.2   1   5   4.2e-20   2.1e-18   67.6   0.4   147   269    71   193    54   194 0.95 -
SOLCI003755300       -           1022 EOG0936031Y          -            793  2.1e-208  696.0  28.2   2   5   5.5e-11   2.8e-09   37.4   0.0   149   211   193   256   189   256 0.95 -
SOLCI003755300       -           1022 EOG0936031Y          -            793  2.1e-208  696.0  28.2   3   5   1.2e-74     6e-73  248.0   9.8   156   450   249   548   244   550 0.97 -
SOLCI003755300       -           1022 EOG0936031Y          -            793  2.1e-208  696.0  28.2   4   5   1.4e-28   7.3e-27   95.6   0.6   340   490   460   614   459   622 0.93 -
SOLCI003755300       -           1022 EOG0936031Y          -            793  2.1e-208  696.0  28.2   5   5   2.6e-88   1.3e-86  293.2   0.0   509   790   669   967   648   970 0.91 -
SOLCI006753100       -            960 EOG0936031Y          -            793  6.2e-208  694.4  38.2   1   4   6.7e-07   3.4e-05   23.9   0.3   193   260    75   142    34   145 0.91 -
SOLCI006753100       -            960 EOG0936031Y          -            793  6.2e-208  694.4  38.2   2   4     5e-33   2.5e-31  110.3   2.3    55   240    81   267    74   267 0.92 -
SOLCI006753100       -            960 EOG0936031Y          -            793  6.2e-208  694.4  38.2   3   4   3.3e-76   1.7e-74  253.2  10.6   137   446   212   527   212   527 0.97 -
SOLCI006753100       -            960 EOG0936031Y          -            793  6.2e-208  694.4  38.2   4   4  3.2e-105  1.6e-103  349.1   4.0   342   792   469   952   467   953 0.85 -
SOLCI006714900       -           1128 EOG0936031Y          -            793  1.1e-207  693.6  43.9   1   6   1.2e-22     6e-21   76.0   2.4   159   269    84   194    67   200 0.85 -
SOLCI006714900       -           1128 EOG0936031Y          -            793  1.1e-207  693.6  43.9   2   6   5.3e-24   2.7e-22   80.5   2.2   155   267   176   289   174   291 0.97 -
SOLCI006714900       -           1128 EOG0936031Y          -            793  1.1e-207  693.6  43.9   3   6   6.4e-32   3.2e-30  106.7   0.7   120   262   286   428   286   430 0.98 -
SOLCI006714900       -           1128 EOG0936031Y          -            793  1.1e-207  693.6  43.9   4   6   5.6e-38   2.8e-36  126.7   6.0   118   282   428   595   426   596 0.95 -
SOLCI006714900       -           1128 EOG0936031Y          -            793  1.1e-207  693.6  43.9   5   6   3.8e-22   1.9e-20   74.4   4.9   134   284   540   692   537   699 0.89 -
SOLCI006714900       -           1128 EOG0936031Y          -            793  1.1e-207  693.6  43.9   6   6   2.4e-88   1.2e-86  293.3   0.0   509   790   753  1063   750  1066 0.88 -
SOLCI002450000       -           1097 EOG0936031Y          -            793  4.8e-207  691.5  40.1   1   7   8.5e-31   4.3e-29  103.0   1.1   125   269    80   224    65   225 0.96 -
SOLCI002450000       -           1097 EOG0936031Y          -            793  4.8e-207  691.5  40.1   2   7   2.9e-29   1.5e-27   97.9   0.6   142   267   169   294   168   296 0.97 -
SOLCI002450000       -           1097 EOG0936031Y          -            793  4.8e-207  691.5  40.1   3   7   7.6e-35   3.9e-33  116.3   1.0   120   267   291   438   291   440 0.98 -
SOLCI002450000       -           1097 EOG0936031Y          -            793  4.8e-207  691.5  40.1   4   7   2.6e-17   1.3e-15   58.4   0.0   122   213   437   528   433   529 0.95 -
SOLCI002450000       -           1097 EOG0936031Y          -            793  4.8e-207  691.5  40.1   5   7   1.9e-29   9.4e-28   98.5   2.0   137   268   524   656   521   657 0.97 -
SOLCI002450000       -           1097 EOG0936031Y          -            793  4.8e-207  691.5  40.1   6   7   1.5e-10   7.6e-09   36.0   3.0   151   214   635   697   633   717 0.66 -
SOLCI002450000       -           1097 EOG0936031Y          -            793  4.8e-207  691.5  40.1   7   7   2.1e-77   1.1e-75  257.1   0.0   529   792   806  1086   792  1087 0.89 -
SOLCI007355800       -           1109 EOG0936031Y          -            793  8.5e-207  690.7  32.1   1   5   2.9e-30   1.5e-28  101.2   0.7   130   281    81   235    67   237 0.80 -
SOLCI007355800       -           1109 EOG0936031Y          -            793  8.5e-207  690.7  32.1   2   5   3.4e-33   1.7e-31  110.9   0.6   115   244   234   363   232   366 0.97 -
SOLCI007355800       -           1109 EOG0936031Y          -            793  8.5e-207  690.7  32.1   3   5   6.9e-46   3.5e-44  152.9   3.8   134   330   349   548   348   549 0.97 -
SOLCI007355800       -           1109 EOG0936031Y          -            793  8.5e-207  690.7  32.1   4   5     6e-33     3e-31  110.1   6.3   135   281   542   692   541   698 0.95 -
SOLCI007355800       -           1109 EOG0936031Y          -            793  8.5e-207  690.7  32.1   5   5   3.1e-76   1.6e-74  253.2   0.0   525   792   794  1083   782  1084 0.87 -
SOLCI000998800       -            989 EOG0936031Y          -            793  7.9e-204  680.9  17.7   1   4   4.1e-23   2.1e-21   77.5   0.1    77   238    75   236    66   237 0.93 -
SOLCI000998800       -            989 EOG0936031Y          -            793  7.9e-204  680.9  17.7   2   4   3.3e-83   1.6e-81  276.3   4.4   114   452   208   550   207   552 0.98 -
SOLCI000998800       -            989 EOG0936031Y          -            793  7.9e-204  680.9  17.7   3   4   8.9e-11   4.5e-09   36.8   0.4   425   492   547   614   545   644 0.85 -
SOLCI000998800       -            989 EOG0936031Y          -            793  7.9e-204  680.9  17.7   4   4   5.2e-94   2.7e-92  312.0   0.0   510   790   661   979   646   982 0.85 -
SOLCI004878800       -           1115 EOG0936031Y          -            793  2.3e-203  679.4  39.2   1   5   2.7e-35   1.4e-33  117.8   1.7   155   355    77   283    51   287 0.87 -
SOLCI004878800       -           1115 EOG0936031Y          -            793  2.3e-203  679.4  39.2   2   5   6.6e-34   3.4e-32  113.2   0.4   123   259   287   423   284   424 0.99 -
SOLCI004878800       -           1115 EOG0936031Y          -            793  2.3e-203  679.4  39.2   3   5     1e-47   5.2e-46  158.9   2.0   203   402   391   595   387   605 0.94 -
SOLCI004878800       -           1115 EOG0936031Y          -            793  2.3e-203  679.4  39.2   4   5   7.6e-39   3.9e-37  129.6  13.5   296   492   561   763   561   777 0.90 -
SOLCI004878800       -           1115 EOG0936031Y          -            793  2.3e-203  679.4  39.2   5   5   2.8e-63   1.4e-61  210.4   0.0   535   790   844  1114   831  1115 0.88 -
SOLCI004927300       -           1008 EOG0936031Y          -            793  1.4e-202  676.7  36.7   1   4   2.7e-19   1.4e-17   64.9   0.8   135   252    78   195    67   199 0.93 -
SOLCI004927300       -           1008 EOG0936031Y          -            793  1.4e-202  676.7  36.7   2   4   2.8e-86   1.4e-84  286.5  15.0    71   459   160   548   158   549 0.97 -
SOLCI004927300       -           1008 EOG0936031Y          -            793  1.4e-202  676.7  36.7   3   4   2.9e-29   1.5e-27   97.9   6.6   337   491   449   605   446   646 0.88 -
SOLCI004927300       -           1008 EOG0936031Y          -            793  1.4e-202  676.7  36.7   4   4   3.3e-79   1.7e-77  263.1   0.0   511   791   659   966   655   968 0.85 -
SOLCI006465400       -           1077 EOG0936031Y          -            793  3.5e-202  675.4  42.5   1   6   2.4e-24   1.2e-22   81.6   2.7   109   239    86   217    73   218 0.66 -
SOLCI006465400       -           1077 EOG0936031Y          -            793  3.5e-202  675.4  42.5   2   6   5.9e-32     3e-30  106.8   1.4   134   278   208   355   204   356 0.97 -
SOLCI006465400       -           1077 EOG0936031Y          -            793  3.5e-202  675.4  42.5   3   6   1.2e-27   6.2e-26   92.5   1.1   125   243   343   461   342   462 0.96 -
SOLCI006465400       -           1077 EOG0936031Y          -            793  3.5e-202  675.4  42.5   4   6   1.4e-27   7.1e-26   92.3   2.2   121   241   435   555   434   558 0.97 -
SOLCI006465400       -           1077 EOG0936031Y          -            793  3.5e-202  675.4  42.5   5   6   2.8e-23   1.4e-21   78.1   5.7   136   260   546   670   545   699 0.92 -
SOLCI006465400       -           1077 EOG0936031Y          -            793  3.5e-202  675.4  42.5   6   6     7e-86   3.5e-84  285.2   0.1   505   791   751  1056   715  1058 0.89 -
SOLCI006644100       -           1088 EOG0936031Y          -            793  6.8e-202  674.5  28.5   1   6   4.9e-33   2.5e-31  110.4   0.3   115   264    90   241    78   243 0.94 -
SOLCI006644100       -           1088 EOG0936031Y          -            793  6.8e-202  674.5  28.5   2   6   2.2e-27   1.1e-25   91.7   0.8   115   235   236   356   236   357 0.98 -
SOLCI006644100       -           1088 EOG0936031Y          -            793  6.8e-202  674.5  28.5   3   6   5.4e-27   2.7e-25   90.4   1.4   118   235   335   452   333   452 0.98 -
SOLCI006644100       -           1088 EOG0936031Y          -            793  6.8e-202  674.5  28.5   4   6     6e-29     3e-27   96.8   2.5   118   240   431   553   429   560 0.97 -
SOLCI006644100       -           1088 EOG0936031Y          -            793  6.8e-202  674.5  28.5   5   6   3.7e-24   1.9e-22   81.0   6.0   134   260   543   669   542   672 0.94 -
SOLCI006644100       -           1088 EOG0936031Y          -            793  6.8e-202  674.5  28.5   6   6   1.1e-78   5.7e-77  261.3   0.0   515   790   750  1047   744  1050 0.88 -
SOLCI001884200       -           1219 EOG0936031Y          -            793  1.9e-200  669.7  61.1   1   7   1.7e-22   8.4e-21   75.5   2.2   124   260    98   234    66   234 0.92 -
SOLCI001884200       -           1219 EOG0936031Y          -            793  1.9e-200  669.7  61.1   2   7   9.5e-29   4.8e-27   96.2   7.4    72   238   216   381   212   383 0.92 -
SOLCI001884200       -           1219 EOG0936031Y          -            793  1.9e-200  669.7  61.1   3   7   2.3e-26   1.2e-24   88.3   2.2   141   240   381   480   379   485 0.97 -
SOLCI001884200       -           1219 EOG0936031Y          -            793  1.9e-200  669.7  61.1   4   7   2.5e-40   1.3e-38  134.5   2.9   180   379   444   646   444   647 0.96 -
SOLCI001884200       -           1219 EOG0936031Y          -            793  1.9e-200  669.7  61.1   5   7   5.5e-30   2.8e-28  100.3   8.1   136   263   640   768   640   769 0.94 -
SOLCI001884200       -           1219 EOG0936031Y          -            793  1.9e-200  669.7  61.1   6   7   1.7e-15   8.9e-14   52.3   1.7   403   491   744   835   743   845 0.87 -
SOLCI001884200       -           1219 EOG0936031Y          -            793  1.9e-200  669.7  61.1   7   7   3.6e-61   1.8e-59  203.4   0.0   531   788   921  1194   910  1198 0.85 -
SOLCI004555800       -           1015 EOG0936031Y          -            793  1.3e-199  666.9  22.3   1   4   2.5e-23   1.3e-21   78.3   0.3   148   269    67   188    49   189 0.96 -
SOLCI004555800       -           1015 EOG0936031Y          -            793  1.3e-199  666.9  22.3   2   4   1.6e-17     8e-16   59.1   0.0   118   211   157   251   156   251 0.97 -
SOLCI004555800       -           1015 EOG0936031Y          -            793  1.3e-199  666.9  22.3   3   4   2.6e-59   1.3e-57  197.3   7.1   158   383   246   474   241   481 0.96 -
SOLCI004555800       -           1015 EOG0936031Y          -            793  1.3e-199  666.9  22.3   4   4    9e-109  4.6e-107  360.9   0.7   345   790   484   962   484   965 0.86 -
SOLCI004688600       -           1104 EOG0936031Y          -            793  4.9e-198  661.7  42.9   1   6   1.7e-21   8.4e-20   72.2   0.5   148   259    68   179    58   179 0.76 -
SOLCI004688600       -           1104 EOG0936031Y          -            793  4.9e-198  661.7  42.9   2   6   7.4e-31   3.7e-29  103.2   6.0   124   269   164   309   160   309 0.96 -
SOLCI004688600       -           1104 EOG0936031Y          -            793  4.9e-198  661.7  42.9   3   6   3.6e-61   1.8e-59  203.4   8.6   123   393   283   555   282   556 0.96 -
SOLCI004688600       -           1104 EOG0936031Y          -            793  4.9e-198  661.7  42.9   4   6   9.9e-31     5e-29  102.7   3.8   138   307   537   710   537   715 0.92 -
SOLCI004688600       -           1104 EOG0936031Y          -            793  4.9e-198  661.7  42.9   5   6    0.0011     0.055   13.3   0.1   435   492   673   732   672   740 0.75 -
SOLCI004688600       -           1104 EOG0936031Y          -            793  4.9e-198  661.7  42.9   6   6   2.8e-70   1.4e-68  233.5   0.2   533   791   816  1096   806  1098 0.88 -
SOLCI003660300       -           1132 EOG0936031Y          -            793  8.1e-198  661.0  66.3   1   5   3.9e-28     2e-26   94.2   1.1   101   263    53   215    38   215 0.96 -
SOLCI003660300       -           1132 EOG0936031Y          -            793  8.1e-198  661.0  66.3   2   5   3.4e-22   1.7e-20   74.5   1.6   133   243   205   318   201   327 0.91 -
SOLCI003660300       -           1132 EOG0936031Y          -            793  8.1e-198  661.0  66.3   3   5   4.1e-55   2.1e-53  183.4  15.9   118   452   313   654   311   654 0.93 -
SOLCI003660300       -           1132 EOG0936031Y          -            793  8.1e-198  661.0  66.3   4   5   1.9e-59   9.5e-58  197.7  20.4   148   492   415   768   414   779 0.95 -
SOLCI003660300       -           1132 EOG0936031Y          -            793  8.1e-198  661.0  66.3   5   5   2.8e-50   1.4e-48  167.4   0.1   514   789   833  1123   826  1127 0.83 -
SOLCI004878900       -           1115 EOG0936031Y          -            793    2e-197  659.7  43.0   1   5   1.2e-33   5.9e-32  112.4   3.0   145   355    61   278    46   280 0.88 -
SOLCI004878900       -           1115 EOG0936031Y          -            793    2e-197  659.7  43.0   2   5   1.1e-24   5.5e-23   82.8   1.0   136   262   247   373   241   374 0.93 -
SOLCI004878900       -           1115 EOG0936031Y          -            793    2e-197  659.7  43.0   3   5   3.1e-49   1.6e-47  164.0   2.8   181   402   364   590   363   598 0.94 -
SOLCI004878900       -           1115 EOG0936031Y          -            793    2e-197  659.7  43.0   4   5   1.2e-39   5.9e-38  132.3  13.3   296   493   556   759   554   771 0.91 -
SOLCI004878900       -           1115 EOG0936031Y          -            793    2e-197  659.7  43.0   5   5   3.4e-66   1.7e-64  220.1   0.0   522   791   825  1112   821  1114 0.88 -
SOLCI001434800       -            995 EOG0936031Y          -            793  2.8e-197  659.2  21.8   1   4    0.0037      0.19   11.6   0.2   385   432    65   115    60   115 0.86 -
SOLCI001434800       -            995 EOG0936031Y          -            793  2.8e-197  659.2  21.8   2   4   1.6e-28   8.2e-27   95.4   0.3    64   212   101   248   100   250 0.94 -
SOLCI001434800       -            995 EOG0936031Y          -            793  2.8e-197  659.2  21.8   3   4   2.3e-66   1.2e-64  220.6   9.0   136   401   220   491   220   492 0.96 -
SOLCI001434800       -            995 EOG0936031Y          -            793  2.8e-197  659.2  21.8   4   4  2.6e-111  1.3e-109  369.2   0.7   317   790   455   955   453   958 0.89 -
SOLCI005823900       -           1075 EOG0936031Y          -            793    6e-192  641.6  24.0   1   4   1.4e-17   7.1e-16   59.3   0.4   153   249   126   222   112   225 0.91 -
SOLCI005823900       -           1075 EOG0936031Y          -            793    6e-192  641.6  24.0   2   4   2.3e-92   1.1e-90  306.6  10.4    73   472   216   617   214   620 0.96 -
SOLCI005823900       -           1075 EOG0936031Y          -            793    6e-192  641.6  24.0   3   4   5.6e-09   2.9e-07   30.8   1.2   431   492   599   660   595   672 0.93 -
SOLCI005823900       -           1075 EOG0936031Y          -            793    6e-192  641.6  24.0   4   4   8.5e-83   4.3e-81  274.9   0.0   512   789   717  1018   713  1022 0.88 -
SOLCI000499000       -           1082 EOG0936031Y          -            793    1e-191  640.8  37.2   1   4   5.5e-24   2.8e-22   80.4   1.9   148   269    68   189    58   196 0.93 -
SOLCI000499000       -           1082 EOG0936031Y          -            793    1e-191  640.8  37.2   2   4   7.5e-77   3.8e-75  255.3  17.2   133   469   198   538   195   541 0.97 -
SOLCI000499000       -           1082 EOG0936031Y          -            793    1e-191  640.8  37.2   3   4   2.9e-23   1.5e-21   78.0   3.9   135   261   534   660   533   681 0.94 -
SOLCI000499000       -           1082 EOG0936031Y          -            793    1e-191  640.8  37.2   4   4   3.9e-74     2e-72  246.3   0.0   424   790   636  1031   635  1034 0.87 -
SOLCI005499800       -           1025 EOG0936031Y          -            793  2.8e-191  639.4  28.3   1   5   4.7e-15   2.4e-13   50.9   0.2   149   263    81   195    67   195 0.95 -
SOLCI005499800       -           1025 EOG0936031Y          -            793  2.8e-191  639.4  28.3   2   5   6.9e-19   3.5e-17   63.6   0.2   134   212   186   264   182   265 0.97 -
SOLCI005499800       -           1025 EOG0936031Y          -            793  2.8e-191  639.4  28.3   3   5   3.2e-52   1.6e-50  173.8   1.9   151   331   251   434   250   439 0.96 -
SOLCI005499800       -           1025 EOG0936031Y          -            793  2.8e-191  639.4  28.3   4   5   3.6e-35   1.8e-33  117.4   7.3   296   489   423   620   422   632 0.94 -
SOLCI005499800       -           1025 EOG0936031Y          -            793  2.8e-191  639.4  28.3   5   5   4.7e-84   2.4e-82  279.1   0.0   515   793   692   993   684   993 0.87 -
SOLCI004365500       -           1208 EOG0936031Y          -            793  4.2e-191  638.8  68.4   1   8   1.6e-30   8.1e-29  102.1   2.9   118   262    74   218    52   220 0.94 -
SOLCI004365500       -           1208 EOG0936031Y          -            793  4.2e-191  638.8  68.4   2   8   4.8e-25   2.4e-23   83.9   0.6   135   257   211   334   210   336 0.97 -
SOLCI004365500       -           1208 EOG0936031Y          -            793  4.2e-191  638.8  68.4   3   8   9.3e-28   4.7e-26   92.9   4.2   151   281   324   457   324   459 0.94 -
SOLCI004365500       -           1208 EOG0936031Y          -            793  4.2e-191  638.8  68.4   4   8   2.2e-14   1.1e-12   48.7   0.6   163   240   408   485   406   490 0.95 -
SOLCI004365500       -           1208 EOG0936031Y          -            793  4.2e-191  638.8  68.4   5   8   1.5e-17   7.3e-16   59.2   5.1    69   198   436   566   435   568 0.84 -
SOLCI004365500       -           1208 EOG0936031Y          -            793  4.2e-191  638.8  68.4   6   8   1.9e-26   9.7e-25   88.6   3.9   117   263   563   710   556   711 0.97 -
SOLCI004365500       -           1208 EOG0936031Y          -            793  4.2e-191  638.8  68.4   7   8   1.7e-27   8.5e-26   92.1   4.4   124   260   691   827   689   840 0.93 -
SOLCI004365500       -           1208 EOG0936031Y          -            793  4.2e-191  638.8  68.4   8   8   7.2e-51   3.7e-49  169.3   0.0   529   789   918  1199   910  1202 0.86 -
SOLCI001783100       -           1169 EOG0936031Y          -            793  1.9e-190  636.6  55.1   1   5   2.3e-38   1.1e-36  128.0   5.6   127   282    78   236    51   237 0.95 -
SOLCI001783100       -           1169 EOG0936031Y          -            793  1.9e-190  636.6  55.1   2   5   7.9e-26     4e-24   86.5   4.5   136   249   231   344   231   345 0.98 -
SOLCI001783100       -           1169 EOG0936031Y          -            793  1.9e-190  636.6  55.1   3   5   2.2e-32   1.1e-30  108.2   8.7   136   282   327   476   327   477 0.96 -
SOLCI001783100       -           1169 EOG0936031Y          -            793  1.9e-190  636.6  55.1   4   5   2.3e-57   1.2e-55  190.8  14.1   147   447   458   765   455   772 0.94 -
SOLCI001783100       -           1169 EOG0936031Y          -            793  1.9e-190  636.6  55.1   5   5   3.4e-52   1.7e-50  173.7   0.0   537   789   875  1154   858  1158 0.81 -
SOLCI004265800       -            938 EOG0936031Y          -            793  2.3e-186  623.1  31.5   1   5   6.2e-21   3.1e-19   70.3   0.9    77   268    14   200     7   202 0.89 -
SOLCI004265800       -            938 EOG0936031Y          -            793  2.3e-186  623.1  31.5   2   5   5.3e-20   2.7e-18   67.3   0.7   145   236   197   288   195   289 0.96 -
SOLCI004265800       -            938 EOG0936031Y          -            793  2.3e-186  623.1  31.5   3   5   1.5e-67   7.7e-66  224.5  10.1   143   448   243   552   241   554 0.97 -
SOLCI004265800       -            938 EOG0936031Y          -            793  2.3e-186  623.1  31.5   4   5   2.2e-16   1.1e-14   55.3   0.0   136   237   500   600   488   627 0.74 -
SOLCI004265800       -            938 EOG0936031Y          -            793  2.3e-186  623.1  31.5   5   5   2.6e-76   1.3e-74  253.5   0.1   515   743   690   937   685   938 0.89 -
SOLCI007121800       -           1037 EOG0936031Y          -            793  2.1e-184  616.6  28.0   1   4   6.8e-33   3.5e-31  109.9   2.8   120   264   104   248    82   248 0.89 -
SOLCI007121800       -           1037 EOG0936031Y          -            793  2.1e-184  616.6  28.0   2   4   5.6e-80   2.8e-78  265.6  12.3   122   449   226   558   225   562 0.97 -
SOLCI007121800       -           1037 EOG0936031Y          -            793  2.1e-184  616.6  28.0   3   4   5.8e-19     3e-17   63.8   0.3   123   213   563   653   558   661 0.84 -
SOLCI007121800       -           1037 EOG0936031Y          -            793  2.1e-184  616.6  28.0   4   4     2e-58     1e-56  194.3   0.0   539   788   768  1027   744  1031 0.87 -
SOLCI001963700       -           1127 EOG0936031Y          -            793  2.5e-184  616.4  44.6   1   7   1.4e-15   7.1e-14   52.6   0.1   181   289    78   187    62   190 0.50 -
SOLCI001963700       -           1127 EOG0936031Y          -            793  2.5e-184  616.4  44.6   2   7     4e-24     2e-22   80.9   0.4   124   238   163   277   161   299 0.95 -
SOLCI001963700       -           1127 EOG0936031Y          -            793  2.5e-184  616.4  44.6   3   7   2.8e-18   1.4e-16   61.6   0.1   148   264   288   405   285   406 0.92 -
SOLCI001963700       -           1127 EOG0936031Y          -            793  2.5e-184  616.4  44.6   4   7   1.9e-30   9.4e-29  101.8   5.2   120   281   405   569   403   570 0.77 -
SOLCI001963700       -           1127 EOG0936031Y          -            793  2.5e-184  616.4  44.6   5   7   6.4e-34   3.2e-32  113.3   4.5   121   280   478   640   477   640 0.97 -
SOLCI001963700       -           1127 EOG0936031Y          -            793  2.5e-184  616.4  44.6   6   7   3.5e-32   1.8e-30  107.6   9.9   121   278   574   734   574   762 0.91 -
SOLCI001963700       -           1127 EOG0936031Y          -            793  2.5e-184  616.4  44.6   7   7   5.3e-50   2.7e-48  166.5   0.0   542   788   842  1105   823  1109 0.85 -
SOLCI001651700       -            986 EOG0936031Y          -            793  1.6e-182  610.4  38.6   1   6   8.7e-33   4.4e-31  109.6   2.1   124   268    81   225    57   228 0.95 -
SOLCI001651700       -            986 EOG0936031Y          -            793  1.6e-182  610.4  38.6   2   6   2.4e-24   1.2e-22   81.7   2.1   136   240   213   317   212   319 0.97 -
SOLCI001651700       -            986 EOG0936031Y          -            793  1.6e-182  610.4  38.6   3   6   9.8e-49     5e-47  162.3   3.8   134   378   307   529   306   530 0.93 -
SOLCI001651700       -            986 EOG0936031Y          -            793  1.6e-182  610.4  38.6   4   6   2.5e-25   1.3e-23   84.9   1.0   137   246   525   634   523   636 0.96 -
SOLCI001651700       -            986 EOG0936031Y          -            793  1.6e-182  610.4  38.6   5   6   4.7e-14   2.4e-12   47.6   2.6   142   212   626   697   625   717 0.91 -
SOLCI001651700       -            986 EOG0936031Y          -            793  1.6e-182  610.4  38.6   6   6   2.1e-48   1.1e-46  161.2   0.0   528   692   803   984   771   986 0.86 -
SOLCI001876900       -           1088 EOG0936031Y          -            793  1.7e-182  610.3  55.6   1   7   1.8e-32   9.1e-31  108.5   4.8   116   283    63   234    35   240 0.63 -
SOLCI001876900       -           1088 EOG0936031Y          -            793  1.7e-182  610.3  55.6   2   7   8.6e-23   4.4e-21   76.5   1.7   143   265   187   309   185   312 0.96 -
SOLCI001876900       -           1088 EOG0936031Y          -            793  1.7e-182  610.3  55.6   3   7   2.7e-25   1.4e-23   84.7   2.4   136   262   228   354   228   356 0.99 -
SOLCI001876900       -           1088 EOG0936031Y          -            793  1.7e-182  610.3  55.6   4   7   1.9e-24   9.5e-23   82.0   2.9   131   257   295   422   290   435 0.92 -
SOLCI001876900       -           1088 EOG0936031Y          -            793  1.7e-182  610.3  55.6   5   7   4.2e-30   2.1e-28  100.7   2.8   117   281   433   603   430   605 0.92 -
SOLCI001876900       -           1088 EOG0936031Y          -            793  1.7e-182  610.3  55.6   6   7   3.9e-26     2e-24   87.5   1.7   124   236   587   699   580   715 0.95 -
SOLCI001876900       -           1088 EOG0936031Y          -            793  1.7e-182  610.3  55.6   7   7   6.6e-46   3.3e-44  152.9   0.0   536   788   800  1070   781  1075 0.85 -
SOLCI006072300       -           1129 EOG0936031Y          -            793  1.4e-180  604.0  45.0   1   4   1.9e-12   9.8e-11   42.3   0.0   132   214    89   171    79   180 0.91 -
SOLCI006072300       -           1129 EOG0936031Y          -            793  1.4e-180  604.0  45.0   2   4     4e-61     2e-59  203.3  13.1   124   452   175   514   171   514 0.93 -
SOLCI006072300       -           1129 EOG0936031Y          -            793  1.4e-180  604.0  45.0   3   4   4.5e-67   2.3e-65  223.0  28.7   147   490   396   746   396   779 0.93 -
SOLCI006072300       -           1129 EOG0936031Y          -            793  1.4e-180  604.0  45.0   4   4   3.4e-48   1.7e-46  160.5   0.0   536   788   848  1118   830  1122 0.85 -
SOLCI001700000       -            974 EOG0936031Y          -            793  4.1e-180  602.4  63.0   1   7   1.3e-29   6.5e-28   99.1   1.3   104   263    52   211    46   211 0.93 -
SOLCI001700000       -            974 EOG0936031Y          -            793  4.1e-180  602.4  63.0   2   7   2.1e-23   1.1e-21   78.5   1.2   148   252   144   248   141   248 0.97 -
SOLCI001700000       -            974 EOG0936031Y          -            793  4.1e-180  602.4  63.0   3   7   4.4e-28   2.3e-26   94.0   7.9   123   280   215   376   213   378 0.91 -
SOLCI001700000       -            974 EOG0936031Y          -            793  4.1e-180  602.4  63.0   4   7   9.5e-46   4.8e-44  152.4   3.2    73   269   336   530   331   532 0.96 -
SOLCI001700000       -            974 EOG0936031Y          -            793  4.1e-180  602.4  63.0   5   7   2.6e-30   1.3e-28  101.4   2.3   151   304   508   663   507   664 0.96 -
SOLCI001700000       -            974 EOG0936031Y          -            793  4.1e-180  602.4  63.0   6   7   4.9e-33   2.5e-31  110.4   3.2   118   263   642   788   641   788 0.97 -
SOLCI001700000       -            974 EOG0936031Y          -            793  4.1e-180  602.4  63.0   7   7   1.5e-15   7.6e-14   52.5   0.3   149   218   770   839   767   853 0.83 -
SOLCI004365400       -           1186 EOG0936031Y          -            793  9.4e-177  591.3  36.6   1   6   1.3e-53   6.7e-52  178.4   8.1   121   380    74   337    45   337 0.93 -
SOLCI004365400       -           1186 EOG0936031Y          -            793  9.4e-177  591.3  36.6   2   6   1.8e-30     9e-29  101.9   1.7   115   263   309   458   309   460 0.98 -
SOLCI004365400       -           1186 EOG0936031Y          -            793  9.4e-177  591.3  36.6   3   6     0.011      0.57   10.0   0.1   332   363   459   490   458   494 0.90 -
SOLCI004365400       -           1186 EOG0936031Y          -            793  9.4e-177  591.3  36.6   4   6   4.6e-36   2.3e-34  120.4   1.1    78   282   492   706   489   707 0.90 -
SOLCI004365400       -           1186 EOG0936031Y          -            793  9.4e-177  591.3  36.6   5   6   6.7e-24   3.4e-22   80.2   3.0   119   235   684   800   682   809 0.83 -
SOLCI004365400       -           1186 EOG0936031Y          -            793  9.4e-177  591.3  36.6   6   6   1.1e-43   5.8e-42  145.5   0.0   531   788   903  1177   876  1181 0.83 -
SOLCI004318000       -            975 EOG0936031Y          -            793  1.4e-175  587.4  34.3   1   5   1.4e-40   6.9e-39  135.4   5.6   146   331    73   261    61   267 0.94 -
SOLCI004318000       -            975 EOG0936031Y          -            793  1.4e-175  587.4  34.3   2   5   1.3e-17   6.6e-16   59.4   0.4   367   451   225   310   223   315 0.77 -
SOLCI004318000       -            975 EOG0936031Y          -            793  1.4e-175  587.4  34.3   3   5   3.6e-28   1.8e-26   94.3   3.9   136   269   302   435   301   436 0.98 -
SOLCI004318000       -            975 EOG0936031Y          -            793  1.4e-175  587.4  34.3   4   5   1.4e-31   7.3e-30  105.5   2.1   119   260   405   546   403   573 0.96 -
SOLCI004318000       -            975 EOG0936031Y          -            793  1.4e-175  587.4  34.3   5   5     3e-73   1.5e-71  243.4   0.0   528   789   645   918   637   922 0.87 -
SOLCI003748000       -           1160 EOG0936031Y          -            793  7.8e-173  578.4  42.5   1   7     7e-17   3.6e-15   56.9   0.0   148   240    80   172    54   172 0.72 -
SOLCI003748000       -           1160 EOG0936031Y          -            793  7.8e-173  578.4  42.5   2   7   3.2e-26   1.6e-24   87.8   2.2   134   266   162   295   160   297 0.97 -
SOLCI003748000       -           1160 EOG0936031Y          -            793  7.8e-173  578.4  42.5   3   7   2.2e-25   1.1e-23   85.1   4.6   154   265   279   390   277   393 0.97 -
SOLCI003748000       -           1160 EOG0936031Y          -            793  7.8e-173  578.4  42.5   4   7   2.4e-20   1.2e-18   68.4   5.1   297   419   377   502   376   515 0.76 -
SOLCI003748000       -           1160 EOG0936031Y          -            793  7.8e-173  578.4  42.5   5   7   1.2e-28   6.1e-27   95.8   1.6   118   262   513   657   505   661 0.97 -
SOLCI003748000       -           1160 EOG0936031Y          -            793  7.8e-173  578.4  42.5   6   7   3.1e-27   1.6e-25   91.2   2.3   125   261   640   776   639   808 0.92 -
SOLCI003748000       -           1160 EOG0936031Y          -            793  7.8e-173  578.4  42.5   7   7   1.9e-47   9.9e-46  158.0   0.0   537   789   880  1150   865  1154 0.86 -
SOLCI007131300       -           1136 EOG0936031Y          -            793  1.7e-170  570.6  30.3   1   5   7.5e-38   3.8e-36  126.3   4.1   146   354    75   284    58   292 0.93 -
SOLCI007131300       -           1136 EOG0936031Y          -            793  1.7e-170  570.6  30.3   2   5     2e-30     1e-28  101.7   4.0   110   266   307   463   286   465 0.92 -
SOLCI007131300       -           1136 EOG0936031Y          -            793  1.7e-170  570.6  30.3   3   5   8.7e-20   4.4e-18   66.6   2.4   146   263   463   580   460   582 0.97 -
SOLCI007131300       -           1136 EOG0936031Y          -            793  1.7e-170  570.6  30.3   4   5   1.7e-39   8.5e-38  131.8   7.3    71   286   534   749   533   769 0.91 -
SOLCI007131300       -           1136 EOG0936031Y          -            793  1.7e-170  570.6  30.3   5   5   9.1e-51   4.6e-49  169.0   0.0   535   788   841  1114   824  1118 0.82 -
SOLCI004842000       -           1131 EOG0936031Y          -            793  6.1e-169  565.5  61.3   1   7   3.8e-28   1.9e-26   94.2   2.5    97   278    44   228    29   229 0.92 -
SOLCI004842000       -           1131 EOG0936031Y          -            793  6.1e-169  565.5  61.3   2   7   6.6e-26   3.3e-24   86.8   3.3   121   268   212   360   211   364 0.97 -
SOLCI004842000       -           1131 EOG0936031Y          -            793  6.1e-169  565.5  61.3   3   7   2.4e-22   1.2e-20   75.0   4.0   133   266   370   511   360   516 0.92 -
SOLCI004842000       -           1131 EOG0936031Y          -            793  6.1e-169  565.5  61.3   4   7   2.9e-23   1.5e-21   78.1   1.1   126   238   516   628   512   630 0.95 -
SOLCI004842000       -           1131 EOG0936031Y          -            793  6.1e-169  565.5  61.3   5   7   9.8e-26     5e-24   86.2   4.7   121   260   607   746   606   747 0.98 -
SOLCI004842000       -           1131 EOG0936031Y          -            793  6.1e-169  565.5  61.3   6   7   2.4e-22   1.2e-20   75.0   2.7   152   470   638   746   637   778 0.53 -
SOLCI004842000       -           1131 EOG0936031Y          -            793  6.1e-169  565.5  61.3   7   7   5.1e-47   2.6e-45  156.6   0.1   532   790   846  1123   815  1126 0.83 -
SOLCI006202000       -           1017 EOG0936031Y          -            793    8e-166  555.2  44.3   1   5   5.9e-27     3e-25   90.3   1.4   147   265    65   183    21   186 0.88 -
SOLCI006202000       -           1017 EOG0936031Y          -            793    8e-166  555.2  44.3   2   5   2.3e-24   1.2e-22   81.7   0.2   155   262   169   277   167   278 0.97 -
SOLCI006202000       -           1017 EOG0936031Y          -            793    8e-166  555.2  44.3   3   5   8.6e-28   4.4e-26   93.0   4.5   135   270   270   406   268   414 0.95 -
SOLCI006202000       -           1017 EOG0936031Y          -            793    8e-166  555.2  44.3   4   5   4.1e-35   2.1e-33  117.3   6.5    74   265   380   574   378   578 0.95 -
SOLCI006202000       -           1017 EOG0936031Y          -            793    8e-166  555.2  44.3   5   5   5.1e-69   2.6e-67  229.4   3.8   341   785   557  1002   556  1008 0.88 -
SOLCI006698600       -            990 EOG0936031Y          -            793  7.4e-164  548.7  35.9   1   4   3.5e-44   1.8e-42  147.2   7.5   145   376    74   308    64   309 0.90 -
SOLCI006698600       -            990 EOG0936031Y          -            793  7.4e-164  548.7  35.9   2   4   4.5e-31   2.3e-29  103.9   6.5   123   266   292   435   289   438 0.94 -
SOLCI006698600       -            990 EOG0936031Y          -            793  7.4e-164  548.7  35.9   3   4   4.6e-29   2.3e-27   97.2   6.9   117   260   406   548   404   563 0.95 -
SOLCI006698600       -            990 EOG0936031Y          -            793  7.4e-164  548.7  35.9   4   4   8.1e-72   4.1e-70  238.6   0.1   529   788   651   923   641   928 0.87 -
SOLCI003842400       -           1033 EOG0936031Y          -            793  4.8e-163  546.0  42.1   1   4   1.5e-22   7.5e-21   75.7   0.5    96   235    58   197    49   198 0.94 -
SOLCI003842400       -           1033 EOG0936031Y          -            793  4.8e-163  546.0  42.1   2   4   1.9e-26   9.7e-25   88.6   4.1   136   265   146   275   146   277 0.99 -
SOLCI003842400       -           1033 EOG0936031Y          -            793  4.8e-163  546.0  42.1   3   4   3.7e-26   1.8e-24   87.6   2.9   135   267   193   326   192   344 0.90 -
SOLCI003842400       -           1033 EOG0936031Y          -            793  4.8e-163  546.0  42.1   4   4  1.1e-101  5.4e-100  337.5  12.7   123   762   278   968   277  1016 0.83 -
SOLCI002599500       -           1207 EOG0936031Y          -            793  3.4e-161  539.9  34.8   1   6   3.3e-06   0.00017   21.6   1.4   336   443    82   199    41   205 0.84 -
SOLCI002599500       -           1207 EOG0936031Y          -            793  3.4e-161  539.9  34.8   2   6   1.7e-21   8.8e-20   72.2   2.5   316   471   217   371   209   374 0.92 -
SOLCI002599500       -           1207 EOG0936031Y          -            793  3.4e-161  539.9  34.8   3   6   1.1e-26   5.6e-25   89.4   2.6   116   238   371   495   369   501 0.95 -
SOLCI002599500       -           1207 EOG0936031Y          -            793  3.4e-161  539.9  34.8   4   6   7.8e-23     4e-21   76.6   1.2   115   214   492   591   492   609 0.85 -
SOLCI002599500       -           1207 EOG0936031Y          -            793  3.4e-161  539.9  34.8   5   6   2.4e-21   1.2e-19   71.7   0.2   135   237   652   754   636   773 0.81 -
SOLCI002599500       -           1207 EOG0936031Y          -            793  3.4e-161  539.9  34.8   6   6   2.4e-69   1.2e-67  230.4   0.0   521   790   874  1162   858  1165 0.89 -
SOLCI000387900       -           1083 EOG0936031Y          -            793  1.1e-160  538.2  42.4   1   4   1.2e-36   5.8e-35  122.4   8.2    92   328    37   277    29   277 0.94 -
SOLCI000387900       -           1083 EOG0936031Y          -            793  1.1e-160  538.2  42.4   2   4   1.1e-33   5.8e-32  112.5   8.3   120   331   258   481   255   481 0.87 -
SOLCI000387900       -           1083 EOG0936031Y          -            793  1.1e-160  538.2  42.4   3   4   3.6e-49   1.8e-47  163.7   9.8   115   385   453   727   452   758 0.91 -
SOLCI000387900       -           1083 EOG0936031Y          -            793  1.1e-160  538.2  42.4   4   4     4e-51     2e-49  170.2   0.0   531   788   795  1066   778  1071 0.88 -
SOLCI002088200       -           1126 EOG0936031Y          -            793  7.8e-160  535.4  23.4   1   5   2.7e-11   1.4e-09   38.5   2.0   120   259    73   217    60   218 0.68 -
SOLCI002088200       -           1126 EOG0936031Y          -            793  7.8e-160  535.4  23.4   2   5   1.3e-38   6.5e-37  128.8   5.3   124   330   202   414   194   415 0.92 -
SOLCI002088200       -           1126 EOG0936031Y          -            793  7.8e-160  535.4  23.4   3   5   3.2e-31   1.6e-29  104.4   2.8   125   266   398   539   396   561 0.91 -
SOLCI002088200       -           1126 EOG0936031Y          -            793  7.8e-160  535.4  23.4   4   5     1e-20   5.2e-19   69.6   0.0   117   213   602   698   571   719 0.71 -
SOLCI002088200       -           1126 EOG0936031Y          -            793  7.8e-160  535.4  23.4   5   5   3.8e-64   1.9e-62  213.3   0.0   521   790   817  1115   804  1118 0.85 -
SOLCI005697300       -           1080 EOG0936031Y          -            793  4.5e-159  532.9  29.6   1   4   7.1e-37   3.6e-35  123.1   2.2   148   308    77   240    51   246 0.79 -
SOLCI005697300       -           1080 EOG0936031Y          -            793  4.5e-159  532.9  29.6   2   4   3.1e-28   1.6e-26   94.5   4.9   120   264   217   362   215   365 0.96 -
SOLCI005697300       -           1080 EOG0936031Y          -            793  4.5e-159  532.9  29.6   3   4   3.5e-32   1.8e-30  107.5   1.9   131   281   475   628   467   629 0.96 -
SOLCI005697300       -           1080 EOG0936031Y          -            793  4.5e-159  532.9  29.6   4   4   2.4e-41   1.2e-39  137.8   0.0   521   778   784  1060   772  1072 0.83 -
SOLCI006941300       -            871 EOG0936031Y          -            793  2.4e-157  527.2  33.7   1   4   3.9e-48     2e-46  160.3  11.3    67   379    62   378    54   381 0.93 -
SOLCI006941300       -            871 EOG0936031Y          -            793  2.4e-157  527.2  33.7   2   4   5.4e-33   2.7e-31  110.2   1.7   138   354   204   425   203   430 0.92 -
SOLCI006941300       -            871 EOG0936031Y          -            793  2.4e-157  527.2  33.7   3   4   1.2e-24   5.9e-23   82.7   5.9   344   493   367   517   365   544 0.91 -
SOLCI006941300       -            871 EOG0936031Y          -            793  2.4e-157  527.2  33.7   4   4   5.6e-63   2.8e-61  209.4   0.0   519   788   575   848   563   852 0.89 -
SOLCI001555200       -           1012 EOG0936031Y          -            793  3.8e-155  519.9  22.6   1   5   9.7e-46   4.9e-44  152.4   7.5   198   448    78   337    76   337 0.92 -
SOLCI001555200       -           1012 EOG0936031Y          -            793  3.8e-155  519.9  22.6   2   5   2.2e-23   1.1e-21   78.4   0.2   118   236   290   407   289   412 0.95 -
SOLCI001555200       -           1012 EOG0936031Y          -            793  3.8e-155  519.9  22.6   3   5   2.5e-25   1.3e-23   84.9   0.2   133   252   400   520   396   520 0.95 -
SOLCI001555200       -           1012 EOG0936031Y          -            793  3.8e-155  519.9  22.6   4   5   4.7e-20   2.4e-18   67.4   0.9   136   213   500   577   500   585 0.96 -
SOLCI001555200       -           1012 EOG0936031Y          -            793  3.8e-155  519.9  22.6   5   5   9.2e-54   4.7e-52  178.9   0.0   531   788   719   998   712  1003 0.87 -
SOLCI001902500       -            894 EOG0936031Y          -            793  5.6e-153  512.7  20.4   1   4     5e-53   2.5e-51  176.5   3.1   109   331    55   279    48   279 0.93 -
SOLCI001902500       -            894 EOG0936031Y          -            793  5.6e-153  512.7  20.4   2   4   1.5e-29   7.6e-28   98.8   1.9   135   264   272   401   271   402 0.99 -
SOLCI001902500       -            894 EOG0936031Y          -            793  5.6e-153  512.7  20.4   3   4   3.4e-25   1.7e-23   84.5   0.5   119   236   376   494   374   511 0.70 -
SOLCI001902500       -            894 EOG0936031Y          -            793  5.6e-153  512.7  20.4   4   4   3.1e-57   1.6e-55  190.4   0.0   526   791   604   891   596   893 0.86 -
SOLCI004292600       -           1192 EOG0936031Y          -            793  7.2e-153  512.3  40.6   1   4     6e-11     3e-09   37.3  13.1   284   464    83   268    67   271 0.57 -
SOLCI004292600       -           1192 EOG0936031Y          -            793  7.2e-153  512.3  40.6   2   4   1.8e-59   9.1e-58  197.8  19.5   122   451   256   598   250   603 0.92 -
SOLCI004292600       -           1192 EOG0936031Y          -            793  7.2e-153  512.3  40.6   3   4   9.4e-19   4.8e-17   63.1   0.1   131   236   653   758   637   773 0.90 -
SOLCI004292600       -           1192 EOG0936031Y          -            793  7.2e-153  512.3  40.6   4   4     1e-65   5.2e-64  218.5   0.0   529   789   884  1163   862  1167 0.88 -
SOLCI003555600       -            965 EOG0936031Y          -            793  2.3e-152  510.7  32.4   1   3   1.4e-46   6.9e-45  155.2   6.6   225   452    74   307    62   307 0.92 -
SOLCI003555600       -            965 EOG0936031Y          -            793  2.3e-152  510.7  32.4   2   3   3.1e-62   1.5e-60  207.0  17.6   141   468   231   567   230   636 0.85 -
SOLCI003555600       -            965 EOG0936031Y          -            793  2.3e-152  510.7  32.4   3   3   2.6e-51   1.3e-49  170.8   0.0   533   788   679   951   670   954 0.89 -
SOLCI000455700       -           1125 EOG0936031Y          -            793  3.9e-148  496.7  19.8   1   5   5.2e-41   2.6e-39  136.8   3.8     2   270    68   329    67   348 0.85 -
SOLCI000455700       -           1125 EOG0936031Y          -            793  3.9e-148  496.7  19.8   2   5   4.9e-14   2.5e-12   47.5   0.0   179   282   352   457   350   467 0.76 -
SOLCI000455700       -           1125 EOG0936031Y          -            793  3.9e-148  496.7  19.8   3   5   0.00014    0.0071   16.3   0.1   270   351   509   600   487   600 0.75 -
SOLCI000455700       -           1125 EOG0936031Y          -            793  3.9e-148  496.7  19.8   4   5   7.2e-28   3.6e-26   93.3   6.4   130   261   592   723   584   739 0.94 -
SOLCI000455700       -           1125 EOG0936031Y          -            793  3.9e-148  496.7  19.8   5   5   1.8e-62   9.3e-61  207.7   0.0   537   790   849  1119   823  1122 0.89 -
SOLCI001731500       -            849 EOG0936031Y          -            793  5.7e-145  486.2  59.0   1   6   2.4e-24   1.2e-22   81.6   5.3   140   264    55   183    30   185 0.88 -
SOLCI001731500       -            849 EOG0936031Y          -            793  5.7e-145  486.2  59.0   2   6   1.3e-31   6.6e-30  105.7   7.3   134   267   173   306   172   308 0.97 -
SOLCI001731500       -            849 EOG0936031Y          -            793  5.7e-145  486.2  59.0   3   6   2.1e-37     1e-35  124.8   8.6   121   285   280   447   280   447 0.96 -
SOLCI001731500       -            849 EOG0936031Y          -            793  5.7e-145  486.2  59.0   4   6   4.1e-28   2.1e-26   94.1   1.0   120   279   399   562   397   566 0.92 -
SOLCI001731500       -            849 EOG0936031Y          -            793  5.7e-145  486.2  59.0   5   6   1.5e-22   7.6e-21   75.7   0.5   115   263   442   593   441   621 0.75 -
SOLCI001731500       -            849 EOG0936031Y          -            793  5.7e-145  486.2  59.0   6   6   4.2e-22   2.1e-20   74.2   0.7    72   236   572   730   564   735 0.77 -
SOLCI004800500       -           1087 EOG0936031Y          -            793  4.8e-143  479.8  22.9   1   5   2.3e-17   1.2e-15   58.6   0.0   123   268   102   250    79   252 0.88 -
SOLCI004800500       -           1087 EOG0936031Y          -            793  4.8e-143  479.8  22.9   2   5   1.6e-33   8.2e-32  112.0   6.9   178   377   256   461   250   465 0.90 -
SOLCI004800500       -           1087 EOG0936031Y          -            793  4.8e-143  479.8  22.9   3   5   1.1e-12   5.8e-11   43.0   0.1   121   198   471   548   466   563 0.91 -
SOLCI004800500       -           1087 EOG0936031Y          -            793  4.8e-143  479.8  22.9   4   5   2.2e-18   1.1e-16   61.9   2.9   388   488   586   690   563   696 0.58 -
SOLCI004800500       -           1087 EOG0936031Y          -            793  4.8e-143  479.8  22.9   5   5   5.9e-63     3e-61  209.3   0.0   535   788   806  1076   793  1080 0.88 -
SOLCI005511200       -           1106 EOG0936031Y          -            793  6.5e-143  479.4  18.8   1   4   1.4e-37   6.9e-36  125.4   6.7   193   451    79   336    74   337 0.94 -
SOLCI005511200       -           1106 EOG0936031Y          -            793  6.5e-143  479.4  18.8   2   4   2.5e-32   1.3e-30  108.0   1.1   118   264   334   481   331   488 0.95 -
SOLCI005511200       -           1106 EOG0936031Y          -            793  6.5e-143  479.4  18.8   3   4   1.3e-16   6.5e-15   56.1   0.3   151   260   564   673   557   690 0.59 -
SOLCI005511200       -           1106 EOG0936031Y          -            793  6.5e-143  479.4  18.8   4   4   4.6e-59   2.3e-57  196.5   0.0   508   790   778  1084   766  1087 0.82 -
SOLCI004365700       -           1003 EOG0936031Y          -            793  1.7e-142  478.0  50.2   1   6   1.4e-28   7.1e-27   95.6   3.0   117   263    70   220    44   222 0.91 -
SOLCI004365700       -           1003 EOG0936031Y          -            793  1.7e-142  478.0  50.2   2   6   5.3e-35   2.7e-33  116.9   5.1   119   281   221   386   217   391 0.95 -
SOLCI004365700       -           1003 EOG0936031Y          -            793  1.7e-142  478.0  50.2   3   6   1.3e-18   6.4e-17   62.7   3.9   136   266   358   492   358   492 0.94 -
SOLCI004365700       -           1003 EOG0936031Y          -            793  1.7e-142  478.0  50.2   4   6   1.5e-22   7.5e-21   75.7   2.1   140   263   462   586   456   586 0.74 -
SOLCI004365700       -           1003 EOG0936031Y          -            793  1.7e-142  478.0  50.2   5   6   3.5e-29   1.8e-27   97.6   6.0   134   282   577   727   576   730 0.94 -
SOLCI004365700       -           1003 EOG0936031Y          -            793  1.7e-142  478.0  50.2   6   6     1e-25   5.2e-24   86.2   0.0   513   690   802   992   797   995 0.84 -
SOLCI004238700       -            815 EOG0936031Y          -            793  2.6e-141  474.1  25.9   1   5   1.1e-14   5.5e-13   49.7   0.3   151   239    66   155    55   156 0.88 -
SOLCI004238700       -            815 EOG0936031Y          -            793  2.6e-141  474.1  25.9   2   5   1.5e-40   7.7e-39  135.2   1.0   277   463   155   344   153   346 0.96 -
SOLCI004238700       -            815 EOG0936031Y          -            793  2.6e-141  474.1  25.9   3   5   2.6e-23   1.3e-21   78.2   1.5   134   240   273   379   272   379 0.94 -
SOLCI004238700       -            815 EOG0936031Y          -            793  2.6e-141  474.1  25.9   4   5     9e-19   4.6e-17   63.2   1.9   123   213   334   424   329   430 0.81 -
SOLCI004238700       -            815 EOG0936031Y          -            793  2.6e-141  474.1  25.9   5   5   5.5e-59   2.8e-57  196.2   0.0   536   788   532   795   515   800 0.87 -
SOLCI003797100       -            944 EOG0936031Y          -            793  7.1e-141  472.7  32.0   1   4   1.7e-25   8.6e-24   85.4   6.0   315   451    72   209    60   212 0.82 -
SOLCI003797100       -            944 EOG0936031Y          -            793  7.1e-141  472.7  32.0   2   4   6.8e-68   3.4e-66  225.7   9.5   120   393   209   484   206   484 0.97 -
SOLCI003797100       -            944 EOG0936031Y          -            793  7.1e-141  472.7  32.0   3   4   3.2e-28   1.6e-26   94.4   1.5   123   265   452   592   448   610 0.90 -
SOLCI003797100       -            944 EOG0936031Y          -            793  7.1e-141  472.7  32.0   4   4     4e-26     2e-24   87.5   0.0   551   788   699   925   674   928 0.83 -
SOLCI003353900       -           1092 EOG0936031Y          -            793  8.6e-141  472.4  20.5   1   5     4e-25     2e-23   84.2   1.9   123   313    78   268    69   268 0.92 -
SOLCI003353900       -           1092 EOG0936031Y          -            793  8.6e-141  472.4  20.5   2   5   4.4e-19   2.3e-17   64.2   0.2   124   234   244   354   234   358 0.71 -
SOLCI003353900       -           1092 EOG0936031Y          -            793  8.6e-141  472.4  20.5   3   5   1.4e-31   7.1e-30  105.6   2.0   118   265   334   482   332   486 0.95 -
SOLCI003353900       -           1092 EOG0936031Y          -            793  8.6e-141  472.4  20.5   4   5   8.3e-18   4.2e-16   60.0   0.7   151   448   564   674   553   714 0.58 -
SOLCI003353900       -           1092 EOG0936031Y          -            793  8.6e-141  472.4  20.5   5   5   3.4e-57   1.7e-55  190.3   0.0   512   790   774  1075   763  1078 0.83 -
SOLCI000879600       -           1013 EOG0936031Y          -            793  1.1e-139  468.8  15.8   1   5   1.8e-18     9e-17   62.2   0.5   147   268    71   192    57   195 0.93 -
SOLCI000879600       -           1013 EOG0936031Y          -            793  1.1e-139  468.8  15.8   2   5   8.1e-33   4.1e-31  109.6   5.7   134   324   178   371   175   387 0.93 -
SOLCI000879600       -           1013 EOG0936031Y          -            793  1.1e-139  468.8  15.8   3   5   1.1e-13   5.6e-12   46.4   0.0   114   223   401   510   380   518 0.84 -
SOLCI000879600       -           1013 EOG0936031Y          -            793  1.1e-139  468.8  15.8   4   5   2.6e-16   1.3e-14   55.1   0.3   151   236   522   607   519   610 0.70 -
SOLCI000879600       -           1013 EOG0936031Y          -            793  1.1e-139  468.8  15.8   5   5   1.1e-62   5.7e-61  208.4   0.0   536   788   732  1001   718  1006 0.89 -
SOLCI003717200       -            971 EOG0936031Y          -            793  7.4e-139  466.0  24.0   1   5   5.6e-15   2.8e-13   50.7   0.4   153   261    79   188    70   189 0.59 -
SOLCI003717200       -            971 EOG0936031Y          -            793  7.4e-139  466.0  24.0   2   5   7.9e-21     4e-19   70.0   1.2   340   451   150   263   143   268 0.61 -
SOLCI003717200       -            971 EOG0936031Y          -            793  7.4e-139  466.0  24.0   3   5   1.5e-23   7.7e-22   79.0   0.4   115   241   258   383   257   390 0.94 -
SOLCI003717200       -            971 EOG0936031Y          -            793  7.4e-139  466.0  24.0   4   5   4.7e-35   2.4e-33  117.0   6.1   147   360   390   609   384   619 0.86 -
SOLCI003717200       -            971 EOG0936031Y          -            793  7.4e-139  466.0  24.0   5   5   6.7e-56   3.4e-54  186.0   0.0   533   788   686   957   676   961 0.91 -
SOLCI004846500       -           1048 EOG0936031Y          -            793  4.8e-138  463.3  33.0   1   4     8e-26   4.1e-24   86.5   1.3   103   254    69   220    57   220 0.97 -
SOLCI004846500       -           1048 EOG0936031Y          -            793  4.8e-138  463.3  33.0   2   4   1.9e-26   9.7e-25   88.6   5.8   121   260   183   323   183   345 0.93 -
SOLCI004846500       -           1048 EOG0936031Y          -            793  4.8e-138  463.3  33.0   3   4   1.6e-29   7.9e-28   98.8   3.1   116   268   352   505   333   507 0.93 -
SOLCI004846500       -           1048 EOG0936031Y          -            793  4.8e-138  463.3  33.0   4   4   4.6e-70   2.3e-68  232.8   0.9   319   739   487   957   484  1027 0.80 -
SOLCI003787800       -           1017 EOG0936031Y          -            793  5.7e-138  463.1  28.4   1   5     1e-17   5.2e-16   59.7   1.5   162   306    71   215    53   216 0.73 -
SOLCI003787800       -           1017 EOG0936031Y          -            793  5.7e-138  463.1  28.4   2   5   1.3e-23   6.8e-22   79.2   2.6   126   263   200   337   196   340 0.94 -
SOLCI003787800       -           1017 EOG0936031Y          -            793  5.7e-138  463.1  28.4   3   5   8.6e-24   4.4e-22   79.8   1.9    72   230   339   497   336   512 0.93 -
SOLCI003787800       -           1017 EOG0936031Y          -            793  5.7e-138  463.1  28.4   4   5   2.7e-17   1.4e-15   58.3   3.5   387   491   527   635   502   647 0.71 -
SOLCI003787800       -           1017 EOG0936031Y          -            793  5.7e-138  463.1  28.4   5   5   9.6e-62   4.8e-60  205.3   0.0   536   788   742  1008   733  1012 0.90 -
SOLCI006876800       -            882 EOG0936031Y          -            793  2.2e-136  457.8  16.5   1   3   7.4e-57   3.7e-55  189.2   7.8   142   450    70   381    59   383 0.94 -
SOLCI006876800       -            882 EOG0936031Y          -            793  2.2e-136  457.8  16.5   2   3   2.4e-24   1.2e-22   81.6   4.6   134   237   372   475   370   482 0.97 -
SOLCI006876800       -            882 EOG0936031Y          -            793  2.2e-136  457.8  16.5   3   3   4.8e-59   2.4e-57  196.4   0.0   532   789   592   874   583   878 0.87 -
SOLCI005546100       -           1066 EOG0936031Y          -            793  1.6e-134  451.7  33.5   1   6   4.3e-27   2.2e-25   90.7   2.3   102   249    51   199    20   199 0.92 -
SOLCI005546100       -           1066 EOG0936031Y          -            793  1.6e-134  451.7  33.5   2   6   3.3e-33   1.7e-31  110.9   2.5   114   266   160   313   159   326 0.97 -
SOLCI005546100       -           1066 EOG0936031Y          -            793  1.6e-134  451.7  33.5   3   6   5.3e-24   2.7e-22   80.5   5.2   142   265   339   463   333   467 0.96 -
SOLCI005546100       -           1066 EOG0936031Y          -            793  1.6e-134  451.7  33.5   4   6   5.6e-17   2.8e-15   57.3   0.7   136   217   454   536   453   542 0.93 -
SOLCI005546100       -           1066 EOG0936031Y          -            793  1.6e-134  451.7  33.5   5   6   7.1e-11   3.6e-09   37.1   0.1   124   202   539   616   531   630 0.56 -
SOLCI005546100       -           1066 EOG0936031Y          -            793  1.6e-134  451.7  33.5   6   6   5.8e-39   2.9e-37  130.0   0.0   535   754   725   965   712   976 0.87 -
SOLCI002604900       -           1013 EOG0936031Y          -            793  1.6e-134  451.6  20.1   1   4   1.8e-25     9e-24   85.4   0.1   119   245    75   201    52   202 0.91 -
SOLCI002604900       -           1013 EOG0936031Y          -            793  1.6e-134  451.6  20.1   2   4   3.6e-29   1.8e-27   97.6   0.4   132   277   184   333   181   338 0.92 -
SOLCI002604900       -           1013 EOG0936031Y          -            793  1.6e-134  451.6  20.1   3   4     9e-49   4.6e-47  162.4  11.7    87   401   341   659   336   667 0.88 -
SOLCI002604900       -           1013 EOG0936031Y          -            793  1.6e-134  451.6  20.1   4   4   2.1e-37   1.1e-35  124.8   0.0   534   751   706   953   693   980 0.80 -
SOLCI002284600       -           1031 EOG0936031Y          -            793  1.7e-133  448.3  31.2   1   6   6.4e-22   3.2e-20   73.6   0.2   103   244    66   207    61   212 0.94 -
SOLCI002284600       -           1031 EOG0936031Y          -            793  1.7e-133  448.3  31.2   2   6     1e-22   5.1e-21   76.3   1.9   297   432   215   352   207   355 0.92 -
SOLCI002284600       -           1031 EOG0936031Y          -            793  1.7e-133  448.3  31.2   3   6   1.2e-28   6.2e-27   95.8   2.0   140   280   349   493   346   494 0.92 -
SOLCI002284600       -           1031 EOG0936031Y          -            793  1.7e-133  448.3  31.2   4   6   1.4e-25     7e-24   85.7   2.3   138   280   468   612   468   614 0.96 -
SOLCI002284600       -           1031 EOG0936031Y          -            793  1.7e-133  448.3  31.2   5   6   6.4e-13   3.2e-11   43.9   0.2   401   489   544   633   543   645 0.94 -
SOLCI002284600       -           1031 EOG0936031Y          -            793  1.7e-133  448.3  31.2   6   6     6e-40     3e-38  133.2   0.0   535   754   714   967   687  1018 0.78 -
SOLCI002302600       -           1041 EOG0936031Y          -            793  8.2e-133  446.0  26.3   1   2   4.8e-34   2.4e-32  113.7   4.4    77   264    90   275    84   278 0.96 -
SOLCI002302600       -           1041 EOG0936031Y          -            793  8.2e-133  446.0  26.3   2   2  2.9e-101   1.5e-99  336.0  14.1   123   750   279   960   275  1020 0.81 -
SOLCI004509000       -            860 EOG0936031Y          -            793  1.8e-130  438.2  27.5   1   4   4.4e-34   2.3e-32  113.8   7.5   140   331    59   248    49   248 0.91 -
SOLCI004509000       -            860 EOG0936031Y          -            793  1.8e-130  438.2  27.5   2   4   1.4e-27   7.2e-26   92.3   1.7   135   264   241   370   240   371 0.99 -
SOLCI004509000       -            860 EOG0936031Y          -            793  1.8e-130  438.2  27.5   3   4   1.9e-25   9.5e-24   85.3   2.5   120   240   346   467   344   492 0.90 -
SOLCI004509000       -            860 EOG0936031Y          -            793  1.8e-130  438.2  27.5   4   4   4.8e-55   2.4e-53  183.2   0.0   528   791   572   857   546   859 0.86 -
SOLCI005415500       -           1032 EOG0936031Y          -            793  1.2e-129  435.6  31.0   1   2   9.6e-26   4.8e-24   86.3   2.5    99   266    61   228    47   230 0.94 -
SOLCI005415500       -           1032 EOG0936031Y          -            793  1.2e-129  435.6  31.0   2   2  1.1e-106  5.6e-105  354.0  21.2    68   751   224   964   222  1020 0.83 -
SOLCI002136200       -            894 EOG0936031Y          -            793  3.6e-129  434.0  22.2   1   4   1.2e-31     6e-30  105.8   5.4   229   407    81   262    65   275 0.89 -
SOLCI002136200       -            894 EOG0936031Y          -            793  3.6e-129  434.0  22.2   2   4   5.3e-35   2.7e-33  116.9   1.5   114   267   255   408   254   409 0.98 -
SOLCI002136200       -            894 EOG0936031Y          -            793  3.6e-129  434.0  22.2   3   4   2.1e-17   1.1e-15   58.7   0.1   136   213   397   474   397   480 0.98 -
SOLCI002136200       -            894 EOG0936031Y          -            793  3.6e-129  434.0  22.2   4   4   2.2e-53   1.1e-51  177.7   0.0   533   788   609   880   602   883 0.91 -
SOLCI000899100       -            963 EOG0936031Y          -            793  2.2e-126  424.7  15.6   1   4   2.6e-20   1.3e-18   68.3   0.1   141   266   103   228    85   237 0.92 -
SOLCI000899100       -            963 EOG0936031Y          -            793  2.2e-126  424.7  15.6   2   4   9.3e-63   4.7e-61  208.7   3.8   132   405   238   516   227   523 0.93 -
SOLCI000899100       -            963 EOG0936031Y          -            793  2.2e-126  424.7  15.6   3   4   2.9e-20   1.4e-18   68.2   1.4   273   379   503   608   492   616 0.86 -
SOLCI000899100       -            963 EOG0936031Y          -            793  2.2e-126  424.7  15.6   4   4   6.1e-26   3.1e-24   86.9   0.0   550   788   719   956   713   960 0.83 -
SOLCI004437400       -            813 EOG0936031Y          -            793  1.4e-117  395.6  36.0   1   6   1.1e-16   5.4e-15   56.3   0.1   166   239    85   158    65   159 0.91 -
SOLCI004437400       -            813 EOG0936031Y          -            793  1.4e-117  395.6  36.0   2   6     2e-27     1e-25   91.8   1.0   136   245   151   260   151   262 0.98 -
SOLCI004437400       -            813 EOG0936031Y          -            793  1.4e-117  395.6  36.0   3   6   2.9e-35   1.5e-33  117.8   9.2   118   258   253   393   251   393 0.98 -
SOLCI004437400       -            813 EOG0936031Y          -            793  1.4e-117  395.6  36.0   4   6   1.6e-21   7.9e-20   72.3   2.8   156   261   363   469   362   474 0.74 -
SOLCI004437400       -            813 EOG0936031Y          -            793  1.4e-117  395.6  36.0   5   6   6.9e-14   3.5e-12   47.0   0.1   171   262   474   567   471   578 0.90 -
SOLCI004437400       -            813 EOG0936031Y          -            793  1.4e-117  395.6  36.0   6   6   1.8e-17   9.2e-16   58.9   0.0   148   236   611   699   593   704 0.85 -
SOLCI001030400       -            510 EOG0936031Y          -            793  1.7e-117  395.3  46.2   1   4   2.8e-40   1.4e-38  134.3   9.0    55   239    31   216    29   218 0.94 -
SOLCI001030400       -            510 EOG0936031Y          -            793  1.7e-117  395.3  46.2   2   4     6e-37     3e-35  123.3   5.3   136   263   209   336   209   338 0.99 -
SOLCI001030400       -            510 EOG0936031Y          -            793  1.7e-117  395.3  46.2   3   4   2.3e-25   1.1e-23   85.0   4.5   142   239   287   384   287   385 0.98 -
SOLCI001030400       -            510 EOG0936031Y          -            793  1.7e-117  395.3  46.2   4   4   2.5e-28   1.3e-26   94.8   3.7   138   268   379   509   379   510 0.99 -
SOLCI006937100       -            696 EOG0936031Y          -            793  3.2e-114  384.5  18.9   1   4   4.7e-20   2.4e-18   67.5   5.3   148   264    83   198    74   199 0.89 -
SOLCI006937100       -            696 EOG0936031Y          -            793  3.2e-114  384.5  18.9   2   4   3.3e-27   1.7e-25   91.1   1.8   123   264   177   317   176   328 0.96 -
SOLCI006937100       -            696 EOG0936031Y          -            793  3.2e-114  384.5  18.9   3   4   9.5e-07   4.8e-05   23.4   0.1   430   503   272   345   268   348 0.90 -
SOLCI006937100       -            696 EOG0936031Y          -            793  3.2e-114  384.5  18.9   4   4   2.3e-70   1.1e-68  233.9   0.0   518   783   401   694   393   695 0.88 -
SOLCI000377000       -           1052 EOG0936031Y          -            793  9.3e-114  383.0  44.9   1   6   4.9e-09   2.5e-07   31.0   0.1   134   204   101   172    97   201 0.90 -
SOLCI000377000       -           1052 EOG0936031Y          -            793  9.3e-114  383.0  44.9   2   6   2.1e-09   1.1e-07   32.2   0.3   141   229   210   299   183   312 0.89 -
SOLCI000377000       -           1052 EOG0936031Y          -            793  9.3e-114  383.0  44.9   3   6   5.8e-13   2.9e-11   44.0   0.1   149   216   317   384   310   390 0.93 -
SOLCI000377000       -           1052 EOG0936031Y          -            793  9.3e-114  383.0  44.9   4   6   1.3e-35   6.7e-34  118.9   5.9   145   400   394   651   388   652 0.90 -
SOLCI000377000       -           1052 EOG0936031Y          -            793  9.3e-114  383.0  44.9   5   6   1.7e-34   8.8e-33  115.2   5.7   126   284   638   800   635   830 0.91 -
SOLCI000377000       -           1052 EOG0936031Y          -            793  9.3e-114  383.0  44.9   6   6   4.6e-21   2.3e-19   70.8   4.5   384   491   846   957   834   970 0.86 -
SOLCI003903700       -            840 EOG0936031Y          -            793  2.1e-113  381.8  13.3   1   3   7.9e-27     4e-25   89.8   2.0   134   261   116   243   104   248 0.96 -
SOLCI003903700       -            840 EOG0936031Y          -            793  2.1e-113  381.8  13.3   2   3   6.4e-38   3.2e-36  126.5   4.5   119   285   249   418   243   431 0.95 -
SOLCI003903700       -            840 EOG0936031Y          -            793  2.1e-113  381.8  13.3   3   3   1.1e-50   5.6e-49  168.7   0.0   538   791   555   822   541   824 0.88 -
SOLCI004993400       -            867 EOG0936031Y          -            793  1.2e-112  379.3  17.8   1   4   3.3e-25   1.7e-23   84.5   1.0   134   266   133   265   125   270 0.96 -
SOLCI004993400       -            867 EOG0936031Y          -            793  1.2e-112  379.3  17.8   2   4   1.2e-15   6.3e-14   52.8   1.7   147   217   271   341   264   342 0.94 -
SOLCI004993400       -            867 EOG0936031Y          -            793  1.2e-112  379.3  17.8   3   4   3.6e-25   1.8e-23   84.3   2.0   134   239   330   435   329   445 0.97 -
SOLCI004993400       -            867 EOG0936031Y          -            793  1.2e-112  379.3  17.8   4   4     1e-53   5.1e-52  178.8   0.0   538   791   576   843   564   845 0.88 -
SOLCI000502100       -           1061 EOG0936031Y          -            793  1.4e-111  375.8  30.4   1   3   5.2e-08   2.7e-06   27.6   1.6   136   209   180   253   180   265 0.93 -
SOLCI000502100       -           1061 EOG0936031Y          -            793  1.4e-111  375.8  30.4   2   3   8.6e-55   4.4e-53  182.3  17.7   146   487   266   609   260   623 0.92 -
SOLCI000502100       -           1061 EOG0936031Y          -            793  1.4e-111  375.8  30.4   3   3   9.5e-33   4.8e-31  109.4   0.0   538   780   783  1050   768  1060 0.81 -
SOLCI000578700       -           1005 EOG0936031Y          -            793  3.3e-111  374.6  43.2   1   6   4.8e-10   2.4e-08   34.3   0.5   149   226   110   190    99   198 0.63 -
SOLCI000578700       -           1005 EOG0936031Y          -            793  3.3e-111  374.6  43.2   2   6   5.3e-21   2.7e-19   70.6   2.2   115   262   205   352   197   354 0.95 -
SOLCI000578700       -           1005 EOG0936031Y          -            793  3.3e-111  374.6  43.2   3   6   4.6e-23   2.3e-21   77.4   1.3   135   260   345   469   344   471 0.96 -
SOLCI000578700       -           1005 EOG0936031Y          -            793  3.3e-111  374.6  43.2   4   6   6.9e-16   3.5e-14   53.7   0.9   148   281   454   589   450   591 0.89 -
SOLCI000578700       -           1005 EOG0936031Y          -            793  3.3e-111  374.6  43.2   5   6   7.4e-37   3.8e-35  123.0   1.9   115   337   538   765   536   769 0.92 -
SOLCI000578700       -           1005 EOG0936031Y          -            793  3.3e-111  374.6  43.2   6   6   1.1e-25   5.8e-24   86.0   1.5    72   238   739   900   734   905 0.86 -
SOLCI004778600       -            821 EOG0936031Y          -            793  4.6e-108  364.2  13.1   1   4     2e-26     1e-24   88.5   0.6   134   263   122   251   109   257 0.95 -
SOLCI004778600       -            821 EOG0936031Y          -            793  4.6e-108  364.2  13.1   2   4   1.2e-13     6e-12   46.3   0.2   123   196   259   332   253   333 0.83 -
SOLCI004778600       -            821 EOG0936031Y          -            793  4.6e-108  364.2  13.1   3   4   2.1e-27   1.1e-25   91.7   1.7   133   241   317   425   313   439 0.95 -
SOLCI004778600       -            821 EOG0936031Y          -            793  4.6e-108  364.2  13.1   4   4   1.3e-47   6.6e-46  158.6   0.0   538   790   541   807   528   810 0.85 -
SOLCI002277800       -           1035 EOG0936031Y          -            793  9.7e-108  363.1  40.5   1   5   1.2e-06   6.3e-05   23.0   0.0   148   225    85   165    75   171 0.78 -
SOLCI002277800       -           1035 EOG0936031Y          -            793  9.7e-108  363.1  40.5   2   5   3.6e-23   1.8e-21   77.7   1.8   117   261   182   326   169   327 0.94 -
SOLCI002277800       -           1035 EOG0936031Y          -            793  9.7e-108  363.1  40.5   3   5   3.8e-38   1.9e-36  127.3   9.6   135   422   320   611   318   611 0.92 -
SOLCI002277800       -           1035 EOG0936031Y          -            793  9.7e-108  363.1  40.5   4   5   7.8e-32     4e-30  106.4  12.2   143   452   471   786   470   798 0.87 -
SOLCI002277800       -           1035 EOG0936031Y          -            793  9.7e-108  363.1  40.5   5   5   5.5e-21   2.8e-19   70.5   0.3   121   211   827   917   798   922 0.70 -
SOLCI004296100       -           1027 EOG0936031Y          -            793  2.5e-106  358.4  11.0   1   3   4.5e-27   2.3e-25   90.6   0.6   113   268   106   262    97   272 0.94 -
SOLCI004296100       -           1027 EOG0936031Y          -            793  2.5e-106  358.4  11.0   2   3   3.8e-19   1.9e-17   64.4   3.5   141   256   279   390   270   412 0.90 -
SOLCI004296100       -           1027 EOG0936031Y          -            793  2.5e-106  358.4  11.0   3   3     4e-61     2e-59  203.3   0.0   537   789   694   960   682   964 0.89 -
SOLCI006826400       -           1051 EOG0936031Y          -            793  2.3e-105  355.3  30.6   1   4   3.6e-20   1.8e-18   67.8   1.7   141   239    90   188    71   191 0.87 -
SOLCI006826400       -           1051 EOG0936031Y          -            793  2.3e-105  355.3  30.6   2   4   4.7e-08   2.4e-06   27.8   3.0   136   233   181   282   181   284 0.90 -
SOLCI006826400       -           1051 EOG0936031Y          -            793  2.3e-105  355.3  30.6   3   4   3.1e-50   1.6e-48  167.3  16.9   147   487   268   610   262   622 0.91 -
SOLCI006826400       -           1051 EOG0936031Y          -            793  2.3e-105  355.3  30.6   4   4   1.1e-31   5.5e-30  105.9   0.0   538   783   773  1043   758  1050 0.81 -
SOLCI002883000       -            942 EOG0936031Y          -            793  1.3e-104  352.7  53.8   1   6   4.5e-15   2.3e-13   51.0   2.9   317   450    88   230    77   234 0.82 -
SOLCI002883000       -            942 EOG0936031Y          -            793  1.3e-104  352.7  53.8   2   6   1.5e-17   7.5e-16   59.2   2.6   116   242   179   305   169   307 0.94 -
SOLCI002883000       -            942 EOG0936031Y          -            793  1.3e-104  352.7  53.8   3   6   3.6e-23   1.8e-21   77.7   2.2   115   240   250   375   249   380 0.56 -
SOLCI002883000       -            942 EOG0936031Y          -            793  1.3e-104  352.7  53.8   4   6   2.5e-13   1.3e-11   45.2   0.5   148   275   377   509   376   511 0.54 -
SOLCI002883000       -            942 EOG0936031Y          -            793  1.3e-104  352.7  53.8   5   6   6.1e-32   3.1e-30  106.7   5.7    72   286   473   687   462   690 0.92 -
SOLCI002883000       -            942 EOG0936031Y          -            793  1.3e-104  352.7  53.8   6   6   2.3e-25   1.1e-23   85.0   2.9    67   237   662   830   654   836 0.82 -
SOLCI000134800       -            877 EOG0936031Y          -            793  2.5e-104  351.8  35.5   1   5   8.1e-17   4.1e-15   56.7   0.5   119   235    93   209    72   210 0.90 -
SOLCI000134800       -            877 EOG0936031Y          -            793  2.5e-104  351.8  35.5   2   5   1.9e-15   9.8e-14   52.2   0.7   141   246   187   293   182   295 0.94 -
SOLCI000134800       -            877 EOG0936031Y          -            793  2.5e-104  351.8  35.5   3   5   1.6e-23   8.1e-22   78.9   2.2   117   237   260   380   257   383 0.97 -
SOLCI000134800       -            877 EOG0936031Y          -            793  2.5e-104  351.8  35.5   4   5   2.1e-40   1.1e-38  134.7   7.4   142   354   382   592   379   598 0.96 -
SOLCI000134800       -            877 EOG0936031Y          -            793  2.5e-104  351.8  35.5   5   5   9.8e-22   4.9e-20   73.0   1.1    71   211   598   752   594   759 0.59 -
SOLCI003233800       -           1027 EOG0936031Y          -            793  4.7e-103  347.6   8.1   1   4   1.2e-08   6.2e-07   29.7   0.1   409   473    94   158    87   159 0.90 -
SOLCI003233800       -           1027 EOG0936031Y          -            793  4.7e-103  347.6   8.1   2   4   9.7e-23   4.9e-21   76.3   0.6   128   245   143   260   138   271 0.83 -
SOLCI003233800       -           1027 EOG0936031Y          -            793  4.7e-103  347.6   8.1   3   4   8.4e-15   4.2e-13   50.1   0.1   119   208   278   365   274   373 0.93 -
SOLCI003233800       -           1027 EOG0936031Y          -            793  4.7e-103  347.6   8.1   4   4     7e-61   3.5e-59  202.5   0.0   538   789   693   962   685   965 0.86 -
SOLCI003680400       -            643 EOG0936031Y          -            793  1.4e-102  346.1  40.2   1   5   3.4e-19   1.7e-17   64.6   1.0   365   470    91   201    72   202 0.90 -
SOLCI003680400       -            643 EOG0936031Y          -            793  1.4e-102  346.1  40.2   2   5   1.2e-22   6.2e-21   76.0   0.9   144   238   181   275   176   276 0.87 -
SOLCI003680400       -            643 EOG0936031Y          -            793  1.4e-102  346.1  40.2   3   5   2.5e-29   1.3e-27   98.1   3.2   121   252   254   385   253   390 0.96 -
SOLCI003680400       -            643 EOG0936031Y          -            793  1.4e-102  346.1  40.2   4   5   1.5e-26   7.5e-25   88.9   4.1    69   216   348   492   347   521 0.87 -
SOLCI003680400       -            643 EOG0936031Y          -            793  1.4e-102  346.1  40.2   5   5   7.6e-22   3.8e-20   73.4   1.9   130   240   507   620   498   630 0.86 -
SOLCI002194800       -            959 EOG0936031Y          -            793  1.5e-102  345.9  13.2   1   2   1.8e-42     9e-41  141.6  13.3   148   522    71   459    63   470 0.88 -
SOLCI002194800       -            959 EOG0936031Y          -            793  1.5e-102  345.9  13.2   2   2     1e-60   5.3e-59  201.9   0.0   534   788   637   906   623   910 0.87 -
SOLCI004774300       -            964 EOG0936031Y          -            793  3.6e-102  344.7  13.2   1   3     3e-21   1.5e-19   71.4   0.2   122   247    65   191    57   197 0.94 -
SOLCI004774300       -            964 EOG0936031Y          -            793  3.6e-102  344.7  13.2   2   3   7.2e-20   3.7e-18   66.8   5.3   193   374   191   376   186   389 0.89 -
SOLCI004774300       -            964 EOG0936031Y          -            793  3.6e-102  344.7  13.2   3   3   1.7e-63   8.4e-62  211.1   0.0   535   788   630   899   620   903 0.88 -
SOLCI005471400       -            897 EOG0936031Y          -            793  2.1e-101  342.1  12.3   1   4     3e-08   1.5e-06   28.4   0.4   411   471     3    63     1    64 0.91 -
SOLCI005471400       -            897 EOG0936031Y          -            793  2.1e-101  342.1  12.3   2   4   1.4e-23   7.2e-22   79.1   3.6   123   249    45   170    42   182 0.92 -
SOLCI005471400       -            897 EOG0936031Y          -            793  2.1e-101  342.1  12.3   3   4     5e-14   2.5e-12   47.5   0.1   340   443   166   272   164   301 0.80 -
SOLCI005471400       -            897 EOG0936031Y          -            793  2.1e-101  342.1  12.3   4   4     1e-61   5.3e-60  205.2   0.0   538   789   569   838   558   841 0.88 -
SOLCI003352000       -            968 EOG0936031Y          -            793  2.5e-101  341.9  33.7   1   5   4.7e-10   2.4e-08   34.4   7.1    77   236    94   261    86   273 0.85 -
SOLCI003352000       -            968 EOG0936031Y          -            793  2.5e-101  341.9  33.7   2   5   3.5e-38   1.8e-36  127.4   2.0   113   281   283   454   269   455 0.94 -
SOLCI003352000       -            968 EOG0936031Y          -            793  2.5e-101  341.9  33.7   3   5   5.9e-27     3e-25   90.3   1.3   114   305   428   622   427   624 0.91 -
SOLCI003352000       -            968 EOG0936031Y          -            793  2.5e-101  341.9  33.7   4   5   6.6e-19   3.4e-17   63.6   0.1   118   276   575   736   572   743 0.90 -
SOLCI003352000       -            968 EOG0936031Y          -            793  2.5e-101  341.9  33.7   5   5   4.2e-23   2.1e-21   77.5   0.2    72   236   700   855   698   862 0.81 -
SOLCI002195000       -            950 EOG0936031Y          -            793  4.1e-101  341.2  14.0   1   4     1e-20   5.1e-19   69.7   2.3   146   281    66   211    57   216 0.76 -
SOLCI002195000       -            950 EOG0936031Y          -            793  4.1e-101  341.2  14.0   2   4   3.4e-21   1.7e-19   71.2   5.8   119   279   190   354   185   356 0.87 -
SOLCI002195000       -            950 EOG0936031Y          -            793  4.1e-101  341.2  14.0   3   4   2.9e-05    0.0015   18.5   0.3   190   275   285   373   284   381 0.80 -
SOLCI002195000       -            950 EOG0936031Y          -            793  4.1e-101  341.2  14.0   4   4   5.4e-61   2.7e-59  202.8   0.0   524   787   616   895   607   899 0.86 -
SOLCI003514600       -            995 EOG0936031Y          -            793   1.1e-99  336.4   4.1   1   4   7.7e-13   3.9e-11   43.6   0.1   322   400    87   164    76   164 0.88 -
SOLCI003514600       -            995 EOG0936031Y          -            793   1.1e-99  336.4   4.1   2   4   1.3e-22   6.4e-21   75.9   1.2   147   263   124   240   123   253 0.60 -
SOLCI003514600       -            995 EOG0936031Y          -            793   1.1e-99  336.4   4.1   3   4   8.6e-13   4.3e-11   43.4   0.1   117   228   262   372   256   378 0.89 -
SOLCI003514600       -            995 EOG0936031Y          -            793   1.1e-99  336.4   4.1   4   4   1.6e-60   8.1e-59  201.3   0.0   537   788   663   931   638   936 0.85 -
SOLCI001360200       -            855 EOG0936031Y          -            793   2.1e-99  335.5   3.4   1   3     2e-47     1e-45  158.0  10.0   106   488    47   434    29   444 0.88 -
SOLCI001360200       -            855 EOG0936031Y          -            793   2.1e-99  335.5   3.4   2   3   4.1e-05    0.0021   18.0   0.0   540   611   550   631   514   640 0.81 -
SOLCI001360200       -            855 EOG0936031Y          -            793   2.1e-99  335.5   3.4   3   3     9e-45   4.6e-43  149.2   0.0   614   792   668   851   657   852 0.89 -
SOLCI005390200       -           1058 EOG0936031Y          -            793     4e-99  334.6  27.2   1   3   1.4e-20   6.9e-19   69.2   0.8   142   277    96   237    80   243 0.62 -
SOLCI005390200       -           1058 EOG0936031Y          -            793     4e-99  334.6  27.2   2   3   1.8e-55   8.9e-54  184.6  23.9   118   490   192   577   190   587 0.89 -
SOLCI005390200       -           1058 EOG0936031Y          -            793     4e-99  334.6  27.2   3   3     1e-27   5.3e-26   92.8   0.0   538   787   782  1052   767  1057 0.79 -
SOLCI002651700       -            457 EOG0936031Y          -            793   2.1e-98  332.2  39.9   1   4   1.6e-22   8.2e-21   75.6   3.7   167   263    19   115     8   117 0.96 -
SOLCI002651700       -            457 EOG0936031Y          -            793   2.1e-98  332.2  39.9   2   4   3.6e-33   1.8e-31  110.8   6.0   129   264    53   188    53   190 0.98 -
SOLCI002651700       -            457 EOG0936031Y          -            793   2.1e-98  332.2  39.9   3   4   8.3e-27   4.2e-25   89.8   4.5   135   241   179   285   178   288 0.97 -
SOLCI002651700       -            457 EOG0936031Y          -            793   2.1e-98  332.2  39.9   4   4   4.1e-29   2.1e-27   97.4   2.3   136   293   276   436   276   454 0.89 -
SOLCI000227400       -            850 EOG0936031Y          -            793   2.2e-98  332.1  24.1   1   5   2.3e-20   1.1e-18   68.5   6.1    77   270    43   237    36   239 0.88 -
SOLCI000227400       -            850 EOG0936031Y          -            793   2.2e-98  332.1  24.1   2   5   3.7e-27   1.9e-25   90.9   0.7   121   235   232   346   231   349 0.97 -
SOLCI000227400       -            850 EOG0936031Y          -            793   2.2e-98  332.1  24.1   3   5     2e-12     1e-10   42.2   0.5   135   253   342   457   341   458 0.71 -
SOLCI000227400       -            850 EOG0936031Y          -            793   2.2e-98  332.1  24.1   4   5   1.5e-24   7.4e-23   82.4   0.1   114   286   438   625   432   629 0.88 -
SOLCI000227400       -            850 EOG0936031Y          -            793   2.2e-98  332.1  24.1   5   5   3.3e-21   1.7e-19   71.3   0.1   149   237   672   760   656   767 0.93 -
SOLCI002250300       -            733 EOG0936031Y          -            793   4.4e-98  331.1  38.6   1   3   7.1e-12   3.6e-10   40.4   0.7   127   243     3   118     1   119 0.86 -
SOLCI002250300       -            733 EOG0936031Y          -            793   4.4e-98  331.1  38.6   2   3   2.6e-53   1.3e-51  177.4  13.8    98   449    69   428    65   428 0.88 -
SOLCI002250300       -            733 EOG0936031Y          -            793   4.4e-98  331.1  38.6   3   3   2.2e-42   1.1e-40  141.3   9.4   146   447   340   635   331   636 0.86 -
SOLCI002532400       -           1018 EOG0936031Y          -            793   8.2e-98  330.2   9.7   1   4   8.6e-17   4.3e-15   56.7   2.0   367   451    96   181    64   182 0.70 -
SOLCI002532400       -           1018 EOG0936031Y          -            793   8.2e-98  330.2   9.7   2   4   3.8e-14   1.9e-12   47.9   0.1   115   202   176   263   175   272 0.58 -
SOLCI002532400       -           1018 EOG0936031Y          -            793   8.2e-98  330.2   9.7   3   4   8.7e-10   4.4e-08   33.5   0.1   117   230   274   382   268   389 0.87 -
SOLCI002532400       -           1018 EOG0936031Y          -            793   8.2e-98  330.2   9.7   4   4   2.8e-59   1.4e-57  197.2   0.0   538   788   666   933   654   938 0.86 -
SOLCI004438400       -            699 EOG0936031Y          -            793     4e-97  328.0  38.2   1   5   2.9e-15   1.5e-13   51.6   0.1   165   239    72   146    51   147 0.87 -
SOLCI004438400       -            699 EOG0936031Y          -            793     4e-97  328.0  38.2   2   5   8.9e-35   4.5e-33  116.1   9.5   136   285   139   291   139   291 0.97 -
SOLCI004438400       -            699 EOG0936031Y          -            793     4e-97  328.0  38.2   3   5   6.1e-21   3.1e-19   70.4   4.6   154   262   229   338   228   342 0.95 -
SOLCI004438400       -            699 EOG0936031Y          -            793     4e-97  328.0  38.2   4   5   4.2e-21   2.1e-19   70.9   0.5   121   263   292   438   292   445 0.91 -
SOLCI004438400       -            699 EOG0936031Y          -            793     4e-97  328.0  38.2   5   5   2.2e-20   1.1e-18   68.5   0.3   143   236   478   572   465   579 0.91 -
SOLCI006790600       -            875 EOG0936031Y          -            793   1.1e-96  326.5  45.8   1   4   1.8e-06   9.1e-05   22.5   0.5   172   249     2    84     1    86 0.63 -
SOLCI006790600       -            875 EOG0936031Y          -            793   1.1e-96  326.5  45.8   2   4     6e-24     3e-22   80.3   8.1    57   241    84   265    71   268 0.89 -
SOLCI006790600       -            875 EOG0936031Y          -            793   1.1e-96  326.5  45.8   3   4   2.2e-30   1.1e-28  101.6  10.8   268   469   247   451   247   453 0.93 -
SOLCI006790600       -            875 EOG0936031Y          -            793   1.1e-96  326.5  45.8   4   4   8.3e-46   4.2e-44  152.6   8.2   146   488   434   784   427   787 0.85 -
SOLCI005546300       -            777 EOG0936031Y          -            793   1.5e-96  326.1  18.7   1   4   4.3e-20   2.2e-18   67.6   0.1   149   267    61   181    43   202 0.90 -
SOLCI005546300       -            777 EOG0936031Y          -            793   1.5e-96  326.1  18.7   2   4     8e-35   4.1e-33  116.3   1.8   111   273   199   362   185   363 0.95 -
SOLCI005546300       -            777 EOG0936031Y          -            793   1.5e-96  326.1  18.7   3   4   1.4e-27   7.1e-26   92.3   8.5   340   489   336   489   336   499 0.95 -
SOLCI005546300       -            777 EOG0936031Y          -            793   1.5e-96  326.1  18.7   4   4   2.7e-20   1.3e-18   68.3   0.0   537   669   567   728   561   746 0.78 -
SOLCI002417600       -            870 EOG0936031Y          -            793   3.2e-96  325.0  10.4   1   2   3.6e-40   1.8e-38  134.0  11.9   157   402     4   251     2   256 0.93 -
SOLCI002417600       -            870 EOG0936031Y          -            793   3.2e-96  325.0  10.4   2   2   4.6e-56   2.3e-54  186.5   0.0   540   790   548   811   525   813 0.88 -
SOLCI002853200       -            564 EOG0936031Y          -            793     8e-96  323.7   8.4   1   3   1.2e-24   6.2e-23   82.6   1.9   151   263     2   114     1   115 0.82 -
SOLCI002853200       -            564 EOG0936031Y          -            793     8e-96  323.7   8.4   2   3   2.7e-22   1.4e-20   74.8   1.1   134   239    57   162    56   177 0.96 -
SOLCI002853200       -            564 EOG0936031Y          -            793     8e-96  323.7   8.4   3   3   2.2e-55   1.1e-53  184.3   0.0   511   788   240   537   235   541 0.83 -
SOLCI005329700       -            869 EOG0936031Y          -            793   1.1e-95  323.3  40.8   1   4   3.1e-12   1.6e-10   41.6   0.0   143   227    14   102     5   114 0.89 -
SOLCI005329700       -            869 EOG0936031Y          -            793   1.1e-95  323.3  40.8   2   4   7.9e-32     4e-30  106.4  12.7   118   446   117   448   108   449 0.84 -
SOLCI005329700       -            869 EOG0936031Y          -            793   1.1e-95  323.3  40.8   3   4   6.2e-42   3.2e-40  139.8  13.6   123   451   289   620   284   622 0.90 -
SOLCI005329700       -            869 EOG0936031Y          -            793   1.1e-95  323.3  40.8   4   4   6.2e-21   3.1e-19   70.4   0.2    73   212   599   753   595   756 0.61 -
SOLCI006943600       -            601 EOG0936031Y          -            793   1.5e-95  322.8   0.1   1   2   8.2e-25   4.1e-23   83.2   0.3    94   237    39   183    31   198 0.89 -
SOLCI006943600       -            601 EOG0936031Y          -            793   1.5e-95  322.8   0.1   2   2     2e-71     1e-69  237.3   0.0   529   789   306   581   287   584 0.87 -
SOLCI002417700       -            953 EOG0936031Y          -            793   4.8e-94  317.8  13.5   1   4   8.1e-19   4.1e-17   63.4   0.7   149   241    83   175    75   179 0.94 -
SOLCI002417700       -            953 EOG0936031Y          -            793   4.8e-94  317.8  13.5   2   4   8.5e-14   4.3e-12   46.7   0.6   156   231   162   237   160   239 0.97 -
SOLCI002417700       -            953 EOG0936031Y          -            793   4.8e-94  317.8  13.5   3   4   7.6e-20   3.9e-18   66.7   1.3   135   240   238   340   235   365 0.90 -
SOLCI002417700       -            953 EOG0936031Y          -            793   4.8e-94  317.8  13.5   4   4   7.9e-49     4e-47  162.6   0.0   536   788   623   890   594   895 0.83 -
SOLCI001532600       -           1051 EOG0936031Y          -            793   7.9e-94  317.1  39.2   1   6   5.2e-08   2.6e-06   27.6   0.5   149   226    83   162    66   176 0.81 -
SOLCI001532600       -           1051 EOG0936031Y          -            793   7.9e-94  317.1  39.2   2   6   1.8e-11   9.1e-10   39.1   0.3   118   238   183   308   167   313 0.79 -
SOLCI001532600       -           1051 EOG0936031Y          -            793   7.9e-94  317.1  39.2   3   6   9.3e-16   4.7e-14   53.2   1.4   143   257   404   520   399   528 0.89 -
SOLCI001532600       -           1051 EOG0936031Y          -            793   7.9e-94  317.1  39.2   4   6   2.4e-19   1.2e-17   65.1   4.6   214   426   501   717   499   718 0.83 -
SOLCI001532600       -           1051 EOG0936031Y          -            793   7.9e-94  317.1  39.2   5   6   1.9e-15   9.5e-14   52.2   0.8   176   284   702   815   696   824 0.91 -
SOLCI001532600       -           1051 EOG0936031Y          -            793   7.9e-94  317.1  39.2   6   6   3.8e-21   1.9e-19   71.0   0.3   118   212   863   957   837   963 0.85 -
SOLCI001532500       -           1138 EOG0936031Y          -            793   1.5e-93  316.1  42.4   1   5   3.4e-09   1.7e-07   31.5   0.8   149   226    80   159    65   173 0.87 -
SOLCI001532500       -           1138 EOG0936031Y          -            793   1.5e-93  316.1  42.4   2   5   1.3e-37   6.6e-36  125.5  10.8    69   371   209   514   162   515 0.59 -
SOLCI001532500       -           1138 EOG0936031Y          -            793   1.5e-93  316.1  42.4   3   5   1.7e-25   8.5e-24   85.5   7.6   220   471   455   714   450   717 0.70 -
SOLCI001532500       -           1138 EOG0936031Y          -            793   1.5e-93  316.1  42.4   4   5   6.5e-17   3.3e-15   57.0   0.9   170   284   695   814   688   824 0.92 -
SOLCI001532500       -           1138 EOG0936031Y          -            793   1.5e-93  316.1  42.4   5   5   6.5e-21   3.3e-19   70.3   0.6   118   213   862   957   829   963 0.72 -
SOLCI004937400       -            932 EOG0936031Y          -            793     2e-93  315.8   9.2   1   4   1.3e-07   6.7e-06   26.3   0.6   147   219    65   136    55   142 0.75 -
SOLCI004937400       -            932 EOG0936031Y          -            793     2e-93  315.8   9.2   2   4   6.6e-20   3.3e-18   67.0   1.9    81   260   120   298   118   302 0.90 -
SOLCI004937400       -            932 EOG0936031Y          -            793     2e-93  315.8   9.2   3   4   6.8e-11   3.5e-09   37.1   0.0   175   235   369   429   351   436 0.80 -
SOLCI004937400       -            932 EOG0936031Y          -            793     2e-93  315.8   9.2   4   4   6.2e-57   3.1e-55  189.4   0.0   529   788   578   859   571   863 0.86 -
SOLCI007377200       -            831 EOG0936031Y          -            793   2.4e-93  315.5  22.9   1   4   1.1e-34   5.6e-33  115.8   1.0    77   244    87   255    75   259 0.94 -
SOLCI007377200       -            831 EOG0936031Y          -            793   2.4e-93  315.5  22.9   2   4   1.5e-13   7.8e-12   45.9   1.4   139   233   246   339   245   344 0.86 -
SOLCI007377200       -            831 EOG0936031Y          -            793   2.4e-93  315.5  22.9   3   4   6.4e-28   3.2e-26   93.5   1.2    68   281   345   562   340   569 0.87 -
SOLCI007377200       -            831 EOG0936031Y          -            793   2.4e-93  315.5  22.9   4   4   5.6e-23   2.8e-21   77.1   0.8    72   236   570   731   567   738 0.83 -
SOLCI002772200       -            589 EOG0936031Y          -            793   3.4e-93  315.0   0.8   1   2   1.4e-24     7e-23   82.4   1.0   148   287    75   217    65   220 0.86 -
SOLCI002772200       -            589 EOG0936031Y          -            793   3.4e-93  315.0   0.8   2   2   2.9e-69   1.5e-67  230.2   0.0   525   789   292   572   276   575 0.87 -
SOLCI005736500       -            921 EOG0936031Y          -            793   1.9e-92  312.5  10.8   1   4   0.00012    0.0059   16.5   0.3   149   208    64   122    56   128 0.84 -
SOLCI005736500       -            921 EOG0936031Y          -            793   1.9e-92  312.5  10.8   2   4   2.3e-21   1.1e-19   71.8   1.0    92   276   128   311   118   328 0.87 -
SOLCI005736500       -            921 EOG0936031Y          -            793   1.9e-92  312.5  10.8   3   4     1e-10   5.3e-09   36.5   0.1   171   240   362   431   352   441 0.69 -
SOLCI005736500       -            921 EOG0936031Y          -            793   1.9e-92  312.5  10.8   4   4   9.6e-58   4.9e-56  192.1   0.0   529   789   569   851   563   854 0.87 -
SOLCI006400300       -            951 EOG0936031Y          -            793   2.9e-92  311.9  13.7   1   2   2.8e-44   1.4e-42  147.6  13.3   151   400    81   332    68   353 0.93 -
SOLCI006400300       -            951 EOG0936031Y          -            793   2.9e-92  311.9  13.7   2   2     8e-49   4.1e-47  162.6   0.0   511   788   597   890   574   894 0.80 -
SOLCI002911300       -            995 EOG0936031Y          -            793   6.2e-92  310.8  47.8   1   6     3e-11   1.5e-09   38.3   4.8   112   249   101   244    78   251 0.72 -
SOLCI002911300       -            995 EOG0936031Y          -            793   6.2e-92  310.8  47.8   2   6   9.1e-08   4.6e-06   26.8   0.3   384   447   339   403   325   408 0.87 -
SOLCI002911300       -            995 EOG0936031Y          -            793   6.2e-92  310.8  47.8   3   6   3.6e-22   1.8e-20   74.4   2.8   146   305   408   571   404   574 0.92 -
SOLCI002911300       -            995 EOG0936031Y          -            793   6.2e-92  310.8  47.8   4   6   2.7e-14   1.4e-12   48.4   3.7   336   473   529   666   521   668 0.90 -
SOLCI002911300       -            995 EOG0936031Y          -            793   6.2e-92  310.8  47.8   5   6     1e-22   5.1e-21   76.3   1.0   128   246   651   770   648   777 0.55 -
SOLCI002911300       -            995 EOG0936031Y          -            793   6.2e-92  310.8  47.8   6   6   6.1e-18   3.1e-16   60.4   1.8   111   213   799   903   789   909 0.86 -
SOLCI000166000       -            656 EOG0936031Y          -            793   8.1e-92  310.4  10.3   1   3   5.2e-32   2.6e-30  107.0   3.8   270   472     3   205     1   205 0.93 -
SOLCI000166000       -            656 EOG0936031Y          -            793   8.1e-92  310.4  10.3   2   3   9.8e-23     5e-21   76.3   0.5   133   250   172   291   170   304 0.88 -
SOLCI000166000       -            656 EOG0936031Y          -            793   8.1e-92  310.4  10.3   3   3   7.8e-44   3.9e-42  146.1   0.0   518   788   355   644   345   648 0.84 -
SOLCI002352500       -            808 EOG0936031Y          -            793     2e-91  309.1  30.0   1   5   5.7e-13   2.9e-11   44.0   0.1   145   231    34   123    23   145 0.85 -
SOLCI002352500       -            808 EOG0936031Y          -            793     2e-91  309.1  30.0   2   5   2.8e-18   1.4e-16   61.6   1.5    60   209   147   295   130   301 0.90 -
SOLCI002352500       -            808 EOG0936031Y          -            793     2e-91  309.1  30.0   3   5   6.6e-22   3.4e-20   73.6   1.7   337   452   308   423   287   423 0.96 -
SOLCI002352500       -            808 EOG0936031Y          -            793     2e-91  309.1  30.0   4   5   2.9e-25   1.5e-23   84.6   3.8   135   286   413   569   412   582 0.93 -
SOLCI002352500       -            808 EOG0936031Y          -            793     2e-91  309.1  30.0   5   5     1e-24   5.2e-23   82.9   1.0    72   236   546   704   542   711 0.89 -
SOLCI007103000       -            941 EOG0936031Y          -            793   2.1e-91  309.1  10.3   1   2   1.6e-32   7.9e-31  108.7  10.4     2   400    65   440    64   444 0.85 -
SOLCI007103000       -            941 EOG0936031Y          -            793   2.1e-91  309.1  10.3   2   2   4.3e-57   2.2e-55  189.9   0.0   529   789   579   861   574   864 0.86 -
SOLCI001036800       -            620 EOG0936031Y          -            793   3.5e-91  308.3   0.1   1   2   1.4e-10   7.1e-09   36.1   0.1   338   402    94   157    88   185 0.70 -
SOLCI001036800       -            620 EOG0936031Y          -            793   3.5e-91  308.3   0.1   2   2     3e-81   1.5e-79  269.8   0.0   518   787   240   537   234   542 0.87 -
SOLCI006342500       -            897 EOG0936031Y          -            793   4.3e-91  308.0  31.9   1   5   1.1e-33   5.7e-32  112.5  10.9   115   408   113   389   107   391 0.71 -
SOLCI006342500       -            897 EOG0936031Y          -            793   4.3e-91  308.0  31.9   2   5     1e-05   0.00053   20.0   0.3   145   205   340   400   336   414 0.87 -
SOLCI006342500       -            897 EOG0936031Y          -            793   4.3e-91  308.0  31.9   3   5   3.2e-15   1.6e-13   51.5   0.1    93   259   386   549   382   550 0.88 -
SOLCI006342500       -            897 EOG0936031Y          -            793   4.3e-91  308.0  31.9   4   5   5.1e-25   2.6e-23   83.9   0.2   146   285   508   650   505   650 0.93 -
SOLCI006342500       -            897 EOG0936031Y          -            793   4.3e-91  308.0  31.9   5   5   5.1e-24   2.6e-22   80.6   6.0    70   235   650   816   649   824 0.89 -
SOLCI001000400       -            615 EOG0936031Y          -            793   9.6e-91  306.9   1.9   1   2     1e-30   5.1e-29  102.7   3.7   143   275    66   200    58   209 0.91 -
SOLCI001000400       -            615 EOG0936031Y          -            793   9.6e-91  306.9   1.9   2   2   3.4e-60   1.7e-58  200.2   0.0   534   788   291   565   275   569 0.86 -
SOLCI003129400       -           1022 EOG0936031Y          -            793   1.1e-90  306.7  33.4   1   6   6.1e-05    0.0031   17.5   0.4   403   442   142   181   134   186 0.92 -
SOLCI003129400       -           1022 EOG0936031Y          -            793   1.1e-90  306.7  33.4   2   6   7.4e-19   3.7e-17   63.5   4.5    64   248   196   386   191   400 0.87 -
SOLCI003129400       -           1022 EOG0936031Y          -            793   1.1e-90  306.7  33.4   3   6     2e-18   9.9e-17   62.1   0.5   108   258   412   563   397   568 0.92 -
SOLCI003129400       -           1022 EOG0936031Y          -            793   1.1e-90  306.7  33.4   4   6   1.3e-29   6.4e-28   99.1   0.9   123   283   548   708   544   712 0.94 -
SOLCI003129400       -           1022 EOG0936031Y          -            793   1.1e-90  306.7  33.4   5   6     2e-10     1e-08   35.6   0.1   124   199   690   764   683   768 0.81 -
SOLCI003129400       -           1022 EOG0936031Y          -            793   1.1e-90  306.7  33.4   6   6   6.5e-20   3.3e-18   67.0   0.3   175   268   833   926   820   949 0.64 -
SOLCI002452100       -            629 EOG0936031Y          -            793   1.9e-90  305.9   1.2   1   2   3.5e-31   1.8e-29  104.2   4.0   143   268    70   194    64   217 0.88 -
SOLCI002452100       -            629 EOG0936031Y          -            793   1.9e-90  305.9   1.2   2   2   3.8e-59   1.9e-57  196.7   0.0   532   788   304   580   289   584 0.87 -
SOLCI001442800       -            937 EOG0936031Y          -            793   2.5e-90  305.5   8.1   1   4   4.2e-09   2.1e-07   31.2   0.5   370   451    75   158    66   168 0.67 -
SOLCI001442800       -            937 EOG0936031Y          -            793   2.5e-90  305.5   8.1   2   4   5.6e-22   2.8e-20   73.8   1.3    68   265   107   302   106   313 0.92 -
SOLCI001442800       -            937 EOG0936031Y          -            793   2.5e-90  305.5   8.1   3   4   2.3e-10   1.2e-08   35.4   0.1   151   212   367   428   355   442 0.84 -
SOLCI001442800       -            937 EOG0936031Y          -            793   2.5e-90  305.5   8.1   4   4   2.5e-56   1.3e-54  187.4   0.0   530   788   580   860   571   864 0.84 -
SOLCI002681900       -            963 EOG0936031Y          -            793   3.5e-90  305.0  16.6   1   4   3.6e-13   1.8e-11   44.7   1.7   148   282    80   220    66   234 0.66 -
SOLCI002681900       -            963 EOG0936031Y          -            793   3.5e-90  305.0  16.6   2   4   4.6e-14   2.3e-12   47.6   0.4   153   237   234   316   225   330 0.82 -
SOLCI002681900       -            963 EOG0936031Y          -            793   3.5e-90  305.0  16.6   3   4   9.8e-10   4.9e-08   33.3   1.7   336   419   381   463   376   476 0.89 -
SOLCI002681900       -            963 EOG0936031Y          -            793   3.5e-90  305.0  16.6   4   4   4.7e-56   2.4e-54  186.5   0.0   537   788   620   893   607   897 0.83 -
SOLCI006566300       -            940 EOG0936031Y          -            793   5.9e-90  304.3   5.9   1   4   0.00079      0.04   13.8   0.0   197   237    71   111    65   114 0.79 -
SOLCI006566300       -            940 EOG0936031Y          -            793   5.9e-90  304.3   5.9   2   4   7.2e-23   3.7e-21   76.7   0.5    68   273   111   315   110   338 0.85 -
SOLCI006566300       -            940 EOG0936031Y          -            793   5.9e-90  304.3   5.9   3   4   6.4e-09   3.3e-07   30.6   0.1   124   188   370   434   357   448 0.60 -
SOLCI006566300       -            940 EOG0936031Y          -            793   5.9e-90  304.3   5.9   4   4   3.5e-55   1.8e-53  183.6   0.0   529   789   583   865   576   869 0.82 -
SOLCI003871800       -            939 EOG0936031Y          -            793   8.9e-90  303.7  20.2   1   5    0.0013     0.064   13.1   0.1   118   180    70   131     4   142 0.60 -
SOLCI003871800       -            939 EOG0936031Y          -            793   8.9e-90  303.7  20.2   2   5   1.4e-12   7.3e-11   42.7   1.0    68   167   117   218   116   240 0.83 -
SOLCI003871800       -            939 EOG0936031Y          -            793   8.9e-90  303.7  20.2   3   5   3.1e-13   1.6e-11   44.9   0.4   159   236   236   311   220   324 0.55 -
SOLCI003871800       -            939 EOG0936031Y          -            793   8.9e-90  303.7  20.2   4   5   6.4e-10   3.2e-08   33.9   2.4   336   422   374   458   370   481 0.89 -
SOLCI003871800       -            939 EOG0936031Y          -            793   8.9e-90  303.7  20.2   5   5   1.1e-54   5.8e-53  181.9   0.0   529   788   586   869   542   873 0.84 -
SOLCI006585800       -            989 EOG0936031Y          -            793   2.1e-89  302.4   1.6   1   2   2.3e-47   1.2e-45  157.8   4.3    53   394    75   420    65   441 0.85 -
SOLCI006585800       -            989 EOG0936031Y          -            793   2.1e-89  302.4   1.6   2   2   1.9e-41   9.8e-40  138.2   0.0   535   789   714   975   694   979 0.83 -
SOLCI003235100       -            973 EOG0936031Y          -            793   3.7e-89  301.6   9.4   1   5   4.3e-08   2.2e-06   27.9   0.0   140   213    79   153    37   154 0.65 -
SOLCI003235100       -            973 EOG0936031Y          -            793   3.7e-89  301.6   9.4   2   5   6.4e-25   3.2e-23   83.5   2.1   124   244   136   256   133   268 0.91 -
SOLCI003235100       -            973 EOG0936031Y          -            793   3.7e-89  301.6   9.4   3   5   8.2e-14   4.2e-12   46.8   0.3   118   242   274   398   256   404 0.90 -
SOLCI003235100       -            973 EOG0936031Y          -            793   3.7e-89  301.6   9.4   4   5   2.7e-29   1.4e-27   98.0   0.0   537   653   672   802   654   804 0.86 -
SOLCI003235100       -            973 EOG0936031Y          -            793   3.7e-89  301.6   9.4   5   5   3.7e-17   1.9e-15   57.9   0.0   686   788   805   909   803   912 0.87 -
SOLCI005700000       -            939 EOG0936031Y          -            793     9e-89  300.4  17.9   1   4   8.6e-29   4.3e-27   96.3   1.5    18   238   128   354   116   358 0.88 -
SOLCI005700000       -            939 EOG0936031Y          -            793     9e-89  300.4  17.9   2   4   2.8e-09   1.4e-07   31.8   0.1   133   210   356   434   353   444 0.92 -
SOLCI005700000       -            939 EOG0936031Y          -            793     9e-89  300.4  17.9   3   4   4.6e-32   2.3e-30  107.2   0.6   221   449   469   709   453   716 0.75 -
SOLCI005700000       -            939 EOG0936031Y          -            793     9e-89  300.4  17.9   4   4     1e-20   5.3e-19   69.6   0.6   145   237   757   849   742   869 0.87 -
SOLCI002911400       -            968 EOG0936031Y          -            793   1.2e-88  299.9  31.1   1   4   1.8e-32   8.9e-31  108.5   8.4     2   353    67   425    66   426 0.86 -
SOLCI002911400       -            968 EOG0936031Y          -            793   1.2e-88  299.9  31.1   2   4     2e-12     1e-10   42.2   0.5   141   286   427   572   425   574 0.95 -
SOLCI002911400       -            968 EOG0936031Y          -            793   1.2e-88  299.9  31.1   3   4   2.4e-32   1.2e-30  108.1   3.4   265   451   531   717   529   722 0.90 -
SOLCI002911400       -            968 EOG0936031Y          -            793   1.2e-88  299.9  31.1   4   4   4.6e-20   2.3e-18   67.5   0.6   148   237   768   857   753   867 0.80 -
SOLCI002653000       -            700 EOG0936031Y          -            793   3.6e-88  298.3  50.8   1   5   2.7e-27   1.4e-25   91.4   3.8   148   377    90   328    82   328 0.92 -
SOLCI002653000       -            700 EOG0936031Y          -            793   3.6e-88  298.3  50.8   2   5     1e-20   5.1e-19   69.7   3.2    55   237   197   378   183   379 0.85 -
SOLCI002653000       -            700 EOG0936031Y          -            793   3.6e-88  298.3  50.8   3   5   1.7e-24   8.4e-23   82.2   8.3   337   473   361   498   355   502 0.95 -
SOLCI002653000       -            700 EOG0936031Y          -            793   3.6e-88  298.3  50.8   4   5   4.1e-25   2.1e-23   84.2   9.5   123   281   430   592   427   598 0.92 -
SOLCI002653000       -            700 EOG0936031Y          -            793   3.6e-88  298.3  50.8   5   5   9.9e-07     5e-05   23.4   0.0    72   177   600   699   596   700 0.86 -
SOLCI000565900       -            744 EOG0936031Y          -            793   1.8e-87  296.1   1.5   1   3   2.7e-13   1.4e-11   45.1   0.1   154   251    99   197    82   200 0.90 -
SOLCI000565900       -            744 EOG0936031Y          -            793   1.8e-87  296.1   1.5   2   3   3.8e-25   1.9e-23   84.3   0.6   118   255   184   322   183   344 0.94 -
SOLCI000565900       -            744 EOG0936031Y          -            793   1.8e-87  296.1   1.5   3   3   3.5e-51   1.8e-49  170.4   0.0   540   790   460   725   446   728 0.85 -
SOLCI004708800       -            975 EOG0936031Y          -            793   5.4e-87  294.5  10.1   1   4   1.5e-11   7.5e-10   39.3   0.0   114   249    92   228    90   237 0.83 -
SOLCI004708800       -            975 EOG0936031Y          -            793   5.4e-87  294.5  10.1   2   4   7.8e-14     4e-12   46.9   1.8   395   470   236   312   226   340 0.90 -
SOLCI004708800       -            975 EOG0936031Y          -            793   5.4e-87  294.5  10.1   3   4   1.3e-07   6.5e-06   26.3   0.0   124   189   379   444   365   475 0.72 -
SOLCI004708800       -            975 EOG0936031Y          -            793   5.4e-87  294.5  10.1   4   4   7.6e-55   3.9e-53  182.5   0.0   527   788   624   907   616   912 0.82 -
SOLCI002531100       -            617 EOG0936031Y          -            793   1.1e-86  293.4  25.5   1   4   4.1e-24   2.1e-22   80.9   1.3   135   283     4   146     1   146 0.92 -
SOLCI002531100       -            617 EOG0936031Y          -            793   1.1e-86  293.4  25.5   2   4   3.9e-21     2e-19   71.0   6.4   315   453   130   277   126   286 0.54 -
SOLCI002531100       -            617 EOG0936031Y          -            793   1.1e-86  293.4  25.5   3   4   5.2e-25   2.6e-23   83.8   0.5   132   238   288   394   279   401 0.95 -
SOLCI002531100       -            617 EOG0936031Y          -            793   1.1e-86  293.4  25.5   4   4     3e-24   1.5e-22   81.3   0.5   139   260   391   512   390   520 0.56 -
SOLCI002775600       -            977 EOG0936031Y          -            793   1.2e-86  293.4  22.9   1   3   1.2e-27   6.2e-26   92.5  10.2   140   352    85   306    68   312 0.89 -
SOLCI002775600       -            977 EOG0936031Y          -            793   1.2e-86  293.4  22.9   2   3   2.1e-33   1.1e-31  111.6   9.4   223   452   294   523   291   538 0.86 -
SOLCI002775600       -            977 EOG0936031Y          -            793   1.2e-86  293.4  22.9   3   3   4.4e-28   2.3e-26   94.0   0.0   539   786   695   970   674   976 0.77 -
SOLCI003364700       -            746 EOG0936031Y          -            793   5.9e-86  291.0  31.6   1   2   5.5e-33   2.8e-31  110.2  10.6   111   364    83   338    74   340 0.94 -
SOLCI003364700       -            746 EOG0936031Y          -            793   5.9e-86  291.0  31.6   2   2   2.9e-56   1.5e-54  187.2  13.5   146   502   336   693   332   694 0.89 -
SOLCI007323300       -            889 EOG0936031Y          -            793   6.1e-86  291.0  22.3   1   4   1.3e-28   6.5e-27   95.8   2.3   114   254    84   225    63   227 0.93 -
SOLCI007323300       -            889 EOG0936031Y          -            793   6.1e-86  291.0  22.3   2   4   2.3e-21   1.2e-19   71.8   4.4   137   242   180   285   180   290 0.97 -
SOLCI007323300       -            889 EOG0936031Y          -            793   6.1e-86  291.0  22.3   3   4     3e-19   1.5e-17   64.8   1.6   135   282   226   376   224   401 0.92 -
SOLCI007323300       -            889 EOG0936031Y          -            793   6.1e-86  291.0  22.3   4   4   6.6e-28   3.3e-26   93.4   0.0   535   788   509   788   483   791 0.74 -
SOLCI001681700       -            534 EOG0936031Y          -            793   9.2e-86  290.4  33.2   1   3   2.6e-53   1.3e-51  177.5   8.3   122   380    68   330    39   330 0.92 -
SOLCI001681700       -            534 EOG0936031Y          -            793   9.2e-86  290.4  33.2   2   3   4.2e-30   2.1e-28  100.7   8.7   121   278   308   469   308   471 0.94 -
SOLCI001681700       -            534 EOG0936031Y          -            793   9.2e-86  290.4  33.2   3   3   1.1e-11   5.6e-10   39.7   1.1   123   220   431   532   430   534 0.92 -
SOLCI002229200       -            637 EOG0936031Y          -            793   2.4e-85  289.0  26.7   1   3   5.4e-11   2.7e-09   37.5   0.2   157   244    89   178    60   181 0.86 -
SOLCI002229200       -            637 EOG0936031Y          -            793   2.4e-85  289.0  26.7   2   3   3.5e-60   1.8e-58  200.2  14.0   136   467   166   509   166   512 0.91 -
SOLCI002229200       -            637 EOG0936031Y          -            793   2.4e-85  289.0  26.7   3   3   4.4e-19   2.2e-17   64.2   1.5   142   235   515   608   495   611 0.92 -
SOLCI000310500       -            936 EOG0936031Y          -            793   3.7e-85  288.4  38.7   1   4   2.9e-35   1.5e-33  117.7   8.7   195   466    79   353    75   353 0.90 -
SOLCI000310500       -            936 EOG0936031Y          -            793   3.7e-85  288.4  38.7   2   4   1.2e-15   6.2e-14   52.8   8.1   146   304   315   478   308   488 0.87 -
SOLCI000310500       -            936 EOG0936031Y          -            793   3.7e-85  288.4  38.7   3   4   2.4e-26   1.2e-24   88.3   4.3    74   281   463   671   459   679 0.86 -
SOLCI000310500       -            936 EOG0936031Y          -            793   3.7e-85  288.4  38.7   4   4   2.6e-20   1.3e-18   68.3   0.4   148   236   728   816   708   838 0.84 -
SOLCI003690500       -            787 EOG0936031Y          -            793   5.4e-85  287.8  31.3   1   5     3e-12   1.5e-10   41.6   0.3   148   263    92   214    84   216 0.87 -
SOLCI003690500       -            787 EOG0936031Y          -            793   5.4e-85  287.8  31.3   2   5     6e-24     3e-22   80.3   3.2    54   237   194   381   174   382 0.88 -
SOLCI003690500       -            787 EOG0936031Y          -            793   5.4e-85  287.8  31.3   3   5   9.3e-24   4.7e-22   79.7   7.3   338   470   365   498   359   499 0.95 -
SOLCI003690500       -            787 EOG0936031Y          -            793   5.4e-85  287.8  31.3   4   5   2.3e-18   1.1e-16   61.9   2.8   145   258   479   593   478   598 0.58 -
SOLCI003690500       -            787 EOG0936031Y          -            793   5.4e-85  287.8  31.3   5   5   9.6e-19   4.8e-17   63.1   0.3   155   236   599   680   595   686 0.95 -
SOLCI005023100       -            620 EOG0936031Y          -            793   1.1e-84  286.8   0.0   1   2   4.6e-21   2.3e-19   70.8   0.0   124   239    86   202    70   213 0.83 -
SOLCI005023100       -            620 EOG0936031Y          -            793   1.1e-84  286.8   0.0   2   2   2.3e-64   1.2e-62  214.0   0.0   534   789   311   588   288   592 0.87 -
SOLCI006868400       -            732 EOG0936031Y          -            793   4.5e-84  284.8  29.1   1   5   3.9e-10     2e-08   34.6   0.2   144   226    70   155    61   184 0.83 -
SOLCI006868400       -            732 EOG0936031Y          -            793   4.5e-84  284.8  29.1   2   5   5.9e-18     3e-16   60.5   2.9    54   209   177   334   165   335 0.91 -
SOLCI006868400       -            732 EOG0936031Y          -            793   4.5e-84  284.8  29.1   3   5   5.3e-17   2.7e-15   57.3   0.1   117   242   314   438   311   443 0.85 -
SOLCI006868400       -            732 EOG0936031Y          -            793   4.5e-84  284.8  29.1   4   5   1.8e-25   9.1e-24   85.4   6.4   127   279   419   574   415   578 0.93 -
SOLCI006868400       -            732 EOG0936031Y          -            793   4.5e-84  284.8  29.1   5   5   1.8e-21     9e-20   72.2   0.6    74   228   583   731   578   732 0.90 -
SOLCI004191500       -            730 EOG0936031Y          -            793   7.1e-84  284.2   5.1   1   2   2.6e-46   1.3e-44  154.3   5.2   110   375    63   335    41   344 0.91 -
SOLCI004191500       -            730 EOG0936031Y          -            793   7.1e-84  284.2   5.1   2   2   3.5e-38   1.8e-36  127.4   0.0   538   785   422   705   407   710 0.82 -
SOLCI005329900       -            933 EOG0936031Y          -            793   1.6e-83  283.0  37.8   1   6   3.1e-09   1.6e-07   31.7   0.1   144   225    76   161    66   170 0.87 -
SOLCI005329900       -            933 EOG0936031Y          -            793   1.6e-83  283.0  37.8   2   6   5.4e-07   2.7e-05   24.2   0.3   165   241   179   254   167   256 0.88 -
SOLCI005329900       -            933 EOG0936031Y          -            793   1.6e-83  283.0  37.8   3   6   1.9e-16   9.5e-15   55.5   0.7   146   241   256   351   250   354 0.95 -
SOLCI005329900       -            933 EOG0936031Y          -            793   1.6e-83  283.0  37.8   4   6   1.1e-09   5.7e-08   33.1   5.5   340   466   355   487   347   512 0.58 -
SOLCI005329900       -            933 EOG0936031Y          -            793   1.6e-83  283.0  37.8   5   6   4.4e-28   2.2e-26   94.0   1.5   126   283   519   681   513   686 0.92 -
SOLCI005329900       -            933 EOG0936031Y          -            793   1.6e-83  283.0  37.8   6   6   4.1e-22   2.1e-20   74.3   1.0    67   236   655   816   652   819 0.55 -
SOLCI003747400       -            616 EOG0936031Y          -            793   2.3e-83  282.5   0.1   1   1   5.8e-84   2.9e-82  278.8   0.1   346   788    84   565    78   570 0.84 -
SOLCI004510900       -            417 EOG0936031Y          -            793     2e-82  279.3  48.6   1   5   4.8e-22   2.4e-20   74.0   4.5   325   476     2   155     1   158 0.90 -
SOLCI004510900       -            417 EOG0936031Y          -            793     2e-82  279.3  48.6   2   5   2.3e-26   1.1e-24   88.3   9.9   118   263    81   224    79   226 0.96 -
SOLCI004510900       -            417 EOG0936031Y          -            793     2e-82  279.3  48.6   3   5     6e-21   3.1e-19   70.4   5.8   151   264   136   249   132   254 0.93 -
SOLCI004510900       -            417 EOG0936031Y          -            793     2e-82  279.3  48.6   4   5   4.7e-16   2.4e-14   54.2   1.0   142   235   199   292   198   297 0.97 -
SOLCI004510900       -            417 EOG0936031Y          -            793     2e-82  279.3  48.6   5   5   1.1e-12   5.3e-11   43.1   0.1    72   195   298   415   293   417 0.83 -
SOLCI000353800       -            733 EOG0936031Y          -            793   2.2e-82  279.2  34.7   1   5   2.6e-13   1.3e-11   45.2   0.5   147   259    74   192    60   194 0.87 -
SOLCI000353800       -            733 EOG0936031Y          -            793   2.2e-82  279.2  34.7   2   5   2.7e-17   1.4e-15   58.3   2.8    57   210   182   334   168   345 0.94 -
SOLCI000353800       -            733 EOG0936031Y          -            793   2.2e-82  279.2  34.7   3   5   1.5e-23   7.6e-22   79.0   8.5   314   472   321   480   318   480 0.92 -
SOLCI000353800       -            733 EOG0936031Y          -            793   2.2e-82  279.2  34.7   4   5   3.5e-16   1.8e-14   54.6   1.5   124   236   462   574   460   579 0.94 -
SOLCI000353800       -            733 EOG0936031Y          -            793   2.2e-82  279.2  34.7   5   5   1.7e-22   8.4e-21   75.5   0.5    73   228   583   732   575   733 0.86 -
SOLCI003849900       -            715 EOG0936031Y          -            793   2.4e-82  279.1   7.8   1   4   3.1e-21   1.6e-19   71.4   0.3   131   239    75   183    46   185 0.92 -
SOLCI003849900       -            715 EOG0936031Y          -            793   2.4e-82  279.1   7.8   2   4     1e-13   5.3e-12   46.4   0.3   167   236   184   254   183   261 0.68 -
SOLCI003849900       -            715 EOG0936031Y          -            793   2.4e-82  279.1   7.8   3   4   3.3e-30   1.7e-28  101.0   0.0   513   673   386   563   379   571 0.85 -
SOLCI003849900       -            715 EOG0936031Y          -            793   2.4e-82  279.1   7.8   4   4   1.8e-18   9.2e-17   62.2   0.0   676   787   593   706   581   711 0.85 -
SOLCI000074100       -            772 EOG0936031Y          -            793   2.5e-82  279.1  34.6   1   4   1.5e-17   7.5e-16   59.2   1.9   148   303    92   255    81   256 0.88 -
SOLCI000074100       -            772 EOG0936031Y          -            793   2.5e-82  279.1  34.6   2   4   2.2e-11   1.1e-09   38.8   1.4   118   220   189   291   183   292 0.90 -
SOLCI000074100       -            772 EOG0936031Y          -            793   2.5e-82  279.1  34.6   3   4   1.2e-41   6.2e-40  138.8   8.9   122   354   265   497   260   503 0.95 -
SOLCI000074100       -            772 EOG0936031Y          -            793   2.5e-82  279.1  34.6   4   4   4.4e-25   2.2e-23   84.1   0.8    72   236   504   662   499   669 0.88 -
SOLCI000834500       -            904 EOG0936031Y          -            793   3.5e-82  278.6  28.5   1   4   7.5e-20   3.8e-18   66.8   3.9    71   279    70   286    51   287 0.87 -
SOLCI000834500       -            904 EOG0936031Y          -            793   3.5e-82  278.6  28.5   2   4   2.2e-48   1.1e-46  161.1  11.5    67   453   215   604   193   608 0.89 -
SOLCI000834500       -            904 EOG0936031Y          -            793   3.5e-82  278.6  28.5   3   4   4.2e-08   2.1e-06   27.9   0.0   404   452   604   652   601   658 0.81 -
SOLCI000834500       -            904 EOG0936031Y          -            793   3.5e-82  278.6  28.5   4   4   8.7e-17   4.4e-15   56.6   0.0   150   235   695   780   687   808 0.82 -
SOLCI002627000       -            625 EOG0936031Y          -            793   6.6e-82  277.6   0.6   1   2   1.3e-23   6.5e-22   79.2   0.2   107   260    52   205    18   224 0.88 -
SOLCI002627000       -            625 EOG0936031Y          -            793   6.6e-82  277.6   0.6   2   2   6.7e-59   3.4e-57  195.9   0.0   538   790   335   622   312   625 0.86 -
SOLCI001636800       -            621 EOG0936031Y          -            793   2.3e-81  275.8   3.5   1   2   3.4e-25   1.7e-23   84.4   2.5   151   264    75   188    65   210 0.94 -
SOLCI001636800       -            621 EOG0936031Y          -            793   2.3e-81  275.8   3.5   2   2   3.5e-57   1.8e-55  190.2   0.0   532   788   299   570   283   574 0.85 -
SOLCI000310700       -            816 EOG0936031Y          -            793   2.3e-80  272.5  35.7   1   4   6.2e-30   3.2e-28  100.1   3.3   195   421    59   287    53   288 0.91 -
SOLCI000310700       -            816 EOG0936031Y          -            793   2.3e-80  272.5  35.7   2   4   2.2e-20   1.1e-18   68.5   9.7   114   304   263   459   262   468 0.86 -
SOLCI000310700       -            816 EOG0936031Y          -            793   2.3e-80  272.5  35.7   3   4   3.5e-19   1.8e-17   64.6   3.8   150   296   446   593   444   604 0.83 -
SOLCI000310700       -            816 EOG0936031Y          -            793   2.3e-80  272.5  35.7   4   4   1.2e-19   6.2e-18   66.1   1.0   148   236   608   696   593   702 0.91 -
SOLCI002434700       -            454 EOG0936031Y          -            793   2.3e-80  272.5  21.7   1   4   3.2e-22   1.6e-20   74.6   0.2   147   248    73   174    46   176 0.74 -
SOLCI002434700       -            454 EOG0936031Y          -            793   2.3e-80  272.5  21.7   2   4   2.6e-32   1.3e-30  108.0   2.1   135   266   157   289   156   291 0.97 -
SOLCI002434700       -            454 EOG0936031Y          -            793   2.3e-80  272.5  21.7   3   4   2.1e-18   1.1e-16   62.0   0.9   136   240   279   385   279   389 0.96 -
SOLCI002434700       -            454 EOG0936031Y          -            793   2.3e-80  272.5  21.7   4   4   6.2e-19   3.2e-17   63.7   0.7   129   230   346   448   346   453 0.94 -
SOLCI006274600       -            930 EOG0936031Y          -            793   2.8e-80  272.2  17.8   1   4   1.2e-16   6.2e-15   56.1   0.8   150   239    86   175    81   178 0.94 -
SOLCI006274600       -            930 EOG0936031Y          -            793   2.8e-80  272.2  17.8   2   4   2.8e-16   1.4e-14   55.0   0.7   156   259   164   268   162   268 0.96 -
SOLCI006274600       -            930 EOG0936031Y          -            793   2.8e-80  272.2  17.8   3   4   2.1e-18     1e-16   62.0   4.9   137   245   242   348   240   378 0.89 -
SOLCI006274600       -            930 EOG0936031Y          -            793   2.8e-80  272.2  17.8   4   4   1.9e-37   9.9e-36  124.9   0.0   519   788   608   870   597   874 0.81 -
SOLCI001901000       -            623 EOG0936031Y          -            793   4.3e-80  271.6   7.5   1   2   1.4e-21   7.3e-20   72.4   5.2   361   488    72   199    63   212 0.61 -
SOLCI001901000       -            623 EOG0936031Y          -            793   4.3e-80  271.6   7.5   2   2   5.8e-60     3e-58  199.4   0.0   534   788   298   571   283   575 0.87 -
SOLCI003993200       -            626 EOG0936031Y          -            793   1.8e-79  269.6   1.9   1   2   4.2e-23   2.1e-21   77.5   1.2   154   260    84   190    69   196 0.94 -
SOLCI003993200       -            626 EOG0936031Y          -            793   1.8e-79  269.6   1.9   2   2   2.7e-57   1.3e-55  190.6   0.0   522   788   292   574   281   578 0.88 -
SOLCI003744500       -            607 EOG0936031Y          -            793   2.8e-79  269.0   2.0   1   2   7.9e-28     4e-26   93.2   2.1    99   239    42   182    24   191 0.86 -
SOLCI003744500       -            607 EOG0936031Y          -            793   2.8e-79  269.0   2.0   2   2   3.9e-52     2e-50  173.5   0.0   533   789   283   559   268   562 0.82 -
SOLCI004735700       -            638 EOG0936031Y          -            793   5.5e-79  268.0   1.6   1   2   3.4e-21   1.7e-19   71.2   1.6   120   259    72   211    53   225 0.93 -
SOLCI004735700       -            638 EOG0936031Y          -            793   5.5e-79  268.0   1.6   2   2   2.3e-58   1.2e-56  194.1   0.0   538   790   348   635   329   638 0.85 -
SOLCI000663400       -            881 EOG0936031Y          -            793   7.6e-79  267.5   6.4   1   3   3.2e-28   1.6e-26   94.5   1.4    85   231    84   233    68   234 0.88 -
SOLCI000663400       -            881 EOG0936031Y          -            793   7.6e-79  267.5   6.4   2   3   1.5e-27   7.7e-26   92.2   2.7   135   289   209   363   208   375 0.95 -
SOLCI000663400       -            881 EOG0936031Y          -            793   7.6e-79  267.5   6.4   3   3   2.7e-29   1.4e-27   98.0   0.0   534   738   495   717   476   778 0.69 -
SOLCI002216100       -            776 EOG0936031Y          -            793   7.9e-79  267.5  31.5   1   3   0.00014    0.0069   16.3   3.8   318   446    93   224    81   227 0.73 -
SOLCI002216100       -            776 EOG0936031Y          -            793   7.9e-79  267.5  31.5   2   3   3.4e-58   1.7e-56  193.6  13.7    67   386   227   555   223   564 0.91 -
SOLCI002216100       -            776 EOG0936031Y          -            793   7.9e-79  267.5  31.5   3   3   4.8e-20   2.4e-18   67.4   0.5   127   236   601   710   589   732 0.88 -
SOLCI005384800       -            620 EOG0936031Y          -            793     8e-79  267.4   4.9   1   2   4.2e-24   2.1e-22   80.8   3.9   147   264    70   187    62   201 0.94 -
SOLCI005384800       -            620 EOG0936031Y          -            793     8e-79  267.4   4.9   2   2     1e-55   5.1e-54  185.4   0.0   533   788   298   568   283   572 0.86 -
SOLCI005041900       -            631 EOG0936031Y          -            793   1.8e-78  266.3   1.1   1   2   1.5e-22   7.4e-21   75.7   1.5   134   236    81   183    67   206 0.80 -
SOLCI005041900       -            631 EOG0936031Y          -            793   1.8e-78  266.3   1.1   2   2   1.6e-56   8.3e-55  188.0   0.0   532   788   293   564   279   568 0.87 -
SOLCI002940100       -            651 EOG0936031Y          -            793   1.9e-78  266.2  19.1   1   3   8.9e-40   4.5e-38  132.7   7.4    54   239    71   257    50   263 0.92 -
SOLCI002940100       -            651 EOG0936031Y          -            793   1.9e-78  266.2  19.1   2   3   3.1e-20   1.6e-18   68.0   0.4   133   263   262   395   258   401 0.92 -
SOLCI002940100       -            651 EOG0936031Y          -            793   1.9e-78  266.2  19.1   3   3   2.6e-24   1.3e-22   81.5   0.9    73   236   375   533   374   540 0.90 -
SOLCI001102500       -            717 EOG0936031Y          -            793   4.9e-78  264.9   3.4   1   3   1.7e-22   8.7e-21   75.5   0.9   148   260    74   186    64   189 0.97 -
SOLCI001102500       -            717 EOG0936031Y          -            793   4.9e-78  264.9   3.4   2   3   3.7e-16   1.8e-14   54.6   1.8   390   488   175   279   175   297 0.82 -
SOLCI001102500       -            717 EOG0936031Y          -            793   4.9e-78  264.9   3.4   3   3   3.6e-42   1.8e-40  140.6   0.0   524   786   410   710   402   716 0.81 -
SOLCI001583300       -           1115 EOG0936031Y          -            793   1.1e-77  263.7  43.3   1   4   2.2e-15   1.1e-13   52.0  14.4    15   298   169   471   160   479 0.76 -
SOLCI001583300       -           1115 EOG0936031Y          -            793   1.1e-77  263.7  43.3   2   4   6.2e-24   3.1e-22   80.3   2.1   266   448   512   696   484   701 0.88 -
SOLCI001583300       -           1115 EOG0936031Y          -            793   1.1e-77  263.7  43.3   3   4   1.7e-14   8.5e-13   49.1   1.3   149   243   751   845   746   850 0.94 -
SOLCI001583300       -           1115 EOG0936031Y          -            793   1.1e-77  263.7  43.3   4   4   1.7e-20   8.8e-19   68.9   0.2   149   237   918  1006   908  1018 0.94 -
SOLCI001671300       -            604 EOG0936031Y          -            793   2.4e-77  262.6   3.3   1   2   1.9e-25   9.6e-24   85.3   3.0   123   239    63   179    26   203 0.64 -
SOLCI001671300       -            604 EOG0936031Y          -            793   2.4e-77  262.6   3.3   2   2     1e-52   5.1e-51  175.5   0.0   534   789   281   556   267   559 0.84 -
SOLCI005677900       -            593 EOG0936031Y          -            793   1.3e-76  260.2  19.6   1   2   6.2e-27   3.2e-25   90.2   1.9    83   220    93   229    88   230 0.92 -
SOLCI005677900       -            593 EOG0936031Y          -            793   1.3e-76  260.2  19.6   2   2   2.9e-55   1.5e-53  183.9  10.2   133   470   214   557   213   559 0.92 -
SOLCI002911200       -            679 EOG0936031Y          -            793     1e-75  257.2  24.2   1   3     1e-39   5.2e-38  132.5   8.1   106   426    10   330     3   331 0.92 -
SOLCI002911200       -            679 EOG0936031Y          -            793     1e-75  257.2  24.2   2   3   4.5e-24   2.3e-22   80.7   0.8   338   452   312   429   304   451 0.69 -
SOLCI002911200       -            679 EOG0936031Y          -            793     1e-75  257.2  24.2   3   3   3.4e-19   1.7e-17   64.6   3.3   107   213   459   567   446   572 0.92 -
SOLCI000986200       -            351 EOG0936031Y          -            793   1.2e-75  256.9   0.1   1   1     3e-77   1.5e-75  256.6   0.1   534   789    72   343    63   347 0.90 -
SOLCI005491100       -            591 EOG0936031Y          -            793   1.6e-74  253.2  12.4   1   2   2.1e-34   1.1e-32  114.9  10.2   170   377     6   208     2   230 0.92 -
SOLCI005491100       -            591 EOG0936031Y          -            793   1.6e-74  253.2  12.4   2   2   3.9e-41     2e-39  137.2   0.0   517   791   297   590   276   591 0.85 -
SOLCI006474700       -            661 EOG0936031Y          -            793   3.2e-74  252.2   0.3   1   2   3.4e-25   1.7e-23   84.4   0.6   122   285    77   238    62   246 0.76 -
SOLCI006474700       -            661 EOG0936031Y          -            793   3.2e-74  252.2   0.3   2   2   1.1e-49   5.6e-48  165.4   0.0   537   789   377   640   364   643 0.87 -
SOLCI003763100       -            601 EOG0936031Y          -            793     1e-73  250.5   0.0   1   2   3.9e-22     2e-20   74.3   0.0   123   242    76   196    67   203 0.95 -
SOLCI003763100       -            601 EOG0936031Y          -            793     1e-73  250.5   0.0   2   2   2.7e-52   1.3e-50  174.1   0.0   538   788   304   571   297   576 0.89 -
SOLCI007049300       -            678 EOG0936031Y          -            793   1.2e-73  250.4  11.4   1   3     1e-29   5.2e-28   99.4   3.9   148   268    67   187    58   189 0.96 -
SOLCI007049300       -            678 EOG0936031Y          -            793   1.2e-73  250.4  11.4   2   3   2.1e-16     1e-14   55.4   1.6   401   488   157   245   156   253 0.90 -
SOLCI007049300       -            678 EOG0936031Y          -            793   1.2e-73  250.4  11.4   3   3   2.8e-34   1.4e-32  114.5   0.0   532   787   404   670   383   676 0.80 -
SOLCI007055700       -            381 EOG0936031Y          -            793   2.5e-73  249.3  25.9   1   2   2.2e-41   1.1e-39  138.0   9.0    55   239    77   262    75   263 0.93 -
SOLCI007055700       -            381 EOG0936031Y          -            793   2.5e-73  249.3  25.9   2   2   2.5e-36   1.2e-34  121.3   8.6   136   261   255   380   255   381 0.99 -
SOLCI006617800       -            881 EOG0936031Y          -            793   2.6e-73  249.2  36.3   1   5   3.1e-11   1.6e-09   38.3   0.2   147   228    86   170    69   183 0.88 -
SOLCI006617800       -            881 EOG0936031Y          -            793   2.6e-73  249.2  36.3   2   5   5.2e-06   0.00027   21.0   0.4   114   213   181   279   169   284 0.63 -
SOLCI006617800       -            881 EOG0936031Y          -            793   2.6e-73  249.2  36.3   3   5   1.3e-14   6.7e-13   49.4   9.6   136   304   285   457   280   458 0.81 -
SOLCI006617800       -            881 EOG0936031Y          -            793   2.6e-73  249.2  36.3   4   5   2.2e-23   1.1e-21   78.4   1.5   150   281   465   599   461   605 0.93 -
SOLCI006617800       -            881 EOG0936031Y          -            793   2.6e-73  249.2  36.3   5   5   1.5e-22   7.5e-21   75.7   0.5    72   212   607   762   604   769 0.77 -
SOLCI002230100       -            610 EOG0936031Y          -            793   3.2e-73  248.9   0.2   1   2     1e-20   5.1e-19   69.6   0.3   138   286    67   217    43   235 0.80 -
SOLCI002230100       -            610 EOG0936031Y          -            793   3.2e-73  248.9   0.2   2   2     3e-53   1.5e-51  177.2   0.0   535   789   309   582   291   586 0.89 -
SOLCI004373100       -            544 EOG0936031Y          -            793   4.1e-73  248.6  29.2   1   4   7.3e-17   3.7e-15   56.9   4.5   319   458    21   166    12   175 0.73 -
SOLCI004373100       -            544 EOG0936031Y          -            793   4.1e-73  248.6  29.2   2   4     3e-31   1.5e-29  104.4   3.1   133   292   175   337   170   338 0.96 -
SOLCI004373100       -            544 EOG0936031Y          -            793   4.1e-73  248.6  29.2   3   4   8.6e-20   4.4e-18   66.6   2.0   317   448   338   468   333   473 0.93 -
SOLCI004373100       -            544 EOG0936031Y          -            793   4.1e-73  248.6  29.2   4   4     3e-12   1.5e-10   41.6   0.1   134   214   461   542   461   544 0.92 -
SOLCI002050700       -            964 EOG0936031Y          -            793   4.5e-73  248.4   0.0   1   2   5.9e-43     3e-41  143.2   0.0   536   788   242   531   230   534 0.81 -
SOLCI002050700       -            964 EOG0936031Y          -            793   4.5e-73  248.4   0.0   2   2   7.6e-31   3.9e-29  103.1   0.0   540   789   649   925   619   929 0.81 -
SOLCI004458900       -            616 EOG0936031Y          -            793   2.6e-72  245.9   2.1   1   1   1.7e-72   8.5e-71  240.9   2.1   340   789    78   568    68   571 0.80 -
SOLCI002801800       -            743 EOG0936031Y          -            793   3.3e-72  245.6   6.5   1   3   6.6e-11   3.4e-09   37.2   1.2   359   447    69   157    63   159 0.94 -
SOLCI002801800       -            743 EOG0936031Y          -            793   3.3e-72  245.6   6.5   2   3   1.3e-18   6.6e-17   62.7   1.8   150   265   119   232   115   248 0.93 -
SOLCI002801800       -            743 EOG0936031Y          -            793   3.3e-72  245.6   6.5   3   3   8.2e-49   4.2e-47  162.5   0.0   537   789   457   725   440   729 0.84 -
SOLCI002915700       -            660 EOG0936031Y          -            793   6.7e-72  244.6   5.8   1   3   1.9e-24   9.5e-23   82.0   3.3   147   305    92   256    39   256 0.86 -
SOLCI002915700       -            660 EOG0936031Y          -            793   6.7e-72  244.6   5.8   2   3   8.1e-09   4.1e-07   30.3   0.1   400   488   186   275   182   286 0.79 -
SOLCI002915700       -            660 EOG0936031Y          -            793   6.7e-72  244.6   5.8   3   3   2.5e-44   1.2e-42  147.7   0.0   543   791   370   638   353   640 0.86 -
SOLCI007288200       -            755 EOG0936031Y          -            793   1.1e-71  243.9   5.2   1   2   7.8e-25   3.9e-23   83.3   7.8   249   423    63   235    51   243 0.90 -
SOLCI007288200       -            755 EOG0936031Y          -            793   1.1e-71  243.9   5.2   2   2   8.9e-47   4.5e-45  155.8   0.0   532   790   464   742   446   745 0.84 -
SOLCI001541200       -            395 EOG0936031Y          -            793     2e-71  243.0  12.0   1   3   6.9e-29   3.5e-27   96.7   0.4   139   268    56   190    20   192 0.85 -
SOLCI001541200       -            395 EOG0936031Y          -            793     2e-71  243.0  12.0   2   3   6.1e-25   3.1e-23   83.6   0.3   152   262   170   281   169   282 0.97 -
SOLCI001541200       -            395 EOG0936031Y          -            793     2e-71  243.0  12.0   3   3     3e-25   1.5e-23   84.6   0.9   119   255   258   395   257   395 0.97 -
SOLCI004734400       -            659 EOG0936031Y          -            793   2.4e-71  242.7   0.5   1   2   2.5e-26   1.3e-24   88.2   0.2   124   281    71   229    37   232 0.69 -
SOLCI004734400       -            659 EOG0936031Y          -            793   2.4e-71  242.7   0.5   2   2   7.2e-46   3.7e-44  152.8   0.0   524   791   344   622   342   624 0.86 -
SOLCI001454600       -            603 EOG0936031Y          -            793   2.9e-71  242.5   0.8   1   2   1.4e-17   6.9e-16   59.3   0.7   364   447    80   165    68   193 0.59 -
SOLCI001454600       -            603 EOG0936031Y          -            793   2.9e-71  242.5   0.8   2   2   1.9e-54   9.5e-53  181.2   0.0   536   788   282   554   269   558 0.86 -
SOLCI005609200       -            642 EOG0936031Y          -            793   4.4e-71  241.8   1.3   1   2   1.1e-23   5.7e-22   79.4   1.4   144   284    64   207    34   216 0.85 -
SOLCI005609200       -            642 EOG0936031Y          -            793   4.4e-71  241.8   1.3   2   2   4.4e-48   2.2e-46  160.1   0.0   537   786   357   618   339   624 0.86 -
SOLCI000683200       -            680 EOG0936031Y          -            793   5.5e-71  241.5  26.0   1   3   6.2e-17   3.2e-15   57.1   1.4   148   242    74   170    64   172 0.92 -
SOLCI000683200       -            680 EOG0936031Y          -            793   5.5e-71  241.5  26.0   2   3   3.9e-40     2e-38  133.9   9.3   146   447   168   472   165   484 0.90 -
SOLCI000683200       -            680 EOG0936031Y          -            793   5.5e-71  241.5  26.0   3   3   5.3e-22   2.7e-20   73.9   2.2    69   229   451   616   445   621 0.76 -
SOLCI006115200       -            633 EOG0936031Y          -            793   6.7e-71  241.2   3.8   1   2   7.8e-27     4e-25   89.9   2.4    94   284    41   228    13   232 0.93 -
SOLCI006115200       -            633 EOG0936031Y          -            793   6.7e-71  241.2   3.8   2   2     3e-45   1.5e-43  150.8   0.0   524   788   331   606   320   611 0.87 -
SOLCI005252400       -            739 EOG0936031Y          -            793   9.1e-71  240.8  22.1   1   3   5.4e-41   2.7e-39  136.7   9.2   120   470     3   364     1   367 0.88 -
SOLCI005252400       -            739 EOG0936031Y          -            793   9.1e-71  240.8  22.1   2   3   3.2e-14   1.6e-12   48.2   1.9   149   243   372   466   368   477 0.73 -
SOLCI005252400       -            739 EOG0936031Y          -            793   9.1e-71  240.8  22.1   3   3   2.4e-18   1.2e-16   61.8   0.1   149   246   538   635   528   658 0.76 -
SOLCI007142100       -            722 EOG0936031Y          -            793     1e-70  240.6   2.4   1   2   1.2e-18   6.2e-17   62.8   6.5   117   264    98   241    93   260 0.88 -
SOLCI007142100       -            722 EOG0936031Y          -            793     1e-70  240.6   2.4   2   2   2.2e-51   1.1e-49  171.0   0.0   535   789   415   690   408   694 0.85 -
SOLCI002608400       -            634 EOG0936031Y          -            793   2.9e-70  239.1   0.1   1   2   1.5e-21   7.7e-20   72.4   0.3   122   290    60   227    52   235 0.94 -
SOLCI002608400       -            634 EOG0936031Y          -            793   2.9e-70  239.1   0.1   2   2   2.1e-49   1.1e-47  164.5   0.0   538   789   363   626   349   630 0.87 -
SOLCI006769200       -            845 EOG0936031Y          -            793   4.7e-70  238.4  18.6   1   3   9.3e-34   4.7e-32  112.8   7.2   125   469    70   419    37   422 0.86 -
SOLCI006769200       -            845 EOG0936031Y          -            793   4.7e-70  238.4  18.6   2   3   2.2e-19   1.1e-17   65.2   0.8   125   283   439   603   436   615 0.80 -
SOLCI006769200       -            845 EOG0936031Y          -            793   4.7e-70  238.4  18.6   3   3   8.6e-21   4.3e-19   69.9   0.2    73   236   584   739   583   745 0.63 -
SOLCI005605700       -            926 EOG0936031Y          -            793   9.1e-70  237.5   2.1   1   2   3.3e-18   1.7e-16   61.3   0.3   123   214   414   504   401   509 0.93 -
SOLCI005605700       -            926 EOG0936031Y          -            793   9.1e-70  237.5   2.1   2   2   7.9e-53     4e-51  175.8   0.1   539   791   611   879   598   881 0.85 -
SOLCI002522900       -            792 EOG0936031Y          -            793   9.5e-70  237.4   8.2   1   3   1.1e-14   5.6e-13   49.7   2.5   349   451    63   165    54   171 0.86 -
SOLCI002522900       -            792 EOG0936031Y          -            793   9.5e-70  237.4   8.2   2   3     3e-09   1.5e-07   31.7   2.0   339   422   171   251   164   258 0.75 -
SOLCI002522900       -            792 EOG0936031Y          -            793   9.5e-70  237.4   8.2   3   3   7.5e-47   3.8e-45  156.1   0.0   532   790   501   779   485   782 0.82 -
SOLCI006468600       -            758 EOG0936031Y          -            793   1.7e-69  236.6  21.7   1   4   6.5e-06   0.00033   20.7   0.2   148   236    62   156    55   159 0.81 -
SOLCI006468600       -            758 EOG0936031Y          -            793   1.7e-69  236.6  21.7   2   4   4.4e-29   2.2e-27   97.3   1.9   118   352   134   372   127   377 0.93 -
SOLCI006468600       -            758 EOG0936031Y          -            793   1.7e-69  236.6  21.7   3   4   2.8e-27   1.4e-25   91.3   2.9   126   281   381   539   374   546 0.88 -
SOLCI006468600       -            758 EOG0936031Y          -            793   1.7e-69  236.6  21.7   4   4   1.8e-12   9.3e-11   42.3   0.4    73   207   548   676   544   683 0.88 -
SOLCI003252600       -            444 EOG0936031Y          -            793   2.8e-69  235.9  18.2   1   3   3.3e-27   1.7e-25   91.1   4.4   120   248   148   277   147   278 0.97 -
SOLCI003252600       -            444 EOG0936031Y          -            793   2.8e-69  235.9  18.2   2   3   2.9e-29   1.5e-27   97.9   5.2   144   263   245   364   244   367 0.97 -
SOLCI003252600       -            444 EOG0936031Y          -            793   2.8e-69  235.9  18.2   3   3     8e-09   4.1e-07   30.3   0.1   171   228   369   426   365   430 0.75 -
SOLCI003678200       -            865 EOG0936031Y          -            793   3.6e-69  235.5   0.8   1   1   5.1e-70   2.6e-68  232.7   0.8   380   788   412   831   405   836 0.86 -
SOLCI006322800       -            386 EOG0936031Y          -            793   2.7e-68  232.6   0.0   1   1   6.7e-70   3.4e-68  232.3   0.0   540   788    48   313    32   318 0.88 -
SOLCI001066700       -           1153 EOG0936031Y          -            793   2.9e-68  232.5   0.0   1   2   1.2e-48     6e-47  162.0   0.0   538   788   514   783   484   787 0.83 -
SOLCI001066700       -           1153 EOG0936031Y          -            793   2.9e-68  232.5   0.0   2   2   2.8e-20   1.4e-18   68.2   0.0   567   791   920  1143   880  1145 0.83 -
SOLCI003185200       -            625 EOG0936031Y          -            793   4.8e-68  231.8   1.8   1   2   2.1e-25   1.1e-23   85.1   0.8    94   266    37   209    30   225 0.80 -
SOLCI003185200       -            625 EOG0936031Y          -            793   4.8e-68  231.8   1.8   2   2   1.1e-43   5.5e-42  145.6   0.0   522   788   313   590   291   594 0.87 -
SOLCI001728200       -            367 EOG0936031Y          -            793   5.6e-68  231.6   0.0   1   1   1.4e-69   7.2e-68  231.2   0.0   537   789    43   312    28   316 0.90 -
SOLCI002989300       -            683 EOG0936031Y          -            793   4.3e-67  228.6   6.3   1   2   9.3e-35   4.7e-33  116.1   6.3   147   305    72   233    60   235 0.74 -
SOLCI002989300       -            683 EOG0936031Y          -            793   4.3e-67  228.6   6.3   2   2   3.6e-32   1.8e-30  107.5   0.0   533   781   411   670   389   679 0.76 -
SOLCI000683100       -            493 EOG0936031Y          -            793   4.3e-67  228.6  20.2   1   4   3.5e-15   1.7e-13   51.3   3.4    86   224    12   156     7   157 0.89 -
SOLCI000683100       -            493 EOG0936031Y          -            793   4.3e-67  228.6  20.2   2   4     9e-30   4.6e-28   99.6   1.1   121   241   149   269   145   271 0.97 -
SOLCI000683100       -            493 EOG0936031Y          -            793   4.3e-67  228.6  20.2   3   4   8.3e-10   4.2e-08   33.5   0.1   337   440   270   374   265   375 0.82 -
SOLCI000683100       -            493 EOG0936031Y          -            793   4.3e-67  228.6  20.2   4   4   3.6e-20   1.8e-18   67.8   1.6    66   254   311   492   308   493 0.90 -
SOLCI002687500       -            642 EOG0936031Y          -            793   5.8e-67  228.2   7.1   1   2   8.4e-25   4.3e-23   83.1   3.2    98   265    50   217    40   233 0.87 -
SOLCI002687500       -            642 EOG0936031Y          -            793   5.8e-67  228.2   7.1   2   2   4.8e-44   2.4e-42  146.8   0.1   527   790   331   606   324   609 0.88 -
SOLCI000085900       -            678 EOG0936031Y          -            793   2.9e-66  225.9   3.2   1   2   5.8e-25   2.9e-23   83.7   5.3   323   453    89   219    73   248 0.89 -
SOLCI000085900       -            678 EOG0936031Y          -            793   2.9e-66  225.9   3.2   2   2     2e-41     1e-39  138.1   0.0   526   790   360   645   347   648 0.83 -
SOLCI000372100       -            711 EOG0936031Y          -            793     3e-66  225.9   0.2   1   2   1.1e-23   5.6e-22   79.4   0.6   115   245    83   211    66   216 0.95 -
SOLCI000372100       -            711 EOG0936031Y          -            793     3e-66  225.9   0.2   2   2   3.7e-43   1.9e-41  143.9   0.0   537   789   390   664   384   668 0.84 -
SOLCI001110400       -            904 EOG0936031Y          -            793   3.2e-66  225.8   5.4   1   2   4.5e-17   2.3e-15   57.6   4.0    44   250   310   515   299   545 0.72 -
SOLCI001110400       -            904 EOG0936031Y          -            793   3.2e-66  225.8   5.4   2   2   2.5e-50   1.3e-48  167.6   0.0   525   791   605   889   589   891 0.87 -
SOLCI006766300       -            593 EOG0936031Y          -            793     4e-66  225.4   4.9   1   2     1e-22     5e-21   76.3   2.1   114   282    37   205    11   231 0.60 -
SOLCI006766300       -            593 EOG0936031Y          -            793     4e-66  225.4   4.9   2   2   5.6e-45   2.8e-43  149.9   0.0   524   789   313   588   297   592 0.87 -
SOLCI001721400       -            657 EOG0936031Y          -            793   1.7e-65  223.4   0.9   1   3   3.5e-18   1.8e-16   61.3   0.5   144   225    76   157    68   158 0.95 -
SOLCI001721400       -            657 EOG0936031Y          -            793   1.7e-65  223.4   0.9   2   3   1.3e-13   6.8e-12   46.1   0.2   177   239   152   214   148   218 0.94 -
SOLCI001721400       -            657 EOG0936031Y          -            793   1.7e-65  223.4   0.9   3   3   3.5e-35   1.8e-33  117.5   0.0   511   790   360   651   356   653 0.83 -
SOLCI006905700       -            902 EOG0936031Y          -            793   3.7e-65  222.3   1.9   1   2   2.2e-15   1.1e-13   52.0   0.9   175   268   392   484   382   493 0.83 -
SOLCI006905700       -            902 EOG0936031Y          -            793   3.7e-65  222.3   1.9   2   2     9e-51   4.6e-49  169.0   0.0   539   791   579   849   560   851 0.87 -
SOLCI005717900       -            365 EOG0936031Y          -            793   6.5e-65  221.4   0.0   1   1   1.6e-66   8.3e-65  221.1   0.0   535   789    44   315    31   318 0.88 -
SOLCI000096800       -            683 EOG0936031Y          -            793   7.4e-65  221.3   0.1   1   2   5.4e-05    0.0027   17.6   0.0   341   410     1    70     1    92 0.55 -
SOLCI000096800       -            683 EOG0936031Y          -            793   7.4e-65  221.3   0.1   2   2   1.3e-60   6.5e-59  201.6   0.0   538   790   356   625   345   627 0.86 -
SOLCI002836300       -            441 EOG0936031Y          -            793   7.6e-65  221.2  21.4   1   4   6.9e-21   3.5e-19   70.2   0.3   157   264    24   131    12   133 0.96 -
SOLCI002836300       -            441 EOG0936031Y          -            793   7.6e-65  221.2  21.4   2   4   1.5e-12   7.4e-11   42.7   1.3   360   450   135   234   131   244 0.72 -
SOLCI002836300       -            441 EOG0936031Y          -            793   7.6e-65  221.2  21.4   3   4   2.6e-25   1.3e-23   84.8   1.8   124   264   242   382   237   383 0.92 -
SOLCI002836300       -            441 EOG0936031Y          -            793   7.6e-65  221.2  21.4   4   4   2.7e-13   1.4e-11   45.1   1.7   150   225   364   439   362   441 0.64 -
SOLCI001865600       -            635 EOG0936031Y          -            793   8.2e-65  221.1   1.2   1   2     1e-22   5.2e-21   76.2   1.2   122   270    69   214    11   232 0.59 -
SOLCI001865600       -            635 EOG0936031Y          -            793   8.2e-65  221.1   1.2   2   2   7.6e-43   3.8e-41  142.8   0.0   537   790   342   609   328   612 0.87 -
SOLCI007109800       -            508 EOG0936031Y          -            793   1.3e-64  220.4   0.0   1   1   3.6e-66   1.8e-64  220.0   0.0   536   789   190   460   178   464 0.90 -
SOLCI005873500       -            503 EOG0936031Y          -            793   1.3e-64  220.4   0.0   1   1   3.5e-66   1.8e-64  220.0   0.0   535   789   181   452   166   456 0.89 -
SOLCI000468000       -            529 EOG0936031Y          -            793   3.1e-64  219.2   6.5   1   3   0.00048     0.024   14.5   0.0   207   241    27    61    18    66 0.86 -
SOLCI000468000       -            529 EOG0936031Y          -            793   3.1e-64  219.2   6.5   2   3   1.2e-21   6.1e-20   72.7   0.5   131   243    64   178    61   184 0.94 -
SOLCI000468000       -            529 EOG0936031Y          -            793   3.1e-64  219.2   6.5   3   3   1.1e-39   5.6e-38  132.3   0.3   534   789   271   520   243   524 0.84 -
SOLCI001073500       -            501 EOG0936031Y          -            793   3.7e-64  218.9   0.0   1   1   9.9e-66     5e-64  218.5   0.0   532   789   164   438   157   441 0.90 -
SOLCI004061300       -            771 EOG0936031Y          -            793   5.8e-64  218.3  11.6   1   4   7.7e-29   3.9e-27   96.5   5.9   148   308    75   234    61   238 0.96 -
SOLCI004061300       -            771 EOG0936031Y          -            793   5.8e-64  218.3  11.6   2   4   2.6e-07   1.3e-05   25.3   0.2   431   495   215   282   211   289 0.78 -
SOLCI004061300       -            771 EOG0936031Y          -            793   5.8e-64  218.3  11.6   3   4   4.8e-21   2.4e-19   70.7   0.0   537   672   457   606   441   619 0.82 -
SOLCI004061300       -            771 EOG0936031Y          -            793   5.8e-64  218.3  11.6   4   4   2.5e-11   1.2e-09   38.6   0.0   683   788   647   755   639   759 0.79 -
SOLCI000166100       -            508 EOG0936031Y          -            793   5.9e-64  218.3   0.1   1   1   1.5e-65   7.8e-64  217.9   0.1   537   789   187   456   176   460 0.89 -
SOLCI003838300       -            879 EOG0936031Y          -            793   9.9e-64  217.5   2.1   1   2   4.8e-18   2.4e-16   60.8   0.4   141   240   404   503   394   523 0.74 -
SOLCI003838300       -            879 EOG0936031Y          -            793   9.9e-64  217.5   2.1   2   2   7.5e-47   3.8e-45  156.1   0.1   538   719   619   813   604   818 0.88 -
SOLCI001789600       -            605 EOG0936031Y          -            793   1.6e-63  216.9   4.6   1   2   1.1e-25   5.4e-24   86.1   3.2   113   281    55   223    38   235 0.91 -
SOLCI001789600       -            605 EOG0936031Y          -            793   1.6e-63  216.9   4.6   2   2   5.3e-39   2.7e-37  130.1   0.0   536   787   339   599   324   604 0.85 -
SOLCI004768800       -            505 EOG0936031Y          -            793   1.7e-63  216.7  11.9   1   2   1.1e-16   5.8e-15   56.2   1.1   170   244   165   239   162   244 0.94 -
SOLCI004768800       -            505 EOG0936031Y          -            793   1.7e-63  216.7  11.9   2   2   1.4e-35   7.1e-34  118.8   0.2   517   751   257   503   249   504 0.82 -
SOLCI000930200       -            383 EOG0936031Y          -            793   2.3e-63  216.3  18.3   1   3   1.1e-24   5.5e-23   82.8   0.2   157   264    24   131    20   132 0.97 -
SOLCI000930200       -            383 EOG0936031Y          -            793   2.3e-63  216.3  18.3   2   3   4.6e-27   2.3e-25   90.6   2.8   136   268    99   232    99   240 0.97 -
SOLCI000930200       -            383 EOG0936031Y          -            793   2.3e-63  216.3  18.3   3   3   7.3e-20   3.7e-18   66.8   2.9   151   270   187   320   184   337 0.84 -
SOLCI005382700       -            627 EOG0936031Y          -            793   3.1e-63  215.9   3.6   1   2   5.6e-22   2.8e-20   73.8   4.6   134   285    81   229    67   231 0.82 -
SOLCI005382700       -            627 EOG0936031Y          -            793   3.1e-63  215.9   3.6   2   2   1.1e-41   5.8e-40  138.9   0.0   524   790   334   612   328   615 0.87 -
SOLCI007407600       -            513 EOG0936031Y          -            793   9.2e-63  214.3   0.0   1   1   2.5e-64   1.2e-62  213.9   0.0   534   789   178   450   164   453 0.89 -
SOLCI004019800       -            498 EOG0936031Y          -            793   1.1e-62  214.0   0.0   1   1   3.1e-64   1.6e-62  213.5   0.0   536   788   166   435   151   439 0.90 -
SOLCI000074200       -            446 EOG0936031Y          -            793   1.3e-62  213.9  16.0   1   3   2.3e-15   1.2e-13   51.9   0.9   153   242     2    89     1    92 0.81 -
SOLCI000074200       -            446 EOG0936031Y          -            793   1.3e-62  213.9  16.0   2   3   5.9e-27     3e-25   90.3   3.8   123   280    66   226    62   230 0.92 -
SOLCI000074200       -            446 EOG0936031Y          -            793   1.3e-62  213.9  16.0   3   3   1.9e-27   9.9e-26   91.9   0.6    73   236   233   390   229   395 0.91 -
SOLCI001280000       -            613 EOG0936031Y          -            793   1.3e-62  213.8  15.7   1   3   2.4e-11   1.2e-09   38.6   0.0   120   201    23   104    10   106 0.89 -
SOLCI001280000       -            613 EOG0936031Y          -            793   1.3e-62  213.8  15.7   2   3   1.1e-17   5.6e-16   59.6   0.9   140   266   105   232   104   236 0.86 -
SOLCI001280000       -            613 EOG0936031Y          -            793   1.3e-62  213.8  15.7   3   3     9e-36   4.6e-34  119.4   5.6   340   690   237   611   231   613 0.75 -
SOLCI003235200       -            619 EOG0936031Y          -            793   1.3e-62  213.8   0.0   1   1   3.8e-64   1.9e-62  213.3   0.0   538   788   287   554   272   557 0.88 -
SOLCI005133300       -            264 EOG0936031Y          -            793   6.2e-62  211.6  20.4   1   2   6.9e-29   3.5e-27   96.7   3.9   156   263     3   110     1   112 0.98 -
SOLCI005133300       -            264 EOG0936031Y          -            793   6.2e-62  211.6  20.4   2   2   2.3e-38   1.1e-36  128.0   8.6   121   281    88   251    88   255 0.94 -
SOLCI004800100       -            718 EOG0936031Y          -            793   1.2e-61  210.6   1.9   1   2   5.8e-18   2.9e-16   60.5   4.5   312   472    77   236    62   247 0.91 -
SOLCI004800100       -            718 EOG0936031Y          -            793   1.2e-61  210.6   1.9   2   2   1.7e-43   8.4e-42  145.0   0.0   537   789   419   687   408   691 0.83 -
SOLCI004408700       -            668 EOG0936031Y          -            793   2.1e-61  209.9   0.0   1   2   3.7e-26   1.9e-24   87.6   0.1   102   285    44   228    33   234 0.88 -
SOLCI004408700       -            668 EOG0936031Y          -            793   2.1e-61  209.9   0.0   2   2     8e-36   4.1e-34  119.6   0.0   538   790   382   646   369   649 0.82 -
SOLCI002691300       -            536 EOG0936031Y          -            793   6.8e-61  208.1  25.9   1   3   1.7e-12   8.5e-11   42.5   5.5   148   279    42   181    33   185 0.84 -
SOLCI002691300       -            536 EOG0936031Y          -            793   6.8e-61  208.1  25.9   2   3   2.7e-25   1.4e-23   84.8   0.2   146   261   212   328   191   329 0.86 -
SOLCI002691300       -            536 EOG0936031Y          -            793   6.8e-61  208.1  25.9   3   3   6.8e-28   3.4e-26   93.4   5.9   136   347   323   535   320   536 0.89 -
SOLCI005193700       -            581 EOG0936031Y          -            793   7.4e-61  208.0   0.1   1   2   5.5e-21   2.8e-19   70.5   0.3   150   462    82   206    69   227 0.57 -
SOLCI005193700       -            581 EOG0936031Y          -            793   7.4e-61  208.0   0.1   2   2   6.5e-40   3.3e-38  133.1   0.0   543   788   315   552   306   557 0.86 -
SOLCI000869000       -            732 EOG0936031Y          -            793   1.1e-60  207.5   0.0   1   1   2.8e-62   1.4e-60  207.1   0.0   532   788   387   664   358   669 0.88 -
SOLCI006755500       -            641 EOG0936031Y          -            793   1.3e-60  207.3   0.0   1   1   3.3e-62   1.7e-60  206.9   0.0   535   789   324   594   309   598 0.86 -
SOLCI006391300       -            366 EOG0936031Y          -            793   6.5e-60  204.9   0.0   1   1   1.6e-61     8e-60  204.6   0.0   522   790    33   317    22   320 0.87 -
SOLCI006750000       -            706 EOG0936031Y          -            793   1.8e-59  203.4   5.4   1   2   2.9e-15   1.5e-13   51.6   2.1   124   238   119   231   115   243 0.81 -
SOLCI006750000       -            706 EOG0936031Y          -            793   1.8e-59  203.4   5.4   2   2   1.4e-43   7.1e-42  145.2   0.0   537   789   408   676   391   680 0.83 -
SOLCI007241100       -            306 EOG0936031Y          -            793   2.6e-59  202.9   0.0   1   1   6.1e-61   3.1e-59  202.7   0.0   530   788     4   285     1   290 0.87 -
SOLCI000061300       -            719 EOG0936031Y          -            793     3e-59  202.7   0.0   1   1   8.4e-61   4.2e-59  202.2   0.0   538   790   387   657   367   660 0.88 -
SOLCI007173200       -            538 EOG0936031Y          -            793   3.3e-59  202.6  15.5   1   2   1.3e-39   6.6e-38  132.1   9.8   195   453     7   269     4   276 0.92 -
SOLCI007173200       -            538 EOG0936031Y          -            793   3.3e-59  202.6  15.5   2   2   5.9e-22     3e-20   73.7   0.3   148   240   341   433   326   458 0.91 -
SOLCI001847900       -            886 EOG0936031Y          -            793   4.7e-59  202.1   0.0   1   1   1.3e-60   6.5e-59  201.6   0.0   538   788   511   780   429   784 0.84 -
SOLCI004768900       -            442 EOG0936031Y          -            793   6.8e-59  201.5  16.5   1   3   1.6e-28     8e-27   95.5  10.1   314   493    12   192     4   212 0.91 -
SOLCI004768900       -            442 EOG0936031Y          -            793   6.8e-59  201.5  16.5   2   3     4e-05     0.002   18.1   0.2   536   565   272   301   249   302 0.79 -
SOLCI004768900       -            442 EOG0936031Y          -            793   6.8e-59  201.5  16.5   3   3   2.2e-27   1.1e-25   91.7   0.0   599   735   301   440   299   442 0.89 -
SOLCI005519000       -            636 EOG0936031Y          -            793   8.9e-59  201.2   0.3   1   3    0.0003     0.015   15.2   0.0   205   262    99   156    88   160 0.71 -
SOLCI005519000       -            636 EOG0936031Y          -            793   8.9e-59  201.2   0.3   2   3   2.9e-18   1.4e-16   61.5   0.1   364   488   118   242   115   256 0.88 -
SOLCI005519000       -            636 EOG0936031Y          -            793   8.9e-59  201.2   0.3   3   3   3.1e-40   1.6e-38  134.2   0.0   538   787   364   629   357   634 0.83 -
SOLCI000576600       -            651 EOG0936031Y          -            793     9e-59  201.1  14.4   1   2   3.7e-39   1.9e-37  130.6   6.9   136   451    98   393    91   419 0.76 -
SOLCI000576600       -            651 EOG0936031Y          -            793     9e-59  201.1  14.4   2   2   8.4e-20   4.2e-18   66.6   0.8   148   237   446   535   428   549 0.71 -
SOLCI005243000       -            588 EOG0936031Y          -            793   1.2e-58  200.7   0.0   1   3   3.6e-22   1.8e-20   74.4   0.1   123   240    76   194    68   199 0.93 -
SOLCI005243000       -            588 EOG0936031Y          -            793   1.2e-58  200.7   0.0   2   3    0.0024      0.12   12.2   0.0   458   489   178   209   175   218 0.87 -
SOLCI005243000       -            588 EOG0936031Y          -            793   1.2e-58  200.7   0.0   3   3   6.9e-37   3.5e-35  123.1   0.0   522   789   297   564   284   568 0.84 -
SOLCI004189800       -            552 EOG0936031Y          -            793   1.4e-58  200.5  29.2   1   4   1.2e-08     6e-07   29.7   0.2   149   225    56   133    31   139 0.83 -
SOLCI004189800       -            552 EOG0936031Y          -            793   1.4e-58  200.5  29.2   2   4   2.6e-13   1.3e-11   45.1   2.2   334   438    77   181    55   190 0.89 -
SOLCI004189800       -            552 EOG0936031Y          -            793   1.4e-58  200.5  29.2   3   4   1.3e-25   6.4e-24   85.9   5.7    69   281   145   350   141   354 0.63 -
SOLCI004189800       -            552 EOG0936031Y          -            793   1.4e-58  200.5  29.2   4   4   2.3e-23   1.2e-21   78.4   1.1    70   237   330   491   323   499 0.89 -
SOLCI005218700       -            400 EOG0936031Y          -            793   1.6e-58  200.3   0.0   1   1   4.1e-60   2.1e-58  199.9   0.0   533   789    75   351    60   354 0.86 -
SOLCI001408200       -            649 EOG0936031Y          -            793   2.1e-58  199.9   0.1   1   1   5.2e-60   2.7e-58  199.6   0.1   536   791   328   597   307   599 0.88 -
SOLCI000020500       -            433 EOG0936031Y          -            793   2.1e-58  199.9   0.0   1   1   5.7e-60   2.9e-58  199.5   0.0   534   789   132   407   114   410 0.88 -
SOLCI003380300       -           1018 EOG0936031Y          -            793   2.3e-58  199.8   0.0   1   1   6.3e-60   3.2e-58  199.3   0.0   534   788   692   960   677   965 0.89 -
SOLCI007226000       -           1093 EOG0936031Y          -            793   2.3e-58  199.8   0.0   1   1   6.2e-60   3.1e-58  199.3   0.0   525   788   684   969   666   973 0.86 -
SOLCI002776300       -            362 EOG0936031Y          -            793   3.6e-58  199.1   0.0   1   1     9e-60   4.6e-58  198.8   0.0   539   788    49   317    35   322 0.90 -
SOLCI002242300       -            385 EOG0936031Y          -            793   3.6e-58  199.1   0.0   1   1     1e-59   5.2e-58  198.6   0.0   539   788    98   375    64   379 0.85 -
SOLCI002695900       -            825 EOG0936031Y          -            793   6.5e-58  198.3   0.0   1   1   1.6e-59   8.2e-58  198.0   0.0   533   791   505   780   457   782 0.87 -
SOLCI006296400       -            684 EOG0936031Y          -            793   6.9e-58  198.2   0.0   1   2   1.6e-21   8.2e-20   72.3   0.9   101   261    66   223    54   263 0.78 -
SOLCI006296400       -            684 EOG0936031Y          -            793   6.9e-58  198.2   0.0   2   2   7.5e-37   3.8e-35  123.0   0.0   538   791   383   651   368   653 0.85 -
SOLCI002478900       -            775 EOG0936031Y          -            793     8e-58  198.0   1.6   1   2   1.8e-37   8.9e-36  125.1   3.0    94   348   100   354    86   366 0.87 -
SOLCI002478900       -            775 EOG0936031Y          -            793     8e-58  198.0   1.6   2   2   1.4e-20   6.9e-19   69.2   0.0   539   786   483   743   443   750 0.76 -
SOLCI003965000       -            399 EOG0936031Y          -            793   1.1e-57  197.5   0.0   1   1   2.9e-59   1.5e-57  197.1   0.0   538   790    55   323    42   325 0.88 -
SOLCI001408100       -            641 EOG0936031Y          -            793   1.2e-57  197.4   0.0   1   1   3.2e-59   1.6e-57  197.0   0.0   536   791   324   600   306   602 0.84 -
SOLCI006458900       -            629 EOG0936031Y          -            793   1.3e-57  197.3   3.2   1   2   1.9e-24   9.7e-23   82.0   3.3   313   450    69   209    59   230 0.56 -
SOLCI006458900       -            629 EOG0936031Y          -            793   1.3e-57  197.3   3.2   2   2   9.8e-34     5e-32  112.7   0.0   538   786   334   621   325   626 0.79 -
SOLCI002907800       -            646 EOG0936031Y          -            793   1.5e-57  197.1   0.0   1   1   6.4e-59   3.3e-57  196.0   0.0   532   788   308   599   296   603 0.83 -
SOLCI003864700       -            818 EOG0936031Y          -            793   2.1e-57  196.6   0.0   1   1   5.7e-59   2.9e-57  196.1   0.0   534   790   501   773   481   776 0.89 -
SOLCI003313800       -            385 EOG0936031Y          -            793   2.8e-57  196.2   0.0   1   1   6.9e-59   3.5e-57  195.9   0.0   537   789    49   318    26   322 0.85 -
SOLCI002308500       -            666 EOG0936031Y          -            793   3.1e-57  196.0   0.0   1   1   8.2e-59   4.2e-57  195.6   0.0   538   790   350   620   334   624 0.85 -
SOLCI007210800       -            656 EOG0936031Y          -            793   3.3e-57  196.0   0.0   1   1   8.7e-59   4.4e-57  195.5   0.0   536   791   332   608   317   610 0.84 -
SOLCI005066300       -            702 EOG0936031Y          -            793   3.3e-57  195.9   0.0   1   1     9e-59   4.6e-57  195.5   0.0   538   788   362   627   352   632 0.87 -
SOLCI002633400       -            375 EOG0936031Y          -            793   3.4e-57  195.9   0.0   1   1   8.7e-59   4.4e-57  195.5   0.0   536   789    66   341    40   344 0.88 -
SOLCI007500800       -            805 EOG0936031Y          -            793   3.6e-57  195.8   0.0   1   1   9.3e-59   4.7e-57  195.4   0.0   537   790   490   760   480   763 0.88 -
SOLCI005567200       -            344 EOG0936031Y          -            793   4.6e-57  195.5  18.1   1   3   5.4e-32   2.7e-30  106.9   3.5   129   268     3   143     1   144 0.97 -
SOLCI005567200       -            344 EOG0936031Y          -            793   4.6e-57  195.5  18.1   2   3   4.3e-15   2.2e-13   51.0   0.1   160   251   131   221   131   226 0.56 -
SOLCI005567200       -            344 EOG0936031Y          -            793   4.6e-57  195.5  18.1   3   3     1e-15   5.2e-14   53.1   3.8   132   243   225   342   216   344 0.86 -
SOLCI006560800       -            667 EOG0936031Y          -            793   6.5e-57  195.0   3.2   1   2   6.3e-20   3.2e-18   67.0   1.6   342   489    74   223    61   236 0.88 -
SOLCI006560800       -            667 EOG0936031Y          -            793   6.5e-57  195.0   3.2   2   2   3.3e-38   1.7e-36  127.5   0.0   538   790   352   621   328   624 0.83 -
SOLCI001791500       -            721 EOG0936031Y          -            793   7.7e-57  194.7   0.0   1   1   4.3e-58   2.2e-56  193.2   0.0   533   789   384   659   357   663 0.86 -
SOLCI001040900       -            668 EOG0936031Y          -            793     8e-57  194.7   0.0   1   1   2.1e-58   1.1e-56  194.3   0.0   539   789   327   591   291   595 0.86 -
SOLCI007102400       -            386 EOG0936031Y          -            793   8.9e-57  194.5  21.1   1   3   9.7e-16   4.9e-14   53.2   2.0   150   268     3   122     1   124 0.83 -
SOLCI007102400       -            386 EOG0936031Y          -            793   8.9e-57  194.5  21.1   2   3   2.2e-31   1.1e-29  104.9   3.9   121   277   119   280   118   286 0.93 -
SOLCI007102400       -            386 EOG0936031Y          -            793   8.9e-57  194.5  21.1   3   3   1.9e-14   9.5e-13   48.9   0.9   141   233   292   385   289   386 0.90 -
SOLCI003484200       -            810 EOG0936031Y          -            793   1.3e-56  194.0   0.0   1   1   3.3e-58   1.7e-56  193.6   0.0   536   790   495   766   481   769 0.88 -
SOLCI002966200       -            524 EOG0936031Y          -            793   1.3e-56  193.9  25.5   1   4   1.7e-14   8.5e-13   49.1   2.8   149   277   105   241    97   243 0.85 -
SOLCI002966200       -            524 EOG0936031Y          -            793   1.3e-56  193.9  25.5   2   4   2.9e-05    0.0015   18.5   1.1   140   211   198   269   193   275 0.85 -
SOLCI002966200       -            524 EOG0936031Y          -            793   1.3e-56  193.9  25.5   3   4   3.5e-24   1.8e-22   81.1   0.3   146   261   275   390   264   391 0.93 -
SOLCI002966200       -            524 EOG0936031Y          -            793   1.3e-56  193.9  25.5   4   4   1.4e-22   7.2e-21   75.8   5.4   135   258   384   507   382   522 0.95 -
SOLCI003387000       -            864 EOG0936031Y          -            793   1.4e-56  193.9   0.0   1   1   3.6e-58   1.8e-56  193.5   0.0   539   789   537   805   519   809 0.87 -
SOLCI005941300       -            773 EOG0936031Y          -            793   1.4e-56  193.8   8.3   1   4   2.6e-27   1.3e-25   91.5   5.0   144   309    71   235    58   238 0.83 -
SOLCI005941300       -            773 EOG0936031Y          -            793   1.4e-56  193.8   8.3   2   4   9.5e-07   4.8e-05   23.4   0.0   318   375   220   278   216   290 0.88 -
SOLCI005941300       -            773 EOG0936031Y          -            793   1.4e-56  193.8   8.3   3   4   2.1e-15   1.1e-13   52.1   0.1   537   671   465   613   443   622 0.80 -
SOLCI005941300       -            773 EOG0936031Y          -            793   1.4e-56  193.8   8.3   4   4   2.1e-09   1.1e-07   32.2   0.0   680   788   656   764   651   768 0.75 -
SOLCI003047200       -            411 EOG0936031Y          -            793   1.5e-56  193.8   0.0   1   1   3.9e-58     2e-56  193.4   0.0   522   788    88   375    84   379 0.87 -
SOLCI006620700       -            701 EOG0936031Y          -            793   1.7e-56  193.6   0.0   1   1   4.6e-58   2.3e-56  193.1   0.0   527   789   370   650   352   653 0.88 -
SOLCI004436900       -            628 EOG0936031Y          -            793   2.1e-56  193.3   0.0   1   1   5.7e-58   2.9e-56  192.8   0.0   537   788   342   612   331   616 0.85 -
SOLCI006867800       -            769 EOG0936031Y          -            793   2.2e-56  193.3   6.9   1   2   1.4e-40   7.2e-39  135.3   7.1   140   393   110   362    46   369 0.89 -
SOLCI006867800       -            769 EOG0936031Y          -            793   2.2e-56  193.3   6.9   2   2   4.1e-16   2.1e-14   54.4   0.0   511   786   458   745   437   752 0.73 -
SOLCI001794200       -            806 EOG0936031Y          -            793   2.2e-56  193.3   0.0   1   1   5.8e-58   2.9e-56  192.8   0.0   535   790   493   765   486   768 0.89 -
SOLCI003675100       -            571 EOG0936031Y          -            793   2.3e-56  193.2   0.0   1   1   6.1e-58   3.1e-56  192.7   0.0   533   787   253   522   235   527 0.84 -
SOLCI000130700       -            446 EOG0936031Y          -            793   2.3e-56  193.2   0.0   1   1   5.7e-58   2.9e-56  192.8   0.0   538   788   109   379    92   384 0.87 -
SOLCI001403600       -            372 EOG0936031Y          -            793     3e-56  192.8   0.0   1   1   7.3e-58   3.7e-56  192.5   0.0   531   790    67   343    42   346 0.84 -
SOLCI005038200       -            669 EOG0936031Y          -            793   3.1e-56  192.7   0.0   1   1   8.7e-58   4.4e-56  192.2   0.0   540   791   332   597   326   599 0.87 -
SOLCI006854900       -            532 EOG0936031Y          -            793   3.7e-56  192.5   0.0   1   2   1.9e-29   9.9e-28   98.5   0.0   539   669    13   159     8   176 0.83 -
SOLCI006854900       -            532 EOG0936031Y          -            793   3.7e-56  192.5   0.0   2   2   4.6e-27   2.3e-25   90.6   0.0   530   751   266   519   229   531 0.78 -
SOLCI005691900       -            803 EOG0936031Y          -            793   4.9e-56  192.1   0.0   1   1   1.3e-57   6.5e-56  191.7   0.0   539   792   520   796   489   797 0.86 -
SOLCI004894300       -            370 EOG0936031Y          -            793   5.4e-56  191.9   0.0   1   1   1.3e-57   6.6e-56  191.6   0.0   535   789    48   317    31   321 0.89 -
SOLCI002860900       -            511 EOG0936031Y          -            793   5.9e-56  191.8   0.0   1   1   1.5e-57   7.4e-56  191.5   0.0   538   789    89   360    72   364 0.88 -
SOLCI005418400       -            662 EOG0936031Y          -            793   5.9e-56  191.8   0.0   1   1   1.6e-57   8.1e-56  191.4   0.0   537   789   355   623   338   627 0.88 -
SOLCI001955300       -            701 EOG0936031Y          -            793   6.3e-56  191.7   0.1   1   1   1.7e-57   8.7e-56  191.3   0.1   536   788   381   648   367   652 0.86 -
SOLCI005646100       -            385 EOG0936031Y          -            793   7.7e-56  191.4   0.0   1   1     2e-57     1e-55  191.0   0.0   532   789    45   319    33   323 0.83 -
SOLCI000919600       -            396 EOG0936031Y          -            793   8.1e-56  191.4   0.0   1   1   2.1e-57   1.1e-55  190.9   0.0   538   789    85   356    69   359 0.89 -
SOLCI003769800       -            791 EOG0936031Y          -            793   9.4e-56  191.1   0.0   1   1   2.5e-57   1.3e-55  190.7   0.0   532   788   383   658   335   662 0.84 -
SOLCI004726300       -            786 EOG0936031Y          -            793   9.5e-56  191.1  12.4   1   2     6e-38     3e-36  126.6  10.8   145   393   107   354    75   361 0.91 -
SOLCI004726300       -            786 EOG0936031Y          -            793   9.5e-56  191.1  12.4   2   2   7.1e-19   3.6e-17   63.5   0.0   547   788   503   762   478   767 0.77 -
SOLCI002696600       -            843 EOG0936031Y          -            793     1e-55  191.0   0.0   1   1   2.9e-57   1.5e-55  190.5   0.0   538   789   530   797   520   800 0.91 -
SOLCI003975400       -            667 EOG0936031Y          -            793   1.1e-55  190.9   0.0   1   1     3e-57   1.5e-55  190.4   0.0   536   789   335   606   314   609 0.88 -
SOLCI002421100       -            474 EOG0936031Y          -            793   1.2e-55  190.7   0.0   1   1   3.1e-57   1.6e-55  190.4   0.0   538   788    97   366    78   371 0.89 -
SOLCI006919100       -            769 EOG0936031Y          -            793   1.5e-55  190.5   0.0   1   1   4.1e-57   2.1e-55  190.0   0.0   529   789   403   683   392   687 0.86 -
SOLCI001231200       -            616 EOG0936031Y          -            793   1.5e-55  190.5   0.0   1   1     4e-57     2e-55  190.0   0.0   536   791   292   568   268   570 0.83 -
SOLCI002374600       -            400 EOG0936031Y          -            793   1.5e-55  190.4   0.0   1   1     4e-57     2e-55  190.1   0.0   533   788    80   353    62   356 0.85 -
SOLCI003484500       -            775 EOG0936031Y          -            793   1.6e-55  190.4   0.0   1   1   4.5e-57   2.3e-55  189.9   0.0   532   788   470   743   463   747 0.88 -
SOLCI002696500       -            845 EOG0936031Y          -            793   1.7e-55  190.3   0.0   1   1   4.6e-57   2.3e-55  189.8   0.0   536   789   531   801   520   805 0.88 -
SOLCI001284600       -            709 EOG0936031Y          -            793   1.7e-55  190.3   0.0   1   1   4.7e-57   2.4e-55  189.8   0.0   538   789   369   635   359   639 0.88 -
SOLCI004669800       -            382 EOG0936031Y          -            793   2.3e-55  189.9   0.0   1   1   5.5e-57   2.8e-55  189.6   0.0   537   790    51   324    26   327 0.81 -
SOLCI001666800       -            342 EOG0936031Y          -            793   2.4e-55  189.8  10.8   1   3     2e-26     1e-24   88.5   1.1   148   264    74   190    54   193 0.93 -
SOLCI001666800       -            342 EOG0936031Y          -            793   2.4e-55  189.8  10.8   2   3   2.1e-27   1.1e-25   91.8   1.1   155   268   177   291   175   293 0.97 -
SOLCI001666800       -            342 EOG0936031Y          -            793   2.4e-55  189.8  10.8   3   3   1.8e-08   8.9e-07   29.2   0.0   156   206   275   325   275   335 0.85 -
SOLCI002084400       -            676 EOG0936031Y          -            793   2.9e-55  189.5   0.0   1   1   7.8e-57     4e-55  189.1   0.0   532   789   340   615   296   618 0.87 -
SOLCI000599100       -            371 EOG0936031Y          -            793   3.1e-55  189.4   0.0   1   1   7.8e-57   3.9e-55  189.1   0.0   539   789    72   340    64   344 0.90 -
SOLCI004405100       -            826 EOG0936031Y          -            793   3.9e-55  189.1   0.0   1   1     1e-56   5.2e-55  188.7   0.0   539   789   499   767   486   771 0.88 -
SOLCI000639400       -            463 EOG0936031Y          -            793   4.5e-55  188.9   0.0   1   1   1.1e-56   5.6e-55  188.6   0.0   539   788    89   358    70   363 0.88 -
SOLCI004650900       -            436 EOG0936031Y          -            793   5.4e-55  188.6   0.0   1   1   1.4e-56   7.3e-55  188.2   0.0   537   788   102   373    82   376 0.87 -
SOLCI007222100       -            637 EOG0936031Y          -            793   7.3e-55  188.2   0.0   1   1     2e-56     1e-54  187.8   0.0   522   788   281   568   271   573 0.83 -
SOLCI005954600       -            620 EOG0936031Y          -            793   7.9e-55  188.1   0.0   1   1   2.1e-56   1.1e-54  187.6   0.0   535   790   224   505   208   508 0.85 -
SOLCI007500700       -            618 EOG0936031Y          -            793   8.4e-55  188.0   0.0   1   1   2.2e-56   1.1e-54  187.6   0.0   525   791   303   589   300   591 0.86 -
SOLCI006674200       -            376 EOG0936031Y          -            793   9.8e-55  187.8   0.0   1   1   2.4e-56   1.2e-54  187.5   0.0   540   790    51   317    36   320 0.87 -
SOLCI003305600       -            349 EOG0936031Y          -            793   2.1e-54  186.7   0.0   1   1   4.6e-56   2.3e-54  186.5   0.0   527   789    54   333     5   337 0.88 -
SOLCI003830100       -            880 EOG0936031Y          -            793   2.4e-54  186.5   0.0   1   2   7.9e-51     4e-49  169.2   0.0   523   720   506   716   485   725 0.86 -
SOLCI003830100       -            880 EOG0936031Y          -            793   2.4e-54  186.5   0.0   2   2   0.00029     0.015   15.2   0.0   745   788   766   809   758   814 0.87 -
SOLCI003063000       -            850 EOG0936031Y          -            793   2.5e-54  186.4   0.0   1   1     7e-56   3.5e-54  185.9   0.0   535   789   528   799   515   803 0.88 -
SOLCI004537700       -           1004 EOG0936031Y          -            793   2.6e-54  186.4   0.0   1   1     1e-55   5.3e-54  185.4   0.0   538   788   688   952   671   956 0.88 -
SOLCI006394300       -            426 EOG0936031Y          -            793   3.7e-54  185.9   0.0   1   1   9.6e-56   4.8e-54  185.5   0.0   525   788    76   362    60   366 0.84 -
SOLCI007218100       -            389 EOG0936031Y          -            793   4.2e-54  185.7   0.0   1   1     1e-55   5.3e-54  185.4   0.0   539   787    82   350    57   355 0.88 -
SOLCI002716800       -            690 EOG0936031Y          -            793   7.3e-54  184.9   0.0   1   1   2.1e-55   1.1e-53  184.3   0.0   528   788   338   614   327   618 0.87 -
SOLCI002828000       -            722 EOG0936031Y          -            793   7.6e-54  184.8   0.0   1   1   2.1e-55     1e-53  184.4   0.0   534   789   372   644   338   648 0.88 -
SOLCI003459200       -            820 EOG0936031Y          -            793     8e-54  184.8   0.0   1   1   2.3e-55   1.1e-53  184.2   0.0   540   788   494   758   469   761 0.86 -
SOLCI001793900       -            810 EOG0936031Y          -            793   9.4e-54  184.5   0.0   1   1   2.5e-55   1.3e-53  184.1   0.0   538   790   498   767   490   770 0.88 -
SOLCI004733100       -            675 EOG0936031Y          -            793   1.2e-53  184.2   0.0   1   1   3.2e-55   1.6e-53  183.7   0.0   536   790   360   630   346   633 0.89 -
SOLCI006771500       -            806 EOG0936031Y          -            793   1.5e-53  183.9   0.0   1   1     4e-55     2e-53  183.4   0.0   540   788   518   792   494   797 0.84 -
SOLCI000272700       -            414 EOG0936031Y          -            793   1.5e-53  183.8   0.0   1   1   3.8e-55   1.9e-53  183.5   0.0   538   788    95   364    73   367 0.87 -
SOLCI002695700       -            560 EOG0936031Y          -            793   2.1e-53  183.3   0.0   1   1   5.6e-55   2.9e-53  182.9   0.0   537   790   251   521   235   524 0.87 -
SOLCI000006900       -            767 EOG0936031Y          -            793   2.2e-53  183.3  12.4   1   3   4.6e-22   2.3e-20   74.1   1.7   105   259    99   252    72   254 0.88 -
SOLCI000006900       -            767 EOG0936031Y          -            793   2.2e-53  183.3  12.4   2   3   2.3e-16   1.1e-14   55.3   1.2   122   231   256   365   253   375 0.91 -
SOLCI000006900       -            767 EOG0936031Y          -            793   2.2e-53  183.3  12.4   3   3   5.5e-17   2.8e-15   57.3   0.0   525   717   470   676   447   750 0.68 -
SOLCI006129900       -            834 EOG0936031Y          -            793   2.2e-53  183.3   0.0   1   1   6.5e-55   3.3e-53  182.7   0.0   536   788   520   788   511   792 0.91 -
SOLCI001957000       -            809 EOG0936031Y          -            793   2.6e-53  183.0   0.0   1   1   6.7e-55   3.4e-53  182.7   0.0   538   791   495   765   405   767 0.86 -
SOLCI005764900       -            405 EOG0936031Y          -            793   3.6e-53  182.6   0.0   1   2       1.8        93    2.6   0.0   426   447     4    25     1    52 0.63 -
SOLCI005764900       -            405 EOG0936031Y          -            793   3.6e-53  182.6   0.0   2   2   1.7e-53   8.6e-52  178.0   0.0   521   789   111   396    96   399 0.86 -
SOLCI001722600       -            743 EOG0936031Y          -            793     5e-53  182.1   0.0   1   1   1.4e-54   7.1e-53  181.6   0.0   537   788   402   669   393   672 0.89 -
SOLCI000041400       -            844 EOG0936031Y          -            793   5.2e-53  182.1   0.0   1   1   1.5e-54   7.4e-53  181.6   0.0   537   788   490   762   477   766 0.87 -
SOLCI002290000       -            810 EOG0936031Y          -            793   5.4e-53  182.0   0.0   1   1   1.5e-54   7.6e-53  181.5   0.0   537   789   497   766   483   769 0.87 -
SOLCI002445600       -            561 EOG0936031Y          -            793   5.6e-53  182.0   0.0   1   1   1.4e-54   7.1e-53  181.6   0.0   537   789    89   360    68   364 0.87 -
SOLCI003791400       -            420 EOG0936031Y          -            793   6.5e-53  181.7   0.0   1   1   1.6e-54   7.9e-53  181.5   0.0   539   790    90   367    65   370 0.85 -
SOLCI005367800       -            819 EOG0936031Y          -            793   8.2e-53  181.4   0.1   1   1   2.4e-54   1.2e-52  180.9   0.1   539   788   515   776   499   779 0.90 -
SOLCI000835300       -            681 EOG0936031Y          -            793     1e-52  181.1   0.0   1   1   2.8e-54   1.4e-52  180.7   0.0   521   788   329   613   313   618 0.86 -
SOLCI005557900       -            741 EOG0936031Y          -            793   1.1e-52  181.1   0.0   1   1   2.9e-54   1.5e-52  180.6   0.0   537   788   401   668   392   671 0.88 -
SOLCI003484400       -            809 EOG0936031Y          -            793   1.3e-52  180.8   0.0   1   1   3.6e-54   1.8e-52  180.3   0.0   537   788   499   767   493   771 0.87 -
SOLCI003890900       -            666 EOG0936031Y          -            793   1.5e-52  180.6   0.0   1   1   3.8e-54   1.9e-52  180.2   0.0   532   788   337   609   322   614 0.84 -
SOLCI001080700       -            533 EOG0936031Y          -            793   1.7e-52  180.3   0.0   1   1   4.5e-54   2.3e-52  179.9   0.0   536   771   267   518   254   527 0.86 -
SOLCI000096900       -            671 EOG0936031Y          -            793   2.1e-52  180.1   0.1   1   1   1.1e-53   5.6e-52  178.7   0.0   538   788   343   611   326   616 0.85 -
SOLCI001146000       -            810 EOG0936031Y          -            793   2.2e-52  180.0   0.0   1   1   6.2e-54   3.1e-52  179.5   0.0   523   788   472   753   466   757 0.87 -
SOLCI000241200       -            647 EOG0936031Y          -            793   2.4e-52  179.8   0.0   1   1   6.4e-54   3.3e-52  179.4   0.0   540   788   339   602   324   607 0.87 -
SOLCI000206800       -            677 EOG0936031Y          -            793   2.5e-52  179.8   0.0   1   1   6.3e-54   3.2e-52  179.5   0.0   531   792   353   630   342   631 0.85 -
SOLCI005315500       -            437 EOG0936031Y          -            793   2.7e-52  179.7   0.0   1   1     7e-54   3.5e-52  179.3   0.0   519   789    63   357    52   361 0.84 -
SOLCI002770100       -            360 EOG0936031Y          -            793   2.8e-52  179.6   0.0   1   1   7.4e-54   3.7e-52  179.2   0.0   528   788    62   344    53   348 0.88 -
SOLCI005096400       -            481 EOG0936031Y          -            793   2.8e-52  179.6   0.0   1   1   7.1e-54   3.6e-52  179.3   0.0   539   788   126   401    95   404 0.86 -
SOLCI003995700       -            422 EOG0936031Y          -            793   2.8e-52  179.6   0.1   1   1   7.1e-54   3.6e-52  179.3   0.1   538   788   120   375   109   380 0.86 -
SOLCI002639300       -            430 EOG0936031Y          -            793   3.5e-52  179.3   0.1   1   1   9.5e-54   4.8e-52  178.9   0.1   538   789   116   376    85   379 0.85 -
SOLCI000103200       -            573 EOG0936031Y          -            793   3.7e-52  179.2   0.0   1   1   2.2e-53   1.1e-51  177.6   0.0   537   788   232   499   214   503 0.85 -
SOLCI003864900       -            860 EOG0936031Y          -            793   4.2e-52  179.1   0.0   1   1   1.2e-53   5.8e-52  178.6   0.0   532   789   540   814   530   818 0.88 -
SOLCI002990700       -            478 EOG0936031Y          -            793   4.4e-52  179.0   0.0   1   1   1.1e-53   5.8e-52  178.6   0.0   539   788   126   401   103   404 0.86 -
SOLCI005092900       -            557 EOG0936031Y          -            793   4.6e-52  179.0   0.0   1   2   3.6e-16   1.8e-14   54.6   0.4   170   280     2   111     1   115 0.91 -
SOLCI005092900       -            557 EOG0936031Y          -            793   4.6e-52  179.0   0.0   2   2   1.4e-36   7.3e-35  122.1   0.0   538   790   279   545   258   548 0.83 -
SOLCI003652000       -            446 EOG0936031Y          -            793     6e-52  178.6   0.0   1   1   1.6e-53   8.1e-52  178.1   0.0   535   787   154   422   145   427 0.89 -
SOLCI000212800       -            811 EOG0936031Y          -            793   6.1e-52  178.5   0.0   1   1   1.8e-53   9.2e-52  177.9   0.0   534   786   479   747   469   752 0.91 -
SOLCI000208500       -            408 EOG0936031Y          -            793   6.3e-52  178.5   0.0   1   1   1.7e-53   8.4e-52  178.1   0.0   538   789    77   350    58   353 0.88 -
SOLCI001793700       -            816 EOG0936031Y          -            793   6.4e-52  178.5   0.0   1   1   1.7e-53   8.5e-52  178.1   0.0   537   790   503   773   497   776 0.88 -
SOLCI006769400       -            739 EOG0936031Y          -            793   6.8e-52  178.4   0.0   1   1   1.9e-53   9.6e-52  177.9   0.0   536   785   419   684   398   689 0.87 -
SOLCI006627200       -            298 EOG0936031Y          -            793   8.1e-52  178.1   5.9   1   2   4.2e-30   2.1e-28  100.7   0.2   125   258    81   214    69   218 0.95 -
SOLCI006627200       -            298 EOG0936031Y          -            793   8.1e-52  178.1   5.9   2   2   4.6e-26   2.3e-24   87.3   1.2   148   264   152   271   152   284 0.94 -
SOLCI002815100       -            670 EOG0936031Y          -            793   9.4e-52  177.9   0.0   1   1   2.7e-53   1.4e-51  177.4   0.0   537   789   351   624   340   626 0.85 -
SOLCI007267800       -            415 EOG0936031Y          -            793     1e-51  177.8   0.0   1   1   2.6e-53   1.3e-51  177.4   0.0   538   789    89   368    75   371 0.86 -
SOLCI003615600       -            829 EOG0936031Y          -            793   1.3e-51  177.4   0.0   1   1   3.5e-53   1.8e-51  177.0   0.0   538   791   515   785   507   787 0.86 -
SOLCI003484100       -            837 EOG0936031Y          -            793   1.5e-51  177.2   0.0   1   1   3.9e-53     2e-51  176.8   0.0   538   791   515   793   505   795 0.87 -
SOLCI003690800       -            827 EOG0936031Y          -            793   1.6e-51  177.2   0.0   1   1   4.7e-53   2.4e-51  176.6   0.0   524   789   527   809   510   813 0.87 -
SOLCI003865300       -            541 EOG0936031Y          -            793   1.7e-51  177.1   0.0   1   1   4.4e-53   2.2e-51  176.7   0.0   520   789   210   497   203   501 0.85 -
SOLCI005915700       -            608 EOG0936031Y          -            793   1.7e-51  177.0   0.4   1   2   1.4e-14   7.2e-13   49.3   0.2   361   488    67   196    50   204 0.88 -
SOLCI005915700       -            608 EOG0936031Y          -            793   1.7e-51  177.0   0.4   2   2   1.1e-37   5.5e-36  125.8   0.0   527   789   304   589   290   593 0.81 -
SOLCI007517200       -            674 EOG0936031Y          -            793   1.9e-51  176.9   0.0   1   1   4.9e-53   2.5e-51  176.5   0.0   536   788   347   616   323   621 0.86 -
SOLCI001963500       -            420 EOG0936031Y          -            793   2.8e-51  176.3   0.0   1   1   7.3e-53   3.7e-51  176.0   0.0   539   789    87   357    44   361 0.86 -
SOLCI001074500       -            851 EOG0936031Y          -            793   2.9e-51  176.3   0.0   1   1   8.2e-53   4.1e-51  175.8   0.0   540   788   522   791   505   795 0.86 -
SOLCI001943000       -            748 EOG0936031Y          -            793     3e-51  176.3   0.0   1   1   7.7e-53   3.9e-51  175.9   0.0   524   789   419   702   411   706 0.88 -
SOLCI004890500       -            409 EOG0936031Y          -            793   3.3e-51  176.1   0.0   1   1   8.8e-53   4.4e-51  175.7   0.0   539   788    84   353    70   356 0.86 -
SOLCI003615900       -            828 EOG0936031Y          -            793   3.6e-51  176.0   0.0   1   1   9.5e-53   4.8e-51  175.6   0.0   540   791   519   788   501   790 0.87 -
SOLCI005873400       -            354 EOG0936031Y          -            793   3.6e-51  176.0   0.0   1   1   9.5e-53   4.8e-51  175.6   0.0   528   788    62   344    53   347 0.89 -
SOLCI006209500       -            403 EOG0936031Y          -            793   3.8e-51  175.9   0.0   1   1     1e-52     5e-51  175.5   0.0   536   788   114   389   100   392 0.88 -
SOLCI001794000       -            810 EOG0936031Y          -            793   5.5e-51  175.4   0.0   1   1   1.5e-52   7.4e-51  174.9   0.0   538   790   498   767   490   770 0.88 -
SOLCI002656300       -            496 EOG0936031Y          -            793   8.6e-51  174.7   0.0   1   1   2.3e-52   1.2e-50  174.3   0.0   525   789   174   454   165   458 0.87 -
SOLCI004255500       -            765 EOG0936031Y          -            793     1e-50  174.5   0.0   1   1   2.8e-52   1.4e-50  174.0   0.0   536   786   430   697   411   702 0.87 -
SOLCI001106700       -            671 EOG0936031Y          -            793   1.2e-50  174.3   0.2   1   2   8.1e-24   4.1e-22   79.9   1.3   126   280    80   234    39   237 0.88 -
SOLCI001106700       -            671 EOG0936031Y          -            793   1.2e-50  174.3   0.2   2   2   1.7e-26   8.8e-25   88.7   0.0   537   788   376   645   358   650 0.80 -
SOLCI002617500       -            742 EOG0936031Y          -            793   1.2e-50  174.2   0.0   1   1   3.4e-52   1.7e-50  173.7   0.0   536   785   425   690   412   695 0.87 -
SOLCI000527600       -            430 EOG0936031Y          -            793   1.4e-50  174.0   0.0   1   1   3.6e-52   1.8e-50  173.7   0.0   520   788    65   358    17   362 0.78 -
SOLCI005867600       -            661 EOG0936031Y          -            793   1.5e-50  174.0   0.0   1   1   3.7e-52   1.9e-50  173.6   0.0   538   790   320   587   300   590 0.87 -
SOLCI000476200       -            821 EOG0936031Y          -            793   1.5e-50  174.0   0.0   1   2       2.5   1.3e+02    2.2   0.0   397   476   125   209   107   211 0.80 -
SOLCI000476200       -            821 EOG0936031Y          -            793   1.5e-50  174.0   0.0   2   2   6.4e-51   3.2e-49  169.5   0.0   536   790   507   778   493   781 0.84 -
SOLCI004632400       -            595 EOG0936031Y          -            793   1.8e-50  173.7   0.8   1   2   2.6e-13   1.3e-11   45.1   2.5   318   421     2   102     1   108 0.80 -
SOLCI004632400       -            595 EOG0936031Y          -            793   1.8e-50  173.7   0.8   2   2   1.8e-37   9.1e-36  125.0   0.0   533   789   323   593   297   595 0.81 -
SOLCI006463600       -            520 EOG0936031Y          -            793   1.9e-50  173.6   0.0   1   1     5e-52   2.5e-50  173.2   0.0   540   784   240   502   228   509 0.89 -
SOLCI006907200       -            378 EOG0936031Y          -            793   2.2e-50  173.4   0.0   1   1   5.7e-52   2.9e-50  173.0   0.0   514   788    45   328    34   332 0.82 -
SOLCI006417900       -            895 EOG0936031Y          -            793   2.8e-50  173.0   0.0   1   1   8.7e-52   4.4e-50  172.4   0.0   532   788   502   774   490   778 0.88 -
SOLCI003558500       -            711 EOG0936031Y          -            793   3.1e-50  172.9   0.0   1   1   8.5e-52   4.3e-50  172.4   0.0   537   787   375   641   362   646 0.87 -
SOLCI003699100       -            469 EOG0936031Y          -            793   3.2e-50  172.9  14.6   1   2   1.5e-31   7.5e-30  105.5   6.9    71   333     5   267     3   274 0.83 -
SOLCI003699100       -            469 EOG0936031Y          -            793   3.2e-50  172.9  14.6   2   2   6.4e-24   3.2e-22   80.2   0.9    70   236   243   409   242   415 0.86 -
SOLCI001699500       -            616 EOG0936031Y          -            793   3.7e-50  172.6   0.0   1   1   9.4e-52   4.8e-50  172.3   0.0   538   790   276   542   255   545 0.85 -
SOLCI002697100       -            827 EOG0936031Y          -            793   4.3e-50  172.4   0.0   1   1   1.2e-51   5.9e-50  172.0   0.0   540   789   516   784   505   788 0.89 -
SOLCI001883600       -            408 EOG0936031Y          -            793   4.8e-50  172.3   0.0   1   1   1.2e-51   5.9e-50  172.0   0.0   554   788   104   354    55   359 0.86 -
SOLCI003578500       -            611 EOG0936031Y          -            793   5.2e-50  172.2   3.4   1   2   8.9e-19   4.5e-17   63.2   1.7   336   488    65   217    26   225 0.76 -
SOLCI003578500       -            611 EOG0936031Y          -            793   5.2e-50  172.2   3.4   2   2   1.8e-32   9.2e-31  108.5   0.0   538   787   338   595   310   601 0.81 -
SOLCI003688600       -            780 EOG0936031Y          -            793   7.7e-50  171.6   0.0   1   1   2.1e-51   1.1e-49  171.1   0.0   539   788   500   761   485   765 0.87 -
SOLCI001794300       -            804 EOG0936031Y          -            793     8e-50  171.5   0.0   1   1   2.1e-51   1.1e-49  171.1   0.0   538   790   490   764   485   767 0.85 -
SOLCI000002700       -            397 EOG0936031Y          -            793   8.9e-50  171.4   0.0   1   1   2.3e-51   1.2e-49  171.0   0.0   537   788    46   316    30   320 0.86 -
SOLCI004584700       -            511 EOG0936031Y          -            793   9.7e-50  171.3   0.0   1   1   2.6e-51   1.3e-49  170.8   0.0   536   789   192   458   173   461 0.86 -
SOLCI003553300       -            414 EOG0936031Y          -            793   1.1e-49  171.1   0.0   1   1   2.6e-51   1.3e-49  170.8   0.0   520   788    62   354    37   359 0.82 -
SOLCI002268400       -            433 EOG0936031Y          -            793   1.1e-49  171.1   0.1   1   1   4.9e-51   2.5e-49  169.9   0.0   540   789   102   377    90   381 0.85 -
SOLCI005163500       -            486 EOG0936031Y          -            793   1.3e-49  170.9   0.0   1   1   3.2e-51   1.6e-49  170.5   0.0   538   788    70   338    53   342 0.89 -
SOLCI001793200       -            804 EOG0936031Y          -            793   1.4e-49  170.8   0.0   1   1   3.7e-51   1.9e-49  170.3   0.0   537   790   494   764   486   767 0.86 -
SOLCI003558800       -            748 EOG0936031Y          -            793   1.6e-49  170.5   0.0   1   1   4.6e-51   2.3e-49  170.0   0.0   537   786   431   696   418   701 0.85 -
SOLCI003558900       -            770 EOG0936031Y          -            793   1.6e-49  170.5   0.1   1   1   4.8e-51   2.4e-49  169.9   0.1   537   785   428   693   414   699 0.86 -
SOLCI003140300       -            807 EOG0936031Y          -            793   1.7e-49  170.5  11.8   1   4     4e-38     2e-36  127.2   5.5   141   394    99   351    56   359 0.59 -
SOLCI003140300       -            807 EOG0936031Y          -            793   1.7e-49  170.5  11.8   2   4       3.4   1.7e+02    1.8   0.0   538   590   480   534   444   548 0.78 -
SOLCI003140300       -            807 EOG0936031Y          -            793   1.7e-49  170.5  11.8   3   4   5.2e-07   2.6e-05   24.3   0.0   608   664   598   654   563   663 0.80 -
SOLCI003140300       -            807 EOG0936031Y          -            793   1.7e-49  170.5  11.8   4   4   5.8e-05    0.0029   17.5   0.1   701   788   675   763   669   767 0.78 -
SOLCI000359100       -            701 EOG0936031Y          -            793   1.7e-49  170.4   0.0   1   1   4.5e-51   2.3e-49  170.0   0.0   539   788   394   661   368   666 0.84 -
SOLCI004199100       -            418 EOG0936031Y          -            793     2e-49  170.2   0.0   1   1   5.3e-51   2.7e-49  169.8   0.0   538   789    91   370    75   374 0.85 -
SOLCI001284800       -            401 EOG0936031Y          -            793   2.1e-49  170.2   0.0   1   1   5.1e-51   2.6e-49  169.9   0.0   539   788    73   350    56   355 0.84 -
SOLCI002574900       -            459 EOG0936031Y          -            793   2.3e-49  170.0  18.4   1   3   3.3e-12   1.6e-10   41.5   2.0   366   449     4    91     1    95 0.85 -
SOLCI002574900       -            459 EOG0936031Y          -            793   2.3e-49  170.0  18.4   2   3   1.1e-20   5.5e-19   69.5   0.6   141   265    91   215    89   227 0.86 -
SOLCI002574900       -            459 EOG0936031Y          -            793   2.3e-49  170.0  18.4   3   3     3e-25   1.5e-23   84.6   2.0    68   235   188   349   188   355 0.88 -
SOLCI001628400       -            792 EOG0936031Y          -            793   2.9e-49  169.7   0.0   1   1   7.6e-51   3.8e-49  169.3   0.0   537   789   477   746   467   750 0.89 -
SOLCI001426800       -            478 EOG0936031Y          -            793   3.8e-49  169.3  16.0   1   3   1.7e-25   8.8e-24   85.4   7.6   298   453    89   246    85   254 0.50 -
SOLCI001426800       -            478 EOG0936031Y          -            793   3.8e-49  169.3  16.0   2   3   7.6e-18   3.8e-16   60.1   0.5   120   242   220   342   218   351 0.84 -
SOLCI001426800       -            478 EOG0936031Y          -            793   3.8e-49  169.3  16.0   3   3   5.8e-14   2.9e-12   47.3   0.4   340   489   322   469   317   473 0.87 -
SOLCI000744600       -            847 EOG0936031Y          -            793     4e-49  169.2   0.0   1   1   1.1e-50   5.6e-49  168.7   0.0   533   788   504   779   485   783 0.87 -
SOLCI002697000       -            831 EOG0936031Y          -            793   4.5e-49  169.1   0.0   1   1   1.2e-50   6.2e-49  168.6   0.0   540   789   520   788   513   792 0.87 -
SOLCI000502700       -            868 EOG0936031Y          -            793   4.6e-49  169.0   0.0   1   1   1.3e-50   6.5e-49  168.5   0.0   539   786   523   786   509   791 0.89 -
SOLCI000709700       -            635 EOG0936031Y          -            793   4.6e-49  169.0   1.4   1   2     1e-14   5.1e-13   49.8   0.3   310   462    67   222    50   267 0.68 -
SOLCI000709700       -            635 EOG0936031Y          -            793   4.6e-49  169.0   1.4   2   2   2.3e-35   1.1e-33  118.1   0.0   538   789   359   627   349   631 0.83 -
SOLCI007369100       -            464 EOG0936031Y          -            793   4.8e-49  169.0   0.0   1   1   1.3e-50   6.4e-49  168.5   0.0   504   788    52   362    36   365 0.82 -
SOLCI004095800       -            428 EOG0936031Y          -            793     5e-49  168.9   0.0   1   1   5.4e-50   2.7e-48  166.5   0.0   407   788     4   414     1   418 0.80 -
SOLCI005092500       -            328 EOG0936031Y          -            793   5.8e-49  168.7   8.4   1   3   1.1e-11   5.6e-10   39.8   0.0   146   234     6    93     2   102 0.92 -
SOLCI005092500       -            328 EOG0936031Y          -            793   5.8e-49  168.7   8.4   2   3   4.8e-16   2.5e-14   54.2   0.2   146   243   103   198    96   200 0.68 -
SOLCI005092500       -            328 EOG0936031Y          -            793   5.8e-49  168.7   8.4   3   3     5e-26   2.5e-24   87.2   2.9   130   270   181   321   171   328 0.95 -
SOLCI004537600       -            272 EOG0936031Y          -            793   6.4e-49  168.5   0.0   1   1   1.6e-50   8.1e-49  168.2   0.0   581   788     4   223     2   227 0.88 -
SOLCI007338400       -            666 EOG0936031Y          -            793   7.4e-49  168.3   0.1   1   2   1.6e-21     8e-20   72.3   0.8   100   281    63   243    47   251 0.83 -
SOLCI007338400       -            666 EOG0936031Y          -            793   7.4e-49  168.3   0.1   2   2   7.4e-28   3.7e-26   93.2   0.0   538   790   393   647   383   650 0.83 -
SOLCI006288800       -            621 EOG0936031Y          -            793   7.5e-49  168.3   1.6   1   2       8.2   4.2e+02    0.5   0.2   413   446    95   128    83   150 0.65 -
SOLCI006288800       -            621 EOG0936031Y          -            793   7.5e-49  168.3   1.6   2   2   4.5e-50   2.3e-48  166.7   0.1   538   786   343   608   321   615 0.86 -
SOLCI000210700       -            842 EOG0936031Y          -            793   8.6e-49  168.1   0.0   1   1   2.6e-50   1.3e-48  167.5   0.0   528   785   497   773   471   778 0.87 -
SOLCI006688700       -            563 EOG0936031Y          -            793   8.6e-49  168.1   0.1   1   1   2.3e-50   1.2e-48  167.7   0.1   524   740   323   555   308   562 0.88 -
SOLCI005160200       -            794 EOG0936031Y          -            793   8.8e-49  168.1   0.1   1   1   2.5e-50   1.3e-48  167.5   0.1   517   788   466   752   432   756 0.83 -
SOLCI000032000       -            838 EOG0936031Y          -            793     1e-48  167.9   0.0   1   1   2.7e-50   1.4e-48  167.4   0.0   509   786   470   765   431   771 0.83 -
SOLCI003925900       -            667 EOG0936031Y          -            793   1.3e-48  167.6   0.0   1   1   3.3e-50   1.7e-48  167.1   0.0   537   721   352   551   334   614 0.88 -
SOLCI003417700       -            410 EOG0936031Y          -            793   1.3e-48  167.5   0.0   1   1   3.4e-50   1.7e-48  167.1   0.0   538   789    79   358    64   363 0.85 -
SOLCI003558600       -            325 EOG0936031Y          -            793   1.5e-48  167.3   0.0   1   1     4e-50     2e-48  166.9   0.0   542   788    10   272     6   276 0.86 -
SOLCI003742900       -            416 EOG0936031Y          -            793   1.9e-48  167.0   0.0   1   1     5e-50   2.5e-48  166.6   0.0   539   789    81   359    74   363 0.83 -
SOLCI004848300       -            834 EOG0936031Y          -            793   1.9e-48  166.9   0.5   1   1   6.1e-50   3.1e-48  166.3   0.0   540   787   529   791   511   796 0.85 -
SOLCI003061600       -            419 EOG0936031Y          -            793     2e-48  166.9   0.0   1   1     5e-50   2.5e-48  166.6   0.0   536   788    92   367    76   372 0.84 -
SOLCI003222300       -            444 EOG0936031Y          -            793   2.4e-48  166.7  16.5   1   2   1.8e-27     9e-26   92.0   7.4    85   246   101   261    96   262 0.91 -
SOLCI003222300       -            444 EOG0936031Y          -            793   2.4e-48  166.7  16.5   2   2   1.4e-24   7.3e-23   82.4   2.8    69   204   254   389   251   393 0.95 -
SOLCI003331600       -            787 EOG0936031Y          -            793   2.5e-48  166.6   0.0   1   1     7e-50   3.5e-48  166.1   0.0   536   790   470   743   451   745 0.87 -
SOLCI004537800       -            340 EOG0936031Y          -            793   2.6e-48  166.5   0.0   1   1   6.7e-50   3.4e-48  166.1   0.0   533   790    28   302    13   305 0.86 -
SOLCI003786200       -            395 EOG0936031Y          -            793   2.8e-48  166.4   0.0   1   1     7e-50   3.5e-48  166.1   0.0   538   789    80   359    64   363 0.83 -
SOLCI001793800       -            801 EOG0936031Y          -            793   3.1e-48  166.3   0.0   1   1   3.3e-49   1.7e-47  163.9   0.0   537   790   474   758   468   761 0.82 -
SOLCI003572200       -            365 EOG0936031Y          -            793   3.3e-48  166.2   0.0   1   1   8.7e-50   4.4e-48  165.8   0.0   536   788    74   350    64   354 0.88 -
SOLCI002991400       -            742 EOG0936031Y          -            793   4.1e-48  165.9   7.0   1   3   2.1e-14   1.1e-12   48.7   0.9   116   207   105   195    95   200 0.93 -
SOLCI002991400       -            742 EOG0936031Y          -            793   4.1e-48  165.9   7.0   2   3   5.1e-18   2.6e-16   60.7   1.8   147   266   183   303   178   318 0.91 -
SOLCI002991400       -            742 EOG0936031Y          -            793   4.1e-48  165.9   7.0   3   3   1.7e-18   8.5e-17   62.3   0.0   521   785   426   702   414   710 0.74 -
SOLCI005231800       -            871 EOG0936031Y          -            793   4.2e-48  165.8   0.0   1   1   9.3e-49   4.7e-47  162.4   0.0   537   788   516   799   501   804 0.83 -
SOLCI003768600       -            764 EOG0936031Y          -            793   4.3e-48  165.8   0.0   1   1   1.2e-49   6.1e-48  165.3   0.0   538   787   439   705   422   709 0.85 -
SOLCI005290300       -            394 EOG0936031Y          -            793   4.4e-48  165.8   0.0   1   1     1e-49   5.3e-48  165.5   0.0   539   789    70   348    46   352 0.83 -
SOLCI005596200       -            658 EOG0936031Y          -            793   4.5e-48  165.7   0.0   1   1   1.1e-49   5.8e-48  165.4   0.0   525   789   323   608   318   612 0.80 -
SOLCI004839500       -            437 EOG0936031Y          -            793   4.7e-48  165.7  10.9   1   2   2.5e-29   1.3e-27   98.1   4.3   132   281     4   156     1   162 0.94 -
SOLCI004839500       -            437 EOG0936031Y          -            793   4.7e-48  165.7  10.9   2   2   5.4e-21   2.7e-19   70.6   0.5    72   212   164   319   157   323 0.64 -
SOLCI003357000       -            369 EOG0936031Y          -            793     6e-48  165.3   0.0   1   1   1.6e-49   8.1e-48  164.9   0.0   536   788    78   354    68   358 0.87 -
SOLCI000515900       -            742 EOG0936031Y          -            793   6.1e-48  165.3   0.5   1   2   1.3e-17   6.5e-16   59.4   0.1   149   283   157   294   128   306 0.81 -
SOLCI000515900       -            742 EOG0936031Y          -            793   6.1e-48  165.3   0.5   2   2     4e-31     2e-29  104.1   0.0   523   783   455   723   444   735 0.83 -
SOLCI003380900       -            298 EOG0936031Y          -            793   6.2e-48  165.3   0.0   1   1   1.4e-49   7.3e-48  165.1   0.0   538   789     3   271     1   275 0.85 -
SOLCI006456000       -            789 EOG0936031Y          -            793   6.5e-48  165.2   0.0   1   1   1.8e-49   9.3e-48  164.7   0.0   539   788   511   773   505   777 0.86 -
SOLCI001628500       -            794 EOG0936031Y          -            793   7.4e-48  165.0   0.0   1   1     2e-49     1e-47  164.5   0.0   537   790   479   749   471   752 0.88 -
SOLCI000084700       -            871 EOG0936031Y          -            793   8.1e-48  164.9   0.0   1   1   2.3e-49   1.2e-47  164.4   0.0   536   786   513   782   499   786 0.88 -
SOLCI001402600       -            536 EOG0936031Y          -            793   1.2e-47  164.3   0.1   1   2   8.2e-12   4.2e-10   40.2   0.0   537   615   193   281   178   288 0.81 -
SOLCI001402600       -            536 EOG0936031Y          -            793   1.2e-47  164.3   0.1   2   2   1.3e-36   6.7e-35  122.2   0.0   613   788   304   480   294   485 0.89 -
SOLCI007399500       -            648 EOG0936031Y          -            793   1.3e-47  164.2   0.8   1   3   1.2e-11   6.1e-10   39.6   0.1   261   353    99   192    82   196 0.84 -
SOLCI007399500       -            648 EOG0936031Y          -            793   1.3e-47  164.2   0.8   2   3    0.0072      0.36   10.6   0.1   457   511   200   255   194   261 0.76 -
SOLCI007399500       -            648 EOG0936031Y          -            793   1.3e-47  164.2   0.8   3   3   4.7e-33   2.4e-31  110.4   0.0   537   781   337   599   320   610 0.81 -
SOLCI007037400       -            368 EOG0936031Y          -            793   1.4e-47  164.2   7.0   1   1   3.8e-49   1.9e-47  163.7   7.0   113   356    98   345    89   365 0.90 -
SOLCI004860400       -            720 EOG0936031Y          -            793   1.4e-47  164.1   0.0   1   1   3.8e-49   1.9e-47  163.7   0.0   540   789   393   657   381   661 0.87 -
SOLCI004704900       -            375 EOG0936031Y          -            793   1.6e-47  164.0   0.0   1   1     4e-49     2e-47  163.6   0.0   537   788    91   365    77   369 0.86 -
SOLCI004068200       -            637 EOG0936031Y          -            793   2.2e-47  163.5   0.0   1   1   6.1e-49   3.1e-47  163.0   0.0   534   786   345   621   331   625 0.85 -
SOLCI000407200       -            669 EOG0936031Y          -            793   2.2e-47  163.5   0.6   1   2   9.3e-18   4.7e-16   59.8   0.3   317   467    89   239    77   244 0.83 -
SOLCI000407200       -            669 EOG0936031Y          -            793   2.2e-47  163.5   0.6   2   2   1.9e-30   9.4e-29  101.8   0.0   537   786   371   638   359   645 0.83 -
SOLCI005478100       -            682 EOG0936031Y          -            793   2.7e-47  163.2   6.9   1   5     4e-05     0.002   18.1   0.2   146   211    54   121    33   134 0.78 -
SOLCI005478100       -            682 EOG0936031Y          -            793   2.7e-47  163.2   6.9   2   5   2.8e-17   1.4e-15   58.2   2.5   268   457    60   248    56   257 0.87 -
SOLCI005478100       -            682 EOG0936031Y          -            793   2.7e-47  163.2   6.9   3   5      0.91        46    3.7   0.0   540   611   412   493   392   502 0.78 -
SOLCI005478100       -            682 EOG0936031Y          -            793   2.7e-47  163.2   6.9   4   5   2.1e-18   1.1e-16   62.0   0.1   611   673   521   582   511   586 0.90 -
SOLCI005478100       -            682 EOG0936031Y          -            793   2.7e-47  163.2   6.9   5   5   4.9e-11   2.5e-09   37.6   0.0   700   792   584   671   579   672 0.83 -
SOLCI006087900       -            678 EOG0936031Y          -            793   2.7e-47  163.2   0.1   1   1   7.5e-49   3.8e-47  162.7   0.1   533   789   367   651   340   654 0.79 -
SOLCI003381000       -            646 EOG0936031Y          -            793   2.9e-47  163.1   0.0   1   1     8e-49   4.1e-47  162.6   0.0   540   789   352   619   332   623 0.87 -
SOLCI002351800       -            657 EOG0936031Y          -            793   2.9e-47  163.0   0.0   1   1   7.9e-49     4e-47  162.6   0.0   537   789   322   592   293   596 0.83 -
SOLCI003433400       -            650 EOG0936031Y          -            793   3.6e-47  162.8   1.7   1   2   5.5e-12   2.8e-10   40.8   0.2   382   469   103   192    79   194 0.79 -
SOLCI003433400       -            650 EOG0936031Y          -            793   3.6e-47  162.8   1.7   2   2   9.5e-35   4.8e-33  116.0   0.0   538   789   372   630   363   634 0.82 -
SOLCI004061000       -            663 EOG0936031Y          -            793   3.6e-47  162.8   0.0   1   1   1.1e-48   5.8e-47  162.1   0.0   540   790   330   598   293   601 0.85 -
SOLCI005010700       -            418 EOG0936031Y          -            793   5.2e-47  162.2   0.0   1   1   1.2e-48   6.3e-47  161.9   0.0   538   789   110   386    90   390 0.84 -
SOLCI007028500       -            813 EOG0936031Y          -            793     6e-47  162.0   0.1   1   1   1.7e-48   8.4e-47  161.5   0.1   540   788   507   770   487   773 0.84 -
SOLCI001873100       -            429 EOG0936031Y          -            793   8.3e-47  161.6   0.0   1   1   2.1e-48   1.1e-46  161.2   0.0   540   789    83   359    69   363 0.86 -
SOLCI003130500       -            401 EOG0936031Y          -            793   9.9e-47  161.3   0.0   1   1   2.6e-48   1.3e-46  160.9   0.0   536   786    77   343    66   348 0.86 -
SOLCI006508700       -            391 EOG0936031Y          -            793   1.4e-46  160.9  17.1   1   1   2.3e-47   1.1e-45  157.8  16.9    48   363    68   384    60   387 0.92 -
SOLCI005994600       -            369 EOG0936031Y          -            793   1.5e-46  160.7   0.0   1   1   3.9e-48     2e-46  160.3   0.0   536   788    78   354    68   360 0.88 -
SOLCI003975600       -            487 EOG0936031Y          -            793   1.7e-46  160.5   0.0   1   1   4.6e-48   2.3e-46  160.1   0.0   528   720   186   393   176   409 0.87 -
SOLCI001973900       -            445 EOG0936031Y          -            793   1.8e-46  160.5   0.0   1   1   4.5e-48   2.3e-46  160.1   0.0   538   788   107   388    91   392 0.81 -
SOLCI003823000       -            698 EOG0936031Y          -            793   1.8e-46  160.5   0.0   1   1   5.4e-48   2.8e-46  159.8   0.0   521   787   348   631   341   636 0.85 -
SOLCI002352100       -            633 EOG0936031Y          -            793   1.8e-46  160.4   0.0   1   1   4.7e-48   2.4e-46  160.0   0.0   537   790   319   590   300   593 0.84 -
SOLCI001842300       -            404 EOG0936031Y          -            793   2.8e-46  159.8   0.0   1   1   6.8e-48   3.5e-46  159.5   0.0   538   790    81   351    63   354 0.85 -
SOLCI002961600       -            454 EOG0936031Y          -            793   3.1e-46  159.7   0.0   1   1   8.1e-48   4.1e-46  159.3   0.0   537   789    76   348    63   351 0.88 -
SOLCI003031800       -            673 EOG0936031Y          -            793   3.2e-46  159.6   0.0   1   1   8.4e-48   4.3e-46  159.2   0.0   538   788   350   618   324   623 0.82 -
SOLCI004541000       -            667 EOG0936031Y          -            793   3.3e-46  159.6   0.0   1   1   9.1e-48   4.6e-46  159.1   0.0   535   786   341   608   326   615 0.87 -
SOLCI002500100       -            442 EOG0936031Y          -            793   3.5e-46  159.5   0.0   1   1   8.9e-48   4.5e-46  159.1   0.0   538   789    90   364    82   368 0.85 -
SOLCI001701800       -            744 EOG0936031Y          -            793   3.5e-46  159.5   0.1   1   1   9.2e-48   4.7e-46  159.1   0.1   540   755   496   726   477   743 0.80 -
SOLCI004365800       -            375 EOG0936031Y          -            793   3.6e-46  159.5   0.0   1   1   8.6e-48   4.3e-46  159.2   0.0   522   784    92   374    78   375 0.83 -
SOLCI002696000       -            816 EOG0936031Y          -            793   4.1e-46  159.3   0.0   1   1   1.1e-47   5.4e-46  158.9   0.0   538   791   507   776   489   778 0.84 -
SOLCI002498700       -            383 EOG0936031Y          -            793   4.5e-46  159.1   0.0   1   1   1.3e-47   6.4e-46  158.6   0.0   536   791    53   319    29   321 0.81 -
SOLCI006810400       -            626 EOG0936031Y          -            793   6.2e-46  158.7   0.0   1   1   1.6e-47   8.3e-46  158.3   0.0   537   789   331   599   307   603 0.83 -
SOLCI006326200       -            396 EOG0936031Y          -            793   6.5e-46  158.6   0.0   1   1   1.6e-47   8.3e-46  158.2   0.0   554   787   107   357    61   360 0.84 -
SOLCI002883400       -            600 EOG0936031Y          -            793     7e-46  158.5   0.0   1   1   1.8e-47   9.3e-46  158.1   0.0   537   789   328   593   304   597 0.83 -
SOLCI004538000       -            810 EOG0936031Y          -            793   7.7e-46  158.3   0.0   1   1   2.1e-47   1.1e-45  157.9   0.0   511   790   473   772   466   775 0.87 -
SOLCI001586200       -            840 EOG0936031Y          -            793   9.3e-46  158.1   0.0   1   1   2.7e-47   1.4e-45  157.5   0.0   526   785   487   765   468   771 0.83 -
SOLCI003876300       -            301 EOG0936031Y          -            793   1.1e-45  157.9   0.0   1   1   2.5e-47   1.3e-45  157.6   0.0   553   791     3   258     2   260 0.84 -
SOLCI005637700       -            854 EOG0936031Y          -            793   1.1e-45  157.8   0.0   1   1   3.3e-47   1.7e-45  157.3   0.0   538   785   529   792   522   797 0.88 -
SOLCI004089400       -            496 EOG0936031Y          -            793   1.2e-45  157.8   0.0   1   1   2.8e-47   1.4e-45  157.5   0.0   526   789    40   321     9   325 0.86 -
SOLCI002579500       -            700 EOG0936031Y          -            793   1.2e-45  157.7   0.0   1   2   4.6e-30   2.3e-28  100.5   0.0   528   667    72   225    45   231 0.85 -
SOLCI002579500       -            700 EOG0936031Y          -            793   1.2e-45  157.7   0.0   2   2   2.8e-16   1.4e-14   54.9   0.0   676   788   549   666   544   670 0.88 -
SOLCI000977500       -            786 EOG0936031Y          -            793   1.4e-45  157.5   0.0   1   1   4.3e-47   2.2e-45  156.9   0.0   538   788   486   766   469   770 0.81 -
SOLCI003581400       -            679 EOG0936031Y          -            793   1.9e-45  157.1   0.0   1   1   5.4e-47   2.7e-45  156.5   0.0   536   785   324   591   311   597 0.82 -
SOLCI001918100       -            386 EOG0936031Y          -            793     2e-45  157.0   0.0   1   1   5.3e-47   2.7e-45  156.6   0.0   523   788    62   352    53   355 0.83 -
SOLCI001704800       -            668 EOG0936031Y          -            793   2.1e-45  156.9   0.0   1   1   5.6e-47   2.8e-45  156.5   0.0   535   786   342   609   324   614 0.85 -
SOLCI006750400       -            373 EOG0936031Y          -            793   2.2e-45  156.8   0.0   1   1   5.4e-47   2.8e-45  156.5   0.0   554   788   102   353    57   358 0.85 -
SOLCI004544400       -            836 EOG0936031Y          -            793   2.5e-45  156.7   0.0   1   1   6.9e-47   3.5e-45  156.2   0.0   538   786   499   763   471   769 0.85 -
SOLCI005922500       -            487 EOG0936031Y          -            793   2.5e-45  156.6  17.4   1   1   2.1e-46   1.1e-44  154.6  17.7   210   462   151   411   144   414 0.90 -
SOLCI004451500       -            485 EOG0936031Y          -            793   3.2e-45  156.3   0.0   1   1   7.8e-47   3.9e-45  156.0   0.0   534   790   186   453   152   456 0.86 -
SOLCI005510800       -            614 EOG0936031Y          -            793   3.4e-45  156.2   0.4   1   1   1.5e-46   7.4e-45  155.1   0.4   528   741   288   518   276   590 0.84 -
SOLCI000153100       -            268 EOG0936031Y          -            793   4.7e-45  155.8   0.0   1   1   1.1e-46   5.5e-45  155.5   0.0   537   720    50   248     9   261 0.88 -
SOLCI004861400       -            411 EOG0936031Y          -            793   5.6e-45  155.5   7.3   1   2   1.2e-29     6e-28   99.2   2.7   123   281    90   247    25   249 0.92 -
SOLCI004861400       -            411 EOG0936031Y          -            793   5.6e-45  155.5   7.3   2   2   6.3e-18   3.2e-16   60.4   0.1    66   192   246   373   244   389 0.92 -
SOLCI004041700       -            456 EOG0936031Y          -            793     6e-45  155.4  14.4   1   3   5.4e-31   2.7e-29  103.6   2.1    96   260   142   306    45   306 0.88 -
SOLCI004041700       -            456 EOG0936031Y          -            793     6e-45  155.4  14.4   2   3   3.9e-14     2e-12   47.9   0.4   137   236   279   379   274   393 0.81 -
SOLCI004041700       -            456 EOG0936031Y          -            793     6e-45  155.4  14.4   3   3   6.2e-08   3.1e-06   27.4   0.4   428   513   336   425   335   431 0.85 -
SOLCI001144300       -            270 EOG0936031Y          -            793   6.1e-45  155.4   0.0   1   1   1.5e-46   7.5e-45  155.1   0.0   517   749    16   260     6   267 0.86 -
SOLCI000962500       -            851 EOG0936031Y          -            793   1.1e-44  154.5   0.0   1   1   3.1e-46   1.6e-44  154.0   0.0   534   786   509   777   480   783 0.88 -
SOLCI003176000       -            778 EOG0936031Y          -            793   1.4e-44  154.2   0.0   1   1   3.8e-46   1.9e-44  153.7   0.0   537   789   474   757   465   761 0.83 -
SOLCI003384700       -            703 EOG0936031Y          -            793   1.5e-44  154.1   0.0   1   1   3.8e-46   1.9e-44  153.7   0.0   519   788   319   607   277   611 0.79 -
SOLCI002351700       -            746 EOG0936031Y          -            793   1.5e-44  154.1   0.0   1   1     4e-46     2e-44  153.7   0.0   518   788   318   610   272   614 0.79 -
SOLCI003890300       -            481 EOG0936031Y          -            793   1.7e-44  153.9  12.5   1   3   2.6e-11   1.3e-09   38.5   2.4   376   474    41   138    24   141 0.84 -
SOLCI003890300       -            481 EOG0936031Y          -            793   1.7e-44  153.9  12.5   2   3   8.8e-15   4.5e-13   50.0   0.5   171   283   142   255   137   264 0.82 -
SOLCI003890300       -            481 EOG0936031Y          -            793   1.7e-44  153.9  12.5   3   3   2.5e-21   1.3e-19   71.7   0.1   117   213   295   392   271   397 0.88 -
SOLCI007306300       -            261 EOG0936031Y          -            793   1.8e-44  153.8   0.0   1   1   4.3e-46   2.2e-44  153.6   0.0   567   789     4   244     1   247 0.90 -
SOLCI003649400       -            718 EOG0936031Y          -            793   1.9e-44  153.8   0.1   1   2   3.8e-21   1.9e-19   71.1   0.2   171   274    79   180    73   198 0.83 -
SOLCI003649400       -            718 EOG0936031Y          -            793   1.9e-44  153.8   0.1   2   2   6.4e-24   3.2e-22   80.2   0.0   538   790   428   689   413   692 0.79 -
SOLCI004343900       -            373 EOG0936031Y          -            793   2.2e-44  153.5  13.9   1   3   8.7e-14   4.4e-12   46.7   0.3   163   263    13   120     1   125 0.83 -
SOLCI004343900       -            373 EOG0936031Y          -            793   2.2e-44  153.5  13.9   2   3   7.1e-17   3.6e-15   56.9   1.4    56   210   105   258   103   266 0.96 -
SOLCI004343900       -            373 EOG0936031Y          -            793   2.2e-44  153.5  13.9   3   3   1.1e-18   5.5e-17   62.9   2.3   336   439   269   372   262   373 0.97 -
SOLCI001558900       -            831 EOG0936031Y          -            793   2.4e-44  153.4   0.0   1   1     7e-46   3.6e-44  152.8   0.0   539   786   495   758   469   764 0.86 -
SOLCI007335800       -            860 EOG0936031Y          -            793   3.1e-44  153.0   0.0   1   1   9.1e-46   4.6e-44  152.5   0.0   538   786   513   776   497   782 0.88 -
SOLCI000238600       -            364 EOG0936031Y          -            793   4.8e-44  152.4   5.8   1   1   3.5e-45   1.8e-43  150.5   5.8   206   448    91   338    86   358 0.91 -
SOLCI003975500       -            610 EOG0936031Y          -            793     5e-44  152.4   0.0   1   1   1.7e-44   8.8e-43  148.2   0.0   532   789   295   548   281   551 0.86 -
SOLCI002265000       -            688 EOG0936031Y          -            793   5.2e-44  152.3   0.0   1   1   1.4e-45     7e-44  151.9   0.0   536   791   355   628   343   630 0.85 -
SOLCI005214800       -            465 EOG0936031Y          -            793   6.2e-44  152.0   7.6   1   2   4.2e-23   2.1e-21   77.5   0.8    85   242    65   230    59   232 0.86 -
SOLCI005214800       -            465 EOG0936031Y          -            793   6.2e-44  152.0   7.6   2   2   9.1e-26   4.6e-24   86.3   1.0   133   311   217   409   214   438 0.85 -
SOLCI004988400       -            545 EOG0936031Y          -            793   7.2e-44  151.8   0.1   1   2   1.5e-10   7.8e-09   36.0   0.2   409   489    80   161    74   173 0.87 -
SOLCI004988400       -            545 EOG0936031Y          -            793   7.2e-44  151.8   0.1   2   2   5.6e-34   2.8e-32  113.5   0.0   536   789   272   526   253   530 0.86 -
SOLCI002698700       -            678 EOG0936031Y          -            793   8.4e-44  151.6   0.0   1   1   2.2e-45   1.1e-43  151.2   0.0   528   789   345   622   337   626 0.82 -
SOLCI001902300       -            817 EOG0936031Y          -            793   8.6e-44  151.6   0.0   1   1   2.4e-45   1.2e-43  151.1   0.0   536   785   480   752   459   759 0.79 -
SOLCI001614700       -            720 EOG0936031Y          -            793   1.1e-43  151.3   0.0   1   2     5e-20   2.5e-18   67.3   0.1   171   274    74   175    58   193 0.64 -
SOLCI001614700       -            720 EOG0936031Y          -            793   1.1e-43  151.3   0.0   2   2   2.5e-24   1.3e-22   81.6   0.0   537   791   428   692   412   694 0.81 -
SOLCI001227200       -            654 EOG0936031Y          -            793   1.1e-43  151.2   0.6   1   2   3.6e-15   1.8e-13   51.3   2.9   149   262    83   194    58   220 0.86 -
SOLCI001227200       -            654 EOG0936031Y          -            793   1.1e-43  151.2   0.6   2   2   1.6e-28   8.3e-27   95.4   0.0   540   785   351   615   334   621 0.82 -
SOLCI006764100       -            315 EOG0936031Y          -            793   1.3e-43  151.0   0.0   1   1   3.2e-45   1.6e-43  150.7   0.0   556   789    15   264    10   268 0.86 -
SOLCI003953000       -            629 EOG0936031Y          -            793   1.6e-43  150.7   0.1   1   1   4.3e-45   2.2e-43  150.3   0.1   546   790   355   608   348   611 0.83 -
SOLCI001950700       -            889 EOG0936031Y          -            793   1.7e-43  150.6   0.0   1   1   5.2e-45   2.6e-43  150.0   0.0   539   785   537   799   507   805 0.86 -
SOLCI003524900       -            454 EOG0936031Y          -            793     2e-43  150.4   0.0   1   1   5.2e-45   2.6e-43  150.0   0.0   540   788   155   419   136   423 0.81 -
SOLCI004835400       -            349 EOG0936031Y          -            793   3.1e-43  149.8   0.0   1   1   8.1e-45   4.1e-43  149.3   0.0   538   717   151   343   133   348 0.86 -
SOLCI006466000       -            440 EOG0936031Y          -            793   3.1e-43  149.7   0.0   1   1   7.9e-45     4e-43  149.4   0.0   536   789   123   387   113   391 0.86 -
SOLCI001911600       -            510 EOG0936031Y          -            793   4.1e-43  149.4   0.0   1   1     1e-44   5.2e-43  149.0   0.0   537   789   188   451   177   455 0.86 -
SOLCI003301300       -            530 EOG0936031Y          -            793   5.3e-43  149.0   0.0   1   1   1.3e-44   6.8e-43  148.6   0.0   540   788   245   518   224   523 0.78 -
SOLCI003618900       -            588 EOG0936031Y          -            793   7.2e-43  148.5   0.1   1   1   1.8e-44   9.3e-43  148.2   0.1   538   789   286   554   279   558 0.84 -
SOLCI002883600       -            456 EOG0936031Y          -            793   9.7e-43  148.1   0.0   1   1   2.5e-44   1.3e-42  147.7   0.0   534   788   136   401   110   406 0.86 -
SOLCI005153700       -            641 EOG0936031Y          -            793     1e-42  148.0   0.1   1   1   2.8e-44   1.4e-42  147.6   0.1   537   788   329   599   315   603 0.88 -
SOLCI004803600       -            547 EOG0936031Y          -            793   1.1e-42  147.9   0.0   1   1   3.1e-44   1.6e-42  147.4   0.0   539   789   265   538   248   542 0.85 -
SOLCI004967800       -            320 EOG0936031Y          -            793   1.1e-42  147.9   0.0   1   1   2.6e-44   1.3e-42  147.7   0.0   510   722    15   242     7   307 0.78 -
SOLCI000401700       -            640 EOG0936031Y          -            793   1.2e-42  147.8   0.0   1   1   3.5e-44   1.8e-42  147.2   0.0   537   787   321   605   313   609 0.80 -
SOLCI003070100       -            365 EOG0936031Y          -            793   1.5e-42  147.5   0.0   1   1   4.2e-44   2.2e-42  147.0   0.0   532   786    14   299     3   305 0.81 -
SOLCI005994500       -            818 EOG0936031Y          -            793   1.8e-42  147.2   0.0   1   1   5.1e-44   2.6e-42  146.7   0.0   530   785   485   757   475   763 0.81 -
SOLCI004060500       -            540 EOG0936031Y          -            793   2.5e-42  146.7   0.0   1   1   6.8e-44   3.5e-42  146.3   0.0   537   788   258   528   253   532 0.85 -
SOLCI006239700       -            469 EOG0936031Y          -            793   2.6e-42  146.7  10.2   1   2   1.7e-30   8.9e-29  101.9   3.3    95   256   144   305   104   310 0.89 -
SOLCI006239700       -            469 EOG0936031Y          -            793   2.6e-42  146.7  10.2   2   2   2.5e-14   1.3e-12   48.5   0.6   192   258   314   380   309   387 0.94 -
SOLCI000803300       -            636 EOG0936031Y          -            793   2.9e-42  146.5   0.1   1   1   8.3e-44   4.2e-42  146.0   0.1   537   790   319   593   304   596 0.82 -
SOLCI007246100       -            380 EOG0936031Y          -            793   4.7e-42  145.8   0.0   1   1   1.2e-43   5.9e-42  145.5   0.0   532   787    77   347    39   351 0.86 -
SOLCI003690700       -            751 EOG0936031Y          -            793   5.2e-42  145.7   0.1   1   1   8.5e-43   4.3e-41  142.7   0.1   541   790   490   728   484   731 0.85 -
SOLCI002006100       -            783 EOG0936031Y          -            793   5.4e-42  145.6   0.1   1   1   1.6e-43     8e-42  145.1   0.1   538   788   480   759   473   763 0.79 -
SOLCI003618800       -            668 EOG0936031Y          -            793   5.8e-42  145.5   0.0   1   1   1.6e-43     8e-42  145.1   0.0   537   788   350   614   325   618 0.86 -
SOLCI003257300       -            472 EOG0936031Y          -            793   6.4e-42  145.4  21.9   1   2   1.9e-09   9.5e-08   32.4   1.0   148   261   105   220    78   223 0.60 -
SOLCI003257300       -            472 EOG0936031Y          -            793   6.4e-42  145.4  21.9   2   2   9.1e-38   4.6e-36  126.0  13.9    70   353   175   460   174   471 0.90 -
SOLCI003808600       -            794 EOG0936031Y          -            793   6.7e-42  145.3   0.0   1   1   1.8e-43   9.3e-42  144.9   0.0   537   788   487   770   473   775 0.80 -
SOLCI000367800       -            323 EOG0936031Y          -            793   7.2e-42  145.2   0.0   1   1   1.8e-43   9.2e-42  144.9   0.0   518   786    25   305     4   310 0.82 -
SOLCI003680300       -            415 EOG0936031Y          -            793   7.3e-42  145.2   8.9   1   1   2.1e-43   1.1e-41  144.7   8.9   169   480    78   403    59   410 0.85 -
SOLCI006496900       -            608 EOG0936031Y          -            793   1.4e-41  144.3   0.0   1   1   3.7e-43   1.9e-41  143.8   0.0   525   787   296   573   293   578 0.87 -
SOLCI004856100       -            630 EOG0936031Y          -            793   1.5e-41  144.1   0.0   1   1   4.3e-43   2.2e-41  143.6   0.0   537   788   318   587   310   591 0.86 -
SOLCI000945100       -            376 EOG0936031Y          -            793   5.1e-41  142.4   0.0   1   1   1.3e-42   6.4e-41  142.1   0.0   536   790    98   372    90   375 0.84 -
SOLCI003658400       -            358 EOG0936031Y          -            793   5.8e-41  142.2   0.0   1   1   1.5e-42   7.8e-41  141.8   0.0   526   788    70   351    63   355 0.82 -
SOLCI000782800       -            906 EOG0936031Y          -            793   7.4e-41  141.9   0.0   1   1   5.9e-42     3e-40  139.9   0.0   385   791   410   844   399   845 0.70 -
SOLCI003435100       -            725 EOG0936031Y          -            793     8e-41  141.8   0.0   1   1   2.1e-42   1.1e-40  141.4   0.0   537   788   388   655   366   660 0.86 -
SOLCI004016200       -            372 EOG0936031Y          -            793     2e-40  140.4   0.0   1   1   5.1e-42   2.6e-40  140.1   0.0   536   787    79   341    39   345 0.88 -
SOLCI003435200       -            887 EOG0936031Y          -            793   2.1e-40  140.4   0.0   1   1   5.7e-42   2.9e-40  139.9   0.0   537   786   551   816   522   822 0.86 -
SOLCI003104700       -            403 EOG0936031Y          -            793   2.4e-40  140.2  12.6   1   4     2e-10     1e-08   35.6   0.3   141   206    21    86     5    95 0.66 -
SOLCI003104700       -            403 EOG0936031Y          -            793   2.4e-40  140.2  12.6   2   4     1e-05   0.00052   20.0   0.3   436   489    94   149    89   160 0.78 -
SOLCI003104700       -            403 EOG0936031Y          -            793   2.4e-40  140.2  12.6   3   4     0.016       0.8    9.5   0.2   532   573   229   270   202   277 0.75 -
SOLCI003104700       -            403 EOG0936031Y          -            793   2.4e-40  140.2  12.6   4   4   2.2e-24   1.1e-22   81.8   0.1   616   736   282   402   274   403 0.91 -
SOLCI005295600       -            226 EOG0936031Y          -            793   3.7e-40  139.6   0.0   1   1   8.8e-42   4.5e-40  139.3   0.0   611   734   102   226    95   226 0.94 -
SOLCI003865200       -            241 EOG0936031Y          -            793   3.7e-40  139.6   0.0   1   1     9e-42   4.6e-40  139.3   0.0   611   789    17   197     7   201 0.90 -
SOLCI003040500       -            365 EOG0936031Y          -            793   5.9e-40  138.9   0.0   1   1   1.5e-41   7.6e-40  138.5   0.0   537   788    53   324    43   328 0.84 -
SOLCI003618000       -            576 EOG0936031Y          -            793   8.7e-40  138.3   0.0   1   1   2.3e-41   1.2e-39  137.9   0.0   518   791   280   564   269   566 0.85 -
SOLCI001284700       -            272 EOG0936031Y          -            793   8.9e-40  138.3   0.0   1   1   2.2e-41   1.1e-39  138.0   0.0   593   789     3   206     1   210 0.91 -
SOLCI000255800       -            230 EOG0936031Y          -            793     1e-39  138.1   0.0   1   1   2.5e-41   1.3e-39  137.8   0.0   610   788    11   187     5   192 0.94 -
SOLCI001604000       -            403 EOG0936031Y          -            793   1.1e-39  138.0   0.5   1   2   3.4e-19   1.7e-17   64.6   0.0   149   280   132   264   120   264 0.94 -
SOLCI001604000       -            403 EOG0936031Y          -            793   1.1e-39  138.0   0.5   2   2   1.1e-23   5.8e-22   79.4   0.2   125   239   250   364   247   368 0.97 -
SOLCI005665300       -            453 EOG0936031Y          -            793   1.2e-39  137.9   5.7   1   3   6.2e-05    0.0031   17.4   0.0   184   229    10    55     2    75 0.77 -
SOLCI005665300       -            453 EOG0936031Y          -            793   1.2e-39  137.9   5.7   2   3   1.1e-08   5.6e-07   29.8   0.6   381   448    70   137    65   148 0.93 -
SOLCI005665300       -            453 EOG0936031Y          -            793   1.2e-39  137.9   5.7   3   3   4.8e-25   2.4e-23   83.9   2.3   115   263   160   314   139   324 0.91 -
SOLCI004537100       -            554 EOG0936031Y          -            793   1.8e-39  137.3   4.9   1   2     2e-13   9.9e-12   45.5   0.8   403   489   120   204   118   213 0.92 -
SOLCI004537100       -            554 EOG0936031Y          -            793   1.8e-39  137.3   4.9   2   2   6.8e-24   3.5e-22   80.1   0.0   593   789   345   548   328   552 0.81 -
SOLCI004437700       -            405 EOG0936031Y          -            793   2.4e-39  136.9  14.0   1   4   2.6e-09   1.3e-07   31.9   0.2   147   225    80   161    66   170 0.86 -
SOLCI004437700       -            405 EOG0936031Y          -            793   2.4e-39  136.9  14.0   2   4   3.7e-07   1.9e-05   24.8   0.2   166   241   177   251   159   253 0.86 -
SOLCI004437700       -            405 EOG0936031Y          -            793   2.4e-39  136.9  14.0   3   4   1.6e-19   8.2e-18   65.7   0.6   146   241   253   348   248   350 0.95 -
SOLCI004437700       -            405 EOG0936031Y          -            793   2.4e-39  136.9  14.0   4   4   3.2e-07   1.6e-05   25.0   0.2   146   202   347   404   343   405 0.88 -
SOLCI006627100       -            350 EOG0936031Y          -            793   2.8e-39  136.7  16.7   1   2   8.8e-25   4.5e-23   83.1   5.9   131   259    93   222    88   230 0.95 -
SOLCI006627100       -            350 EOG0936031Y          -            793   2.8e-39  136.7  16.7   2   2   1.5e-17   7.8e-16   59.1   2.8   198   284   235   325   228   346 0.66 -
SOLCI001163700       -            331 EOG0936031Y          -            793   3.2e-39  136.5   1.1   1   1   8.2e-41   4.1e-39  136.1   1.1   106   353    52   304    42   321 0.88 -
SOLCI007133000       -            684 EOG0936031Y          -            793   4.6e-39  136.0   0.0   1   3     0.075       3.8    7.2   0.0   536   567    97   128    81   155 0.81 -
SOLCI007133000       -            684 EOG0936031Y          -            793   4.6e-39  136.0   0.0   2   3   5.4e-20   2.7e-18   67.2   0.1   594   669   180   260   166   268 0.89 -
SOLCI007133000       -            684 EOG0936031Y          -            793   4.6e-39  136.0   0.0   3   3   4.2e-17   2.1e-15   57.7   0.0   673   789   534   655   523   659 0.82 -
SOLCI000801000       -            352 EOG0936031Y          -            793   6.5e-39  135.4  21.6   1   3   1.3e-19   6.3e-18   66.0   6.4    68   262     2   191     1   192 0.87 -
SOLCI000801000       -            352 EOG0936031Y          -            793   6.5e-39  135.4  21.6   2   3   7.2e-15   3.7e-13   50.3   1.8   386   475   174   264   165   272 0.51 -
SOLCI000801000       -            352 EOG0936031Y          -            793   6.5e-39  135.4  21.6   3   3     9e-13   4.6e-11   43.4   1.2   153   233   268   348   264   351 0.62 -
SOLCI005947400       -            478 EOG0936031Y          -            793   9.1e-39  135.0   0.0   1   1   2.5e-40   1.3e-38  134.5   0.0   534   788    53   329    37   333 0.82 -
SOLCI000658800       -            403 EOG0936031Y          -            793   1.6e-38  134.2   0.0   1   1   4.7e-40   2.4e-38  133.6   0.0   611   735   269   393   228   398 0.95 -
SOLCI003445400       -            518 EOG0936031Y          -            793   1.9e-38  133.9   0.0   1   1   4.6e-40   2.3e-38  133.6   0.0   594   789   255   462   156   466 0.82 -
SOLCI000554900       -            330 EOG0936031Y          -            793   2.1e-38  133.8   0.9   1   2   6.6e-10   3.4e-08   33.9   0.4   523   609    42   143    25   146 0.72 -
SOLCI000554900       -            330 EOG0936031Y          -            793   2.1e-38  133.8   0.9   2   2   1.4e-29     7e-28   99.0   0.0   637   786   145   316   139   322 0.69 -
SOLCI000522300       -            269 EOG0936031Y          -            793   2.4e-38  133.6   0.0   1   1   6.2e-40   3.1e-38  133.2   0.0   538   715    19   213    15   223 0.87 -
SOLCI003865100       -            215 EOG0936031Y          -            793     3e-38  133.3   0.0   1   1   6.7e-40   3.4e-38  133.1   0.0   623   789     3   171     1   175 0.92 -
SOLCI005600100       -            242 EOG0936031Y          -            793   3.5e-38  133.0   0.0   1   1   8.9e-40   4.5e-38  132.7   0.0   593   786    17   216     7   221 0.84 -
SOLCI001701200       -            567 EOG0936031Y          -            793   3.7e-38  132.9  40.5   1   4   1.9e-11   9.8e-10   39.0   6.0   137   252   252   363   206   365 0.60 -
SOLCI001701200       -            567 EOG0936031Y          -            793   3.7e-38  132.9  40.5   2   4   5.2e-16   2.7e-14   54.1   6.8   113   271   252   404   247   413 0.92 -
SOLCI001701200       -            567 EOG0936031Y          -            793   3.7e-38  132.9  40.5   3   4   3.8e-14   1.9e-12   47.9   3.3    88   228   322   455   320   458 0.93 -
SOLCI001701200       -            567 EOG0936031Y          -            793   3.7e-38  132.9  40.5   4   4   6.6e-10   3.3e-08   33.9   1.3   137   230   413   505   412   513 0.90 -
SOLCI002088600       -           1194 EOG0936031Y          -            793   3.9e-38  132.9   0.0   1   2   4.8e-36   2.5e-34  120.3   0.0   605   789   517   703   489   707 0.81 -
SOLCI002088600       -           1194 EOG0936031Y          -            793   3.9e-38  132.9   0.0   2   2     0.011      0.56   10.0   0.0   536   569  1149  1182  1134  1192 0.84 -
SOLCI001223500       -            415 EOG0936031Y          -            793   4.2e-38  132.8   0.0   1   1   1.1e-39   5.6e-38  132.4   0.0   555   788   103   353    92   358 0.87 -
SOLCI002696200       -            199 EOG0936031Y          -            793   4.7e-38  132.6   0.0   1   1   1.1e-39   5.5e-38  132.4   0.0   538   713     7   199     5   199 0.86 -
SOLCI001793600       -            241 EOG0936031Y          -            793   5.1e-38  132.5   0.0   1   1   1.1e-39   5.6e-38  132.3   0.0   609   791    15   199     1   201 0.87 -
SOLCI004673000       -            248 EOG0936031Y          -            793   5.7e-38  132.3   0.0   1   1   1.5e-39   7.5e-38  131.9   0.0   543   738    15   222    12   227 0.88 -
SOLCI001524200       -           2871 EOG0936031Y          -            793   6.2e-38  132.2  38.2   1   8    0.0061      0.31   10.8   0.3    71   245   654   823   646   830 0.55 -
SOLCI001524200       -           2871 EOG0936031Y          -            793   6.2e-38  132.2  38.2   2   8   1.2e-06   6.2e-05   23.1   0.3    88   188   835   937   828   962 0.81 -
SOLCI001524200       -           2871 EOG0936031Y          -            793   6.2e-38  132.2  38.2   3   8   6.5e-10   3.3e-08   33.9   0.4    47   205  1858  2021  1817  2030 0.82 -
SOLCI001524200       -           2871 EOG0936031Y          -            793   6.2e-38  132.2  38.2   4   8   2.7e-12   1.4e-10   41.8   2.6    71   263  1961  2146  1953  2156 0.86 -
SOLCI001524200       -           2871 EOG0936031Y          -            793   6.2e-38  132.2  38.2   5   8     0.036       1.8    8.3   0.1   159   227  2172  2239  2123  2251 0.60 -
SOLCI001524200       -           2871 EOG0936031Y          -            793   6.2e-38  132.2  38.2   6   8   7.8e-08     4e-06   27.0   0.2   111   263  2172  2331  2152  2343 0.79 -
SOLCI001524200       -           2871 EOG0936031Y          -            793   6.2e-38  132.2  38.2   7   8    0.0032      0.16   11.8   0.3   148   225  2410  2486  2373  2497 0.70 -
SOLCI001524200       -           2871 EOG0936031Y          -            793   6.2e-38  132.2  38.2   8   8   1.3e-08   6.5e-07   29.6   0.7    89   235  2472  2623  2463  2635 0.82 -
SOLCI003368900       -            339 EOG0936031Y          -            793   6.5e-38  132.1   0.0   1   1   1.6e-39   8.2e-38  131.8   0.0   534   785    39   298    15   304 0.82 -
SOLCI005153600       -            299 EOG0936031Y          -            793   6.7e-38  132.1   0.0   1   1   1.8e-39     9e-38  131.7   0.0   573   789     4   236     2   240 0.84 -
SOLCI000606400       -            297 EOG0936031Y          -            793   6.9e-38  132.1   0.0   1   1   1.1e-38   5.8e-37  129.0   0.0   525   786    32   284    11   289 0.83 -
SOLCI005846300       -            397 EOG0936031Y          -            793     8e-38  131.8   0.7   1   2   9.4e-17   4.7e-15   56.5   0.0   144   267    81   203    70   207 0.88 -
SOLCI005846300       -            397 EOG0936031Y          -            793     8e-38  131.8   0.7   2   2   3.9e-22     2e-20   74.3   0.3   126   233   205   313   202   322 0.93 -
SOLCI001738100       -            517 EOG0936031Y          -            793   8.6e-38  131.7   0.0   1   1   2.2e-39   1.1e-37  131.3   0.0   595   788   257   463   198   467 0.84 -
SOLCI000518100       -            687 EOG0936031Y          -            793   8.8e-38  131.7   0.0   1   1   2.4e-39   1.2e-37  131.2   0.0   537   772   413   656   394   671 0.80 -
SOLCI001735800       -            408 EOG0936031Y          -            793   1.2e-37  131.3   6.1   1   1   3.2e-39   1.6e-37  130.8   6.1   134   382    88   334    63   382 0.89 -
SOLCI006455900       -            800 EOG0936031Y          -            793   1.4e-37  131.0   0.0   1   1   3.8e-39   1.9e-37  130.6   0.0   542   788   529   788   510   792 0.86 -
SOLCI000199700       -            691 EOG0936031Y          -            793   1.9e-37  130.6   0.0   1   2     3e-21   1.5e-19   71.4   0.0   540   668    90   240    61   247 0.81 -
SOLCI000199700       -            691 EOG0936031Y          -            793   1.9e-37  130.6   0.0   2   2   6.2e-17   3.1e-15   57.1   0.0   675   789   543   662   537   666 0.81 -
SOLCI000984800       -            454 EOG0936031Y          -            793   2.3e-37  130.4   0.0   1   1   5.9e-39     3e-37  130.0   0.0   538   788   169   437   153   441 0.86 -
SOLCI001590600       -            573 EOG0936031Y          -            793   2.6e-37  130.2   1.4   1   2   1.6e-20     8e-19   69.0   0.1   150   297   104   252    91   253 0.94 -
SOLCI001590600       -            573 EOG0936031Y          -            793   2.6e-37  130.2   1.4   2   2     2e-20     1e-18   68.6   0.2   125   237   221   334   219   341 0.93 -
SOLCI004659600       -            485 EOG0936031Y          -            793   3.5e-37  129.7   2.6   1   1   9.5e-39   4.8e-37  129.3   2.6   144   397   125   380   115   384 0.93 -
SOLCI005887400       -            783 EOG0936031Y          -            793   3.8e-37  129.6   0.0   1   1   1.1e-38   5.8e-37  129.0   0.0   535   785   458   718   438   722 0.84 -
SOLCI004748600       -            387 EOG0936031Y          -            793     4e-37  129.5   3.9   1   1     1e-38   5.3e-37  129.1   3.9   148   397   104   355    85   359 0.91 -
SOLCI004060800       -            302 EOG0936031Y          -            793   4.2e-37  129.5   0.1   1   1     1e-38   5.1e-37  129.2   0.1   575   787     6   234     1   239 0.85 -
SOLCI004669900       -            765 EOG0936031Y          -            793   5.1e-37  129.2   0.0   1   2   1.1e-32   5.6e-31  109.2   0.0   537   665   512   655   501   662 0.89 -
SOLCI004669900       -            765 EOG0936031Y          -            793   5.1e-37  129.2   0.0   2   2   4.6e-05    0.0023   17.9   0.0   701   788   668   755   661   759 0.86 -
SOLCI002229700       -           1427 EOG0936031Y          -            793   5.9e-37  129.0  33.3   1   4   1.6e-06   8.2e-05   22.7   0.3    72   203   648   781   595   785 0.76 -
SOLCI002229700       -           1427 EOG0936031Y          -            793   5.9e-37  129.0  33.3   2   4   8.3e-17   4.2e-15   56.7   3.5    68   251   696   875   670   880 0.85 -
SOLCI002229700       -           1427 EOG0936031Y          -            793   5.9e-37  129.0  33.3   3   4     1e-12   5.1e-11   43.2   2.2   111   238   784   909   779   920 0.91 -
SOLCI002229700       -           1427 EOG0936031Y          -            793   5.9e-37  129.0  33.3   4   4   7.6e-15   3.9e-13   50.2   6.3   114   413   881  1174   877  1252 0.80 -
SOLCI004832100       -            403 EOG0936031Y          -            793   7.4e-37  128.6   5.7   1   2   6.7e-34   3.4e-32  113.2   2.5   275   468    85   277    80   285 0.95 -
SOLCI004832100       -            403 EOG0936031Y          -            793   7.4e-37  128.6   5.7   2   2   0.00015    0.0077   16.1   0.1   198   256   287   345   282   365 0.87 -
SOLCI002784000       -            335 EOG0936031Y          -            793   1.4e-36  127.7   0.1   1   1   3.6e-38   1.8e-36  127.4   0.1   109   354    61   309    36   332 0.87 -
SOLCI006755600       -            214 EOG0936031Y          -            793   1.7e-36  127.5   0.0   1   1   3.9e-38     2e-36  127.2   0.0   623   789     2   167     1   171 0.86 -
SOLCI001511700       -            651 EOG0936031Y          -            793   1.7e-36  127.4   0.1   1   3   1.4e-11   7.2e-10   39.4   0.2   148   234    80   166    72   194 0.90 -
SOLCI001511700       -            651 EOG0936031Y          -            793   1.7e-36  127.4   0.1   2   3   8.9e-18   4.5e-16   59.9   0.0   537   666   373   522   360   534 0.83 -
SOLCI001511700       -            651 EOG0936031Y          -            793   1.7e-36  127.4   0.1   3   3   4.5e-07   2.3e-05   24.5   0.0   702   790   536   622   527   625 0.80 -
SOLCI000319000       -            683 EOG0936031Y          -            793   2.1e-36  127.2   0.0   1   1   5.8e-38   2.9e-36  126.7   0.0   538   785   409   664   387   668 0.82 -
SOLCI000974400       -            584 EOG0936031Y          -            793   2.1e-36  127.1  16.2   1   3     3e-07   1.5e-05   25.1   1.2   144   231    58   147    52   153 0.87 -
SOLCI000974400       -            584 EOG0936031Y          -            793   2.1e-36  127.1  16.2   2   3   1.1e-12   5.4e-11   43.1   1.3    70   249   157   340   147   350 0.86 -
SOLCI000974400       -            584 EOG0936031Y          -            793   2.1e-36  127.1  16.2   3   3   2.3e-20   1.2e-18   68.4   0.7   267   449   382   566   367   578 0.89 -
SOLCI001701700       -            317 EOG0936031Y          -            793   3.1e-36  126.6   0.6   1   2      0.01      0.51   10.1   0.2   540   565   100   125    81   134 0.80 -
SOLCI001701700       -            317 EOG0936031Y          -            793   3.1e-36  126.6   0.6   2   2   1.7e-34   8.8e-33  115.2   0.0   596   760   135   306   127   316 0.79 -
SOLCI007445400       -            511 EOG0936031Y          -            793   3.2e-36  126.5   2.7   1   2   2.5e-11   1.3e-09   38.6   0.4   105   184    79   161    60   190 0.63 -
SOLCI007445400       -            511 EOG0936031Y          -            793   3.2e-36  126.5   2.7   2   2   2.9e-26   1.5e-24   88.0   0.1   529   753   277   504   261   510 0.80 -
SOLCI000407400       -            777 EOG0936031Y          -            793   4.2e-36  126.1   0.0   1   1   1.2e-37     6e-36  125.6   0.0   539   731   479   687   460   735 0.80 -
SOLCI001995800       -            298 EOG0936031Y          -            793     1e-35  124.9   8.3   1   2     3e-15   1.5e-13   51.5   1.1   123   219    21   117     1   122 0.81 -
SOLCI001995800       -            298 EOG0936031Y          -            793     1e-35  124.9   8.3   2   2   4.6e-23   2.3e-21   77.4   1.1   121   213   127   219   118   234 0.72 -
SOLCI001231000       -            481 EOG0936031Y          -            793     1e-35  124.9   0.0   1   1   2.9e-37   1.4e-35  124.4   0.0   536   692   297   467   277   473 0.88 -
SOLCI005618200       -            208 EOG0936031Y          -            793   1.4e-35  124.4   0.0   1   1   3.1e-37   1.6e-35  124.3   0.0   600   789     1   199     1   203 0.86 -
SOLCI003024700       -            448 EOG0936031Y          -            793   3.7e-35  123.0   0.0   1   1   1.1e-36   5.8e-35  122.4   0.0   608   727   294   413   286   447 0.86 -
SOLCI005557000       -            746 EOG0936031Y          -            793   8.4e-35  121.8   0.0   1   1   2.3e-36   1.2e-34  121.4   0.0   533   720   396   598   380   659 0.84 -
SOLCI000358200       -            655 EOG0936031Y          -            793   8.9e-35  121.8   0.0   1   1   2.6e-36   1.3e-34  121.2   0.0   538   788   361   628   348   632 0.85 -
SOLCI004729800       -            395 EOG0936031Y          -            793   9.4e-35  121.7   6.3   1   1   2.7e-36   1.4e-34  121.1   6.3   135   415    86   365    82   374 0.88 -
SOLCI000182600       -            394 EOG0936031Y          -            793   1.2e-34  121.4  13.7   1   2   6.6e-21   3.3e-19   70.3   3.0   146   305    84   245    72   247 0.89 -
SOLCI000182600       -            394 EOG0936031Y          -            793   1.2e-34  121.4  13.7   2   2   3.6e-19   1.8e-17   64.5   3.0   129   277   187   336   178   348 0.68 -
SOLCI003484600       -            753 EOG0936031Y          -            793   1.5e-34  121.0   0.0   1   2   1.6e-33   8.1e-32  112.0   0.0   537   674   494   646   489   656 0.87 -
SOLCI003484600       -            753 EOG0936031Y          -            793   1.5e-34  121.0   0.0   2   2     0.077       3.9    7.2   0.0   740   788   659   707   644   711 0.86 -
SOLCI003577300       -            819 EOG0936031Y          -            793   2.6e-34  120.2   0.0   1   1   8.3e-36   4.2e-34  119.5   0.0   537   731   515   725   488   775 0.79 -
SOLCI004414200       -            751 EOG0936031Y          -            793   2.9e-34  120.1   0.0   1   1   8.2e-36   4.1e-34  119.6   0.0   536   721   401   601   386   662 0.79 -
SOLCI001422600       -            508 EOG0936031Y          -            793   3.2e-34  119.9   1.1   1   1   8.6e-36   4.4e-34  119.5   1.1   145   369   114   340   107   352 0.93 -
SOLCI003300500       -            374 EOG0936031Y          -            793   3.6e-34  119.8   6.4   1   1   9.6e-36   4.9e-34  119.3   6.4   148   369    96   319    74   333 0.91 -
SOLCI007312600       -            359 EOG0936031Y          -            793   6.1e-34  119.0   0.0   1   1   1.5e-35   7.7e-34  118.7   0.0   538   791    78   357    59   359 0.78 -
SOLCI001350600       -            894 EOG0936031Y          -            793   1.7e-33  117.5   0.0   1   1   4.8e-35   2.4e-33  117.0   0.0   525   756   525   770   508   804 0.74 -
SOLCI005941100       -            382 EOG0936031Y          -            793   2.1e-33  117.2   6.6   1   1   5.1e-35   2.6e-33  116.9   6.6   109   396    65   353    27   368 0.88 -
SOLCI007325600       -            566 EOG0936031Y          -            793   2.9e-33  116.8   0.6   1   1     8e-35     4e-33  116.3   0.6   144   397   111   365    97   377 0.96 -
SOLCI006422700       -            400 EOG0936031Y          -            793   3.4e-33  116.5   0.0   1   1   8.6e-35   4.4e-33  116.2   0.0   536   684   237   400   219   400 0.87 -
SOLCI000495700       -            645 EOG0936031Y          -            793   3.4e-33  116.5   0.0   1   1     1e-34   5.1e-33  115.9   0.0   546   788   365   621   363   625 0.80 -
SOLCI002597300       -            257 EOG0936031Y          -            793   3.8e-33  116.4   0.0   1   1   8.7e-35   4.4e-33  116.2   0.0   593   790     2   206     1   209 0.86 -
SOLCI005981300       -            154 EOG0936031Y          -            793   4.7e-33  116.1   0.0   1   1     1e-34   5.1e-33  115.9   0.0   558   693     2   153     1   154 0.87 -
SOLCI003061300       -            286 EOG0936031Y          -            793   5.7e-33  115.8   2.3   1   1   2.2e-34   1.1e-32  114.8   1.6    46   256    76   286    72   286 0.92 -
SOLCI002275600       -            459 EOG0936031Y          -            793   7.2e-33  115.5  10.7   1   3   5.8e-14   2.9e-12   47.3   0.7   153   284    71   207    61   228 0.68 -
SOLCI002275600       -            459 EOG0936031Y          -            793   7.2e-33  115.5  10.7   2   3   1.6e-11   8.1e-10   39.2   0.3   156   237   217   300   214   315 0.78 -
SOLCI002275600       -            459 EOG0936031Y          -            793   7.2e-33  115.5  10.7   3   3   7.9e-10     4e-08   33.6   0.5   148   212   366   430   346   438 0.85 -
SOLCI005143300       -            768 EOG0936031Y          -            793   1.1e-32  114.8   0.0   1   2   1.6e-06   8.2e-05   22.7   0.0   537   605   499   577   469   581 0.83 -
SOLCI005143300       -            768 EOG0936031Y          -            793   1.1e-32  114.8   0.0   2   2     4e-27     2e-25   90.8   0.0   650   788   580   720   575   725 0.86 -
SOLCI004848100       -            672 EOG0936031Y          -            793   1.5e-32  114.4   0.2   1   2      0.45        23    4.7   0.1   540   565   422   447   403   458 0.80 -
SOLCI004848100       -            672 EOG0936031Y          -            793   1.5e-32  114.4   0.2   2   2   3.3e-32   1.6e-30  107.7   0.0   620   788   460   629   455   632 0.88 -
SOLCI001642600       -            766 EOG0936031Y          -            793   2.9e-32  113.5   0.0   1   1   7.8e-34   3.9e-32  113.0   0.0   510   723   456   688   448   743 0.79 -
SOLCI004856000       -            460 EOG0936031Y          -            793     3e-32  113.4   3.4   1   2   5.2e-20   2.6e-18   67.3   1.8   124   274    66   212    39   225 0.50 -
SOLCI004856000       -            460 EOG0936031Y          -            793     3e-32  113.4   3.4   2   2   1.9e-13   9.5e-12   45.6   0.0   538   612   361   445   347   453 0.84 -
SOLCI006716300       -            877 EOG0936031Y          -            793   3.6e-32  113.1   0.0   1   1   1.2e-33   6.1e-32  112.4   0.0   524   723   511   729   500   788 0.80 -
SOLCI002018600       -            305 EOG0936031Y          -            793   6.9e-32  112.2  11.1   1   2   4.5e-17   2.3e-15   57.6   1.3   369   452     5    91     2    91 0.91 -
SOLCI002018600       -            305 EOG0936031Y          -            793   6.9e-32  112.2  11.1   2   2   6.1e-20   3.1e-18   67.1   2.8   121   236    67   175    64   178 0.94 -
SOLCI002997500       -            583 EOG0936031Y          -            793   7.3e-32  112.1  28.3   1   3   1.2e-24   5.9e-23   82.7  12.2   106   395    29   310     9   320 0.87 -
SOLCI002997500       -            583 EOG0936031Y          -            793   7.3e-32  112.1  28.3   2   3    0.0017     0.085   12.7   0.9   374   462   372   462   347   475 0.59 -
SOLCI002997500       -            583 EOG0936031Y          -            793   7.3e-32  112.1  28.3   3   3     1e-07   5.1e-06   26.7   1.2   162   232   490   559   474   576 0.85 -
SOLCI004967500       -            313 EOG0936031Y          -            793   7.9e-32  112.0   0.0   1   1     2e-33   9.9e-32  111.7   0.0   540   788    41   302    17   306 0.82 -
SOLCI002229600       -           1364 EOG0936031Y          -            793   1.5e-31  111.1  33.5   1   3   1.1e-07   5.4e-06   26.6   2.2    68   177   682   787   584   787 0.72 -
SOLCI002229600       -           1364 EOG0936031Y          -            793   1.5e-31  111.1  33.5   2   3   1.1e-16   5.5e-15   56.3   7.2    68   268   682   876   657   878 0.88 -
SOLCI002229600       -           1364 EOG0936031Y          -            793   1.5e-31  111.1  33.5   3   3   1.8e-17     9e-16   58.9   8.5   112   431   864  1174   858  1190 0.89 -
SOLCI002574600       -            957 EOG0936031Y          -            793   2.5e-31  110.4   0.0   1   1   7.2e-33   3.6e-31  109.8   0.0   536   721   686   884   672   890 0.84 -
SOLCI000522400       -            217 EOG0936031Y          -            793   2.5e-31  110.4   0.0   1   1   5.6e-33   2.8e-31  110.2   0.0   612   789     1   180     1   184 0.89 -
SOLCI003349100       -            723 EOG0936031Y          -            793   2.7e-31  110.3   0.0   1   1   7.7e-33   3.9e-31  109.7   0.0   512   789   430   705   421   708 0.80 -
SOLCI002707600       -            234 EOG0936031Y          -            793     3e-31  110.1   0.0   1   1   7.7e-33   3.9e-31  109.7   0.0   611   790    16   200     9   202 0.87 -
SOLCI003339400       -            760 EOG0936031Y          -            793     3e-31  110.1   0.0   1   1   8.4e-33   4.3e-31  109.6   0.0   528   723   475   682   444   738 0.73 -
SOLCI006790500       -            317 EOG0936031Y          -            793   3.4e-31  109.9  10.8   1   2   3.9e-15     2e-13   51.2   4.8   315   464    44   202    35   209 0.70 -
SOLCI006790500       -            317 EOG0936031Y          -            793   3.4e-31  109.9  10.8   2   2   5.7e-19   2.9e-17   63.9   0.3   134   231   203   300   196   314 0.94 -
SOLCI003889400       -            217 EOG0936031Y          -            793   3.6e-31  109.8   8.5   1   1   1.5e-32   7.8e-31  108.7   8.5    56   262     7   216     1   217 0.87 -
SOLCI002349100       -            304 EOG0936031Y          -            793   4.5e-31  109.5   0.0   1   1   1.2e-32   5.8e-31  109.1   0.0   539   786    34   295    24   300 0.83 -
SOLCI006886500       -            352 EOG0936031Y          -            793   6.6e-31  109.0   3.9   1   1   1.7e-32   8.8e-31  108.5   3.9   167   395    59   289    49   298 0.88 -
SOLCI001819400       -            225 EOG0936031Y          -            793   6.8e-31  108.9   4.8   1   1   1.7e-32   8.7e-31  108.6   4.8   146   266    72   191    64   208 0.93 -
SOLCI007312500       -            809 EOG0936031Y          -            793   8.1e-31  108.7   0.0   1   1   2.3e-32   1.2e-30  108.2   0.0   526   721   447   660   439   719 0.81 -
SOLCI002616000       -            378 EOG0936031Y          -            793   9.9e-31  108.4   7.3   1   2     2e-06    0.0001   22.4   1.4   383   462     3    82     1    84 0.83 -
SOLCI002616000       -            378 EOG0936031Y          -            793   9.9e-31  108.4   7.3   2   2   9.6e-27   4.9e-25   89.6   0.6   195   447    82   334    80   343 0.85 -
SOLCI002708800       -            469 EOG0936031Y          -            793   1.3e-30  108.0   4.4   1   1   5.4e-32   2.7e-30  106.9   4.4   142   375   142   382   135   402 0.88 -
SOLCI000495800       -            616 EOG0936031Y          -            793   1.3e-30  107.9   0.0   1   1   3.8e-32   1.9e-30  107.4   0.0   556   790   357   609   345   612 0.81 -
SOLCI006800200       -            169 EOG0936031Y          -            793   2.3e-30  107.1   0.1   1   1   5.5e-32   2.8e-30  106.9   0.1   570   708    20   169    14   169 0.85 -
SOLCI004329300       -            338 EOG0936031Y          -            793   2.5e-30  107.0   0.4   1   1   6.6e-32   3.4e-30  106.6   0.4   124   354    70   302    55   322 0.89 -
SOLCI006520000       -            174 EOG0936031Y          -            793   2.7e-30  106.9   0.0   1   1   6.9e-32   3.5e-30  106.6   0.0   580   726    12   168     7   173 0.87 -
SOLCI000015600       -            563 EOG0936031Y          -            793     3e-30  106.8   0.3   1   1   8.4e-32   4.3e-30  106.3   0.3   542   722   290   478   271   483 0.86 -
SOLCI004788300       -            789 EOG0936031Y          -            793   5.1e-30  106.0   0.0   1   1   1.4e-31     7e-30  105.6   0.0   573   784   516   734   476   740 0.81 -
SOLCI003975700       -            217 EOG0936031Y          -            793   5.8e-30  105.8   0.0   1   1   1.4e-31   6.9e-30  105.6   0.0   637   789     4   159     1   162 0.89 -
SOLCI003635600       -            217 EOG0936031Y          -            793   6.4e-30  105.7   0.6   1   1   1.6e-31   8.3e-30  105.3   0.6   148   278    68   200    60   208 0.96 -
SOLCI003460400       -            563 EOG0936031Y          -            793   8.9e-30  105.2   0.2   1   1   2.5e-31   1.3e-29  104.7   0.2   538   722   286   478   272   486 0.85 -
SOLCI006202200       -            173 EOG0936031Y          -            793     1e-29  105.0   0.0   1   1   2.2e-31   1.1e-29  104.9   0.0   621   784     3   171     1   173 0.88 -
SOLCI004408800       -            384 EOG0936031Y          -            793   1.7e-29  104.3   7.2   1   2   3.4e-15   1.7e-13   51.4   0.3   295   400   115   219    99   221 0.84 -
SOLCI004408800       -            384 EOG0936031Y          -            793   1.7e-29  104.3   7.2   2   2     6e-19     3e-17   63.8   1.7   332   466   199   336   194   349 0.80 -
SOLCI002984200       -            216 EOG0936031Y          -            793   2.7e-29  103.6   5.1   1   2   4.5e-06   0.00023   21.2   0.6   172   248     1    76     1    85 0.86 -
SOLCI002984200       -            216 EOG0936031Y          -            793   2.7e-29  103.6   5.1   2   2     2e-24     1e-22   81.9   0.3   133   304    86   212    81   214 0.40 -
SOLCI006550400       -            756 EOG0936031Y          -            793   3.7e-29  103.2   0.0   1   1     1e-30   5.1e-29  102.7   0.0   540   720   486   677   477   732 0.85 -
SOLCI003030600       -           1031 EOG0936031Y          -            793   7.8e-29  102.1   0.0   1   1   2.3e-30   1.2e-28  101.5   0.0   540   720   759   950   744   957 0.85 -
SOLCI003780600       -            833 EOG0936031Y          -            793     9e-29  101.9   0.0   1   1   2.5e-30   1.3e-28  101.4   0.0   532   720   555   756   544   770 0.85 -
SOLCI006483700       -            982 EOG0936031Y          -            793   1.3e-28  101.3   0.0   1   1     4e-30     2e-28  100.7   0.0   532   720   699   898   692   908 0.83 -
SOLCI003132000       -            257 EOG0936031Y          -            793   1.4e-28  101.3   0.1   1   1   4.4e-30   2.2e-28  100.6   0.0   524   669    30   188     3   204 0.82 -
SOLCI004261800       -            414 EOG0936031Y          -            793   1.8e-28  100.9   0.0   1   1   7.2e-30   3.6e-28   99.9   0.0   540   786    97   360    90   365 0.80 -
SOLCI003721200       -            570 EOG0936031Y          -            793   2.9e-28  100.2   0.0   1   1   8.4e-30   4.3e-28   99.7   0.0   529   722   295   497   291   504 0.82 -
SOLCI003615700       -            504 EOG0936031Y          -            793   9.3e-28   98.6   0.0   1   1   2.6e-29   1.3e-27   98.0   0.0   554   688   351   500   341   502 0.85 -
SOLCI002473700       -            418 EOG0936031Y          -            793   9.6e-28   98.5   0.1   1   1   2.4e-29   1.2e-27   98.2   0.1   538   787   124   392   111   398 0.81 -
SOLCI000422700       -           1017 EOG0936031Y          -            793     1e-27   98.4   0.0   1   1     3e-29   1.5e-27   97.8   0.0   540   720   745   936   737   942 0.84 -
SOLCI000034000       -            221 EOG0936031Y          -            793   1.2e-27   98.1   2.4   1   1   3.1e-29   1.6e-27   97.8   2.4   148   260    75   187    67   200 0.96 -
SOLCI004155100       -            171 EOG0936031Y          -            793   1.5e-27   97.8   0.0   1   1   3.4e-29   1.7e-27   97.7   0.0   548   706     2   171     1   171 0.89 -
SOLCI005541900       -            432 EOG0936031Y          -            793   1.6e-27   97.8   5.9   1   1   4.5e-29   2.3e-27   97.3   5.9    80   273   152   342    86   352 0.84 -
SOLCI002696900       -            680 EOG0936031Y          -            793     3e-27   96.8   0.0   1   1   7.7e-29   3.9e-27   96.5   0.0   540   684   521   680   500   680 0.88 -
SOLCI006198600       -            440 EOG0936031Y          -            793   3.1e-27   96.8   0.1   1   1   7.3e-28   3.7e-26   93.3   0.1   547   785   123   410   116   421 0.73 -
SOLCI003411600       -            793 EOG0936031Y          -            793   3.1e-27   96.8   0.0   1   1   9.1e-29   4.6e-27   96.3   0.0   533   720   534   734   525   739 0.84 -
SOLCI002671500       -            209 EOG0936031Y          -            793   4.9e-27   96.2   6.3   1   1   1.3e-27   6.6e-26   92.4   6.5   123   304    14   205     4   206 0.67 -
SOLCI002538800       -            394 EOG0936031Y          -            793     5e-27   96.1   9.1   1   1   1.4e-28   7.2e-27   95.6   9.1    66   273    97   310    47   324 0.79 -
SOLCI007064900       -            148 EOG0936031Y          -            793     1e-26   95.1   1.6   1   1   1.2e-27     6e-26   92.6   1.6   113   230    27   144    26   148 0.97 -
SOLCI003110600       -            829 EOG0936031Y          -            793   1.2e-26   94.9   0.0   1   1   3.4e-28   1.7e-26   94.3   0.0   538   721   559   755   543   762 0.83 -
SOLCI003789400       -            436 EOG0936031Y          -            793   3.7e-26   93.3   6.8   1   3   1.8e-10   9.1e-09   35.7   0.3   162   262    17   120     2   130 0.58 -
SOLCI003789400       -            436 EOG0936031Y          -            793   3.7e-26   93.3   6.8   2   3   1.1e-07   5.5e-06   26.6   0.7   169   264    99   194    92   199 0.70 -
SOLCI003789400       -            436 EOG0936031Y          -            793   3.7e-26   93.3   6.8   3   3   1.2e-11   6.1e-10   39.6   1.2   148   262   174   296   171   311 0.73 -
SOLCI003818900       -            562 EOG0936031Y          -            793   4.2e-26   93.1   0.1   1   1   1.3e-27   6.6e-26   92.4   0.1   537   720   284   475   270   486 0.84 -
SOLCI002766800       -            284 EOG0936031Y          -            793   5.9e-26   92.6   0.2   1   1   2.2e-26   1.1e-24   88.3   0.2   538   785     7   254     5   261 0.83 -
SOLCI000382600       -            162 EOG0936031Y          -            793   1.3e-25   91.5   3.4   1   2      0.46        23    4.6   0.0   172   201     2    32     1    39 0.70 -
SOLCI000382600       -            162 EOG0936031Y          -            793   1.3e-25   91.5   3.4   2   2   3.4e-26   1.7e-24   87.8   1.3   132   259    35   162    26   162 0.97 -
SOLCI002660500       -            617 EOG0936031Y          -            793   1.5e-25   91.2   0.2   1   2   2.2e-18   1.1e-16   61.9   0.1   524   667   324   481   320   487 0.79 -
SOLCI002660500       -            617 EOG0936031Y          -            793   1.5e-25   91.2   0.2   2   2   5.5e-08   2.8e-06   27.5   0.0   700   788   489   584   482   589 0.78 -
SOLCI002001300       -            459 EOG0936031Y          -            793   2.5e-25   90.5   0.6   1   2   7.9e-22     4e-20   73.3   0.1   152   290   123   262    55   265 0.77 -
SOLCI002001300       -            459 EOG0936031Y          -            793   2.5e-25   90.5   0.6   2   2   8.5e-05    0.0043   17.0   0.1   183   238   262   317   258   325 0.66 -
SOLCI005041400       -            267 EOG0936031Y          -            793   3.6e-25   90.0   1.1   1   1   8.6e-27   4.4e-25   89.7   1.1   123   241    69   187    26   194 0.93 -
SOLCI003959800       -            664 EOG0936031Y          -            793   3.8e-25   89.9   0.0   1   1     1e-26   5.2e-25   89.5   0.0   560   789   382   628   370   631 0.78 -
SOLCI000522500       -            147 EOG0936031Y          -            793   5.7e-25   89.3   0.0   1   1   1.2e-26   6.2e-25   89.2   0.0   612   715    19   124     1   136 0.87 -
SOLCI002574800       -            369 EOG0936031Y          -            793   7.8e-25   88.9  13.0   1   2   4.8e-16   2.4e-14   54.2   6.6     1   233    44   285    44   288 0.84 -
SOLCI002574800       -            369 EOG0936031Y          -            793   7.8e-25   88.9  13.0   2   2   2.8e-13   1.4e-11   45.0   1.4   118   207   266   357   261   364 0.93 -
SOLCI003675900       -            331 EOG0936031Y          -            793     9e-25   88.7   0.0   1   1     2e-26     1e-24   88.5   0.0   594   744   125   284    86   323 0.85 -
SOLCI003108000       -            236 EOG0936031Y          -            793     1e-24   88.5   0.7   1   1   2.7e-26   1.4e-24   88.1   0.7   123   231   123   231    67   233 0.85 -
SOLCI001842400       -            347 EOG0936031Y          -            793   1.2e-24   88.3   0.6   1   2   4.4e-19   2.2e-17   64.2   0.1   538   645    92   213    72   215 0.84 -
SOLCI001842400       -            347 EOG0936031Y          -            793   1.2e-24   88.3   0.6   2   2   8.2e-07   4.2e-05   23.6   0.0   699   790   214   310   209   313 0.81 -
SOLCI000382400       -            158 EOG0936031Y          -            793   1.4e-24   88.1   0.1   1   1   2.9e-26   1.5e-24   88.0   0.1   571   713     5   157     1   158 0.86 -
SOLCI001514400       -            261 EOG0936031Y          -            793   2.1e-24   87.5   0.0   1   1   5.9e-26     3e-24   87.0   0.0   559   720    15   188     7   204 0.83 -
SOLCI005242900       -            309 EOG0936031Y          -            793   2.4e-24   87.3   0.1   1   1   6.3e-26   3.2e-24   86.9   0.1   122   242    82   203    53   215 0.88 -
SOLCI004625900       -            627 EOG0936031Y          -            793   2.4e-24   87.3   0.0   1   1   6.5e-26   3.3e-24   86.8   0.0   511   720   251   469   234   532 0.74 -
SOLCI005158200       -            395 EOG0936031Y          -            793   2.6e-24   87.2   0.1   1   1   2.9e-25   1.5e-23   84.7   0.0   605   727   198   316   183   368 0.83 -
SOLCI005673200       -            263 EOG0936031Y          -            793   2.9e-24   87.0   0.1   1   3   4.8e-07   2.4e-05   24.4   0.0   182   222     3    43     1    44 0.93 -
SOLCI005673200       -            263 EOG0936031Y          -            793   2.9e-24   87.0   0.1   2   3     0.033       1.6    8.4   0.0   422   448    45    71    43   123 0.85 -
SOLCI005673200       -            263 EOG0936031Y          -            793   2.9e-24   87.0   0.1   3   3   4.5e-15   2.3e-13   51.0   0.0   678   788   131   248   115   252 0.87 -
SOLCI002099500       -            577 EOG0936031Y          -            793   3.1e-24   86.9  23.2   1   3   8.4e-13   4.3e-11   43.4   4.9   138   253   262   373   239   374 0.92 -
SOLCI002099500       -            577 EOG0936031Y          -            793   3.1e-24   86.9  23.2   2   3   5.3e-12   2.7e-10   40.8   2.1   114   228   354   464   350   467 0.93 -
SOLCI002099500       -            577 EOG0936031Y          -            793   3.1e-24   86.9  23.2   3   3   9.1e-09   4.6e-07   30.1   1.3   138   233   423   517   423   536 0.87 -
SOLCI005547000       -            176 EOG0936031Y          -            793   3.8e-24   86.6   0.7   1   2   6.9e-11   3.5e-09   37.1   0.0   134   208     4    77     1    80 0.64 -
SOLCI005547000       -            176 EOG0936031Y          -            793   3.8e-24   86.6   0.7   2   2   3.5e-16   1.8e-14   54.6   0.1   126   250    43   166    41   176 0.91 -
SOLCI004193300       -            392 EOG0936031Y          -            793   4.2e-24   86.5   0.2   1   1   4.2e-25   2.1e-23   84.1   0.0   595   720   184   308   177   325 0.87 -
SOLCI005590200       -            351 EOG0936031Y          -            793   4.3e-24   86.4   0.0   1   1   1.3e-25   6.4e-24   85.9   0.0   571   723   101   259    96   270 0.83 -
SOLCI002870000       -            284 EOG0936031Y          -            793   5.6e-24   86.0  12.4   1   2   1.1e-16   5.4e-15   56.3   1.3   176   285    42   153    29   166 0.65 -
SOLCI002870000       -            284 EOG0936031Y          -            793   5.6e-24   86.0  12.4   2   2   3.4e-10   1.7e-08   34.8   4.3   347   455   157   274   154   283 0.75 -
SOLCI003896200       -            546 EOG0936031Y          -            793   5.8e-24   86.0   0.1   1   1   1.7e-25   8.5e-24   85.5   0.1   543   723   290   478   276   481 0.81 -
SOLCI002843100       -            203 EOG0936031Y          -            793   6.5e-24   85.8   0.8   1   1   1.6e-25   7.9e-24   85.5   0.8   127   241    74   188    51   201 0.93 -
SOLCI004487900       -            244 EOG0936031Y          -            793   6.6e-24   85.8   0.0   1   1   1.6e-25   8.3e-24   85.5   0.0   537   721    29   233    12   242 0.86 -
SOLCI002899200       -            362 EOG0936031Y          -            793   7.4e-24   85.7   0.0   1   1   1.6e-24   8.2e-23   82.2   0.0   595   720   156   280   148   296 0.87 -
SOLCI007028400       -            205 EOG0936031Y          -            793   7.7e-24   85.6   0.1   1   1   1.8e-25   9.2e-24   85.3   0.1   632   788     1   157     1   163 0.86 -
SOLCI006854400       -            156 EOG0936031Y          -            793   9.7e-24   85.3   0.1   1   1   2.4e-25   1.2e-23   85.0   0.1   577   693     5   134     2   139 0.85 -
SOLCI000273000       -            375 EOG0936031Y          -            793   1.1e-23   85.1   0.0   1   1   2.9e-25   1.5e-23   84.7   0.0   567   721   117   277    50   292 0.77 -
SOLCI004731100       -            260 EOG0936031Y          -            793   1.7e-23   84.5   0.0   1   1   3.7e-25   1.9e-23   84.3   0.0   541   710    31   225    12   260 0.82 -
SOLCI002526200       -            391 EOG0936031Y          -            793   5.2e-23   82.9   0.1   1   1   5.3e-24   2.7e-22   80.5   0.0   595   720   183   307   176   323 0.87 -
SOLCI003747900       -            186 EOG0936031Y          -            793   5.5e-23   82.8   2.3   1   2   5.4e-14   2.7e-12   47.4   0.2   191   263    16    89     2    91 0.91 -
SOLCI003747900       -            186 EOG0936031Y          -            793   5.5e-23   82.8   2.3   2   2   5.4e-11   2.7e-09   37.5   0.2   184   241    89   146    87   173 0.52 -
SOLCI002660800       -            351 EOG0936031Y          -            793   6.7e-23   82.5   0.0   1   1   5.7e-24   2.9e-22   80.4   0.0   613   788   174   343   169   347 0.88 -
SOLCI000083800       -            401 EOG0936031Y          -            793   7.9e-23   82.3   0.0   1   1   3.2e-24   1.6e-22   81.2   0.0   546   722   133   322   124   341 0.76 -
SOLCI004260300       -            552 EOG0936031Y          -            793   8.8e-23   82.1   0.0   1   1   2.4e-24   1.2e-22   81.6   0.0   562   788   212   453   184   457 0.83 -
SOLCI000961100       -            520 EOG0936031Y          -            793   9.9e-23   81.9   0.0   1   1   4.1e-24   2.1e-22   80.8   0.0   537   791   230   492   217   494 0.82 -
SOLCI007085300       -            301 EOG0936031Y          -            793   1.2e-22   81.7   0.0   1   1   2.8e-24   1.4e-22   81.4   0.0   556   724    14   199     5   210 0.80 -
SOLCI007411600       -            396 EOG0936031Y          -            793   3.1e-22   80.3   0.1   1   3       5.3   2.7e+02    1.1   0.0   536   569   133   167   122   169 0.87 -
SOLCI007411600       -            396 EOG0936031Y          -            793   3.1e-22   80.3   0.1   2   3   1.5e-12   7.8e-11   42.6   0.0   592   649   165   223   159   224 0.89 -
SOLCI007411600       -            396 EOG0936031Y          -            793   3.1e-22   80.3   0.1   3   3   2.2e-10   1.1e-08   35.5   0.0   688   790   224   325   221   328 0.82 -
SOLCI003675800       -            386 EOG0936031Y          -            793   3.2e-22   80.3   0.0   1   1   7.7e-24   3.9e-22   80.0   0.0   602   719   150   268   114   320 0.86 -
SOLCI001374300       -            412 EOG0936031Y          -            793   3.7e-22   80.0   0.0   1   1   9.7e-24   4.9e-22   79.6   0.0   546   722   143   332   136   344 0.75 -
SOLCI005576400       -            529 EOG0936031Y          -            793   4.7e-22   79.7   0.0   1   1   1.3e-23   6.4e-22   79.3   0.0   566   788   216   452   180   456 0.81 -
SOLCI000006500       -            669 EOG0936031Y          -            793   4.9e-22   79.6   0.0   1   1   1.8e-23   8.9e-22   78.8   0.0   593   788   427   634   381   639 0.79 -
SOLCI007500500       -            609 EOG0936031Y          -            793   5.2e-22   79.5   0.0   1   1   1.4e-23   7.3e-22   79.1   0.0   554   684   418   563   413   568 0.86 -
SOLCI002408400       -            436 EOG0936031Y          -            793   5.3e-22   79.5   0.0   1   1   1.4e-23   7.1e-22   79.1   0.0   538   721   164   364   158   376 0.82 -
SOLCI003115500       -            533 EOG0936031Y          -            793   5.3e-22   79.5   0.0   1   1   1.6e-23   7.9e-22   79.0   0.0   537   661   390   529   377   532 0.85 -
SOLCI004318700       -            335 EOG0936031Y          -            793   6.2e-22   79.3   0.0   1   1   1.6e-23   8.1e-22   78.9   0.0   538   721    64   264    58   276 0.82 -
SOLCI006947800       -            368 EOG0936031Y          -            793   6.2e-22   79.3   0.0   1   1   3.7e-23   1.9e-21   77.7   0.0   605   718   174   282   159   305 0.88 -
SOLCI006769100       -            232 EOG0936031Y          -            793   6.2e-22   79.3   6.1   1   2   1.1e-15   5.5e-14   53.0   2.7   339   469    25   155    14   161 0.85 -
SOLCI006769100       -            232 EOG0936031Y          -            793   6.2e-22   79.3   6.1   2   2   2.1e-09   1.1e-07   32.2   0.3   169   259   137   227   136   232 0.89 -
SOLCI007415600       -            258 EOG0936031Y          -            793   6.6e-22   79.2   2.6   1   2   3.5e-20   1.8e-18   67.9   1.4   175   353     2   184     1   205 0.86 -
SOLCI007415600       -            258 EOG0936031Y          -            793   6.6e-22   79.2   2.6   2   2    0.0035      0.18   11.6   0.0   167   223   186   244   183   251 0.74 -
SOLCI005418900       -            526 EOG0936031Y          -            793   2.7e-21   77.2  10.8   1   2     2e-10     1e-08   35.6   1.9   138   252   234   345   220   347 0.79 -
SOLCI005418900       -            526 EOG0936031Y          -            793   2.7e-21   77.2  10.8   2   2   7.4e-14   3.8e-12   46.9   3.7   119   231   332   442   317   454 0.88 -
SOLCI002208100       -            178 EOG0936031Y          -            793   3.2e-21   76.9   1.6   1   2     0.029       1.4    8.6   0.2   538   563     6    31     2    37 0.90 -
SOLCI002208100       -            178 EOG0936031Y          -            793   3.2e-21   76.9   1.6   2   2   4.8e-20   2.4e-18   67.4   0.0   613   692    35   113    31   117 0.93 -
SOLCI000501300       -            386 EOG0936031Y          -            793     5e-21   76.3   0.0   1   1   1.8e-22     9e-21   75.5   0.0   620   720   276   373   268   383 0.88 -
SOLCI004975100       -            369 EOG0936031Y          -            793     5e-21   76.3   0.0   1   1   1.2e-22   6.1e-21   76.0   0.0   610   719   146   255   101   299 0.85 -
SOLCI005836300       -            154 EOG0936031Y          -            793   5.7e-21   76.1   0.0   1   1   1.3e-22   6.5e-21   75.9   0.0   595   721    13   137     9   153 0.85 -
SOLCI000238300       -            203 EOG0936031Y          -            793   5.7e-21   76.1   0.1   1   1   1.4e-22   7.3e-21   75.8   0.1   171   286    79   197    75   203 0.86 -
SOLCI000118400       -            663 EOG0936031Y          -            793   6.6e-21   75.9   0.1   1   1   4.9e-21   2.5e-19   70.7   0.1   538   788   384   627   376   632 0.80 -
SOLCI003352200       -            325 EOG0936031Y          -            793   8.4e-21   75.5   1.0   1   2      0.21        10    5.8   0.0   407   447     9    49     4    55 0.79 -
SOLCI003352200       -            325 EOG0936031Y          -            793   8.4e-21   75.5   1.0   2   2   2.1e-20     1e-18   68.6   0.2    71   235    56   213    50   218 0.83 -
SOLCI000178800       -            352 EOG0936031Y          -            793   9.7e-21   75.3   3.9   1   2     0.083       4.2    7.1   0.2   140   195    22    90    11    96 0.69 -
SOLCI000178800       -            352 EOG0936031Y          -            793   9.7e-21   75.3   3.9   2   2   2.2e-20   1.1e-18   68.5   0.5   307   436   211   341   202   349 0.95 -
SOLCI005577300       -            463 EOG0936031Y          -            793   9.9e-21   75.3   0.0   1   1   2.7e-22   1.4e-20   74.8   0.0   535   717   185   382   181   394 0.81 -
SOLCI004543800       -            800 EOG0936031Y          -            793     1e-20   75.3   0.0   1   1   3.1e-22   1.6e-20   74.6   0.0   540   718   519   713   503   729 0.84 -
SOLCI007332700       -            256 EOG0936031Y          -            793   1.2e-20   75.1   3.8   1   2   1.1e-14   5.4e-13   49.7   0.4   148   263    50   172    39   174 0.87 -
SOLCI007332700       -            256 EOG0936031Y          -            793   1.2e-20   75.1   3.8   2   2   7.6e-10   3.8e-08   33.7   0.2   118   225   147   254   140   256 0.75 -
SOLCI001037400       -            246 EOG0936031Y          -            793   1.5e-20   74.8   3.2   1   1   3.4e-22   1.7e-20   74.5   3.2    73   258    27   207    16   238 0.90 -
SOLCI006015300       -            311 EOG0936031Y          -            793   1.5e-20   74.7   2.1   1   2      0.17       8.7    6.0   0.2   537   592    20    83    11    98 0.71 -
SOLCI006015300       -            311 EOG0936031Y          -            793   1.5e-20   74.7   2.1   2   2   4.9e-20   2.5e-18   67.4   0.1   608   721   126   238   106   296 0.84 -
SOLCI001206100       -            718 EOG0936031Y          -            793   1.7e-20   74.5   0.0   1   1     5e-22   2.5e-20   74.0   0.0   540   722   468   661   460   673 0.81 -
SOLCI002588900       -            247 EOG0936031Y          -            793     2e-20   74.3   0.1   1   1   1.3e-21   6.7e-20   72.6   0.1   357   489    10   151     7   163 0.80 -
SOLCI002710000       -            718 EOG0936031Y          -            793   2.1e-20   74.2   0.0   1   1   5.9e-22     3e-20   73.7   0.0   540   757    21   250    17   273 0.71 -
SOLCI003340900       -            280 EOG0936031Y          -            793   2.3e-20   74.1   5.7   1   2    0.0019     0.094   12.5   0.0   177   228     1    53     1    76 0.83 -
SOLCI003340900       -            280 EOG0936031Y          -            793   2.3e-20   74.1   5.7   2   2   4.9e-18   2.5e-16   60.7   4.1    59   240    82   258    67   269 0.90 -
SOLCI000780200       -            484 EOG0936031Y          -            793   2.9e-20   73.8   0.0   1   1   8.1e-22   4.1e-20   73.3   0.0   570   722   224   382   218   391 0.81 -
SOLCI001366200       -            653 EOG0936031Y          -            793   3.5e-20   73.5   0.0   1   1   9.7e-22   4.9e-20   73.0   0.0   543   729    39   248    35   312 0.67 -
SOLCI000531800       -            357 EOG0936031Y          -            793   4.7e-20   73.1   0.0   1   1   1.1e-21   5.6e-20   72.8   0.0   595   728   143   274    72   292 0.85 -
SOLCI006227400       -            303 EOG0936031Y          -            793   4.9e-20   73.0   5.0   1   1   3.6e-21   1.8e-19   71.1   5.0    32   269    47   298    34   302 0.81 -
SOLCI005822600       -            303 EOG0936031Y          -            793   5.3e-20   72.9   0.0   1   1   1.3e-21   6.6e-20   72.6   0.0   540   735    46   250    39   276 0.80 -
SOLCI003233900       -            316 EOG0936031Y          -            793   5.4e-20   72.9   0.6   1   2   2.5e-07   1.3e-05   25.4   0.9   126   209     6    92     1    94 0.58 -
SOLCI003233900       -            316 EOG0936031Y          -            793   5.4e-20   72.9   0.6   2   2   7.4e-15   3.7e-13   50.3   0.0    53   245    56   252    53   260 0.83 -
SOLCI000845100       -            146 EOG0936031Y          -            793   5.7e-20   72.8   1.4   1   1   1.4e-21     7e-20   72.5   1.4   145   238    41   134    33   139 0.95 -
SOLCI002888000       -            224 EOG0936031Y          -            793   6.2e-20   72.7   2.0   1   2      0.13       6.5    6.5   0.0     2    50    36    91    35    95 0.68 -
SOLCI002888000       -            224 EOG0936031Y          -            793   6.2e-20   72.7   2.0   2   2   1.3e-19   6.5e-18   66.0   0.5   325   447    96   221    94   224 0.90 -
SOLCI004129200       -            741 EOG0936031Y          -            793   7.7e-20   72.4   0.0   1   1   2.1e-21   1.1e-19   71.9   0.0   540   722   490   683   471   690 0.83 -
SOLCI004334900       -            354 EOG0936031Y          -            793   9.7e-20   72.0   0.1   1   1   2.4e-21   1.2e-19   71.7   0.1   593   720   140   265    59   277 0.70 -
SOLCI006749100       -            325 EOG0936031Y          -            793     1e-19   71.9   0.9   1   1   1.5e-18   7.5e-17   62.5   1.0   132   322   140   318    96   320 0.67 -
SOLCI006658400       -            396 EOG0936031Y          -            793   1.1e-19   71.8   5.8   1   2   4.2e-11   2.1e-09   37.8   1.5    83   228   106   255   102   262 0.79 -
SOLCI006658400       -            396 EOG0936031Y          -            793   1.1e-19   71.8   5.8   2   2   1.8e-10   8.9e-09   35.8   0.3   141   238   265   369   244   384 0.85 -
SOLCI005217400       -            106 EOG0936031Y          -            793   1.4e-19   71.5   0.5   1   1   2.9e-21   1.5e-19   71.4   0.5   165   265     2   103     1   106 0.96 -
SOLCI004988100       -            370 EOG0936031Y          -            793   1.5e-19   71.4   0.1   1   1   4.3e-21   2.2e-19   70.9   0.1   127   240   145   259   135   270 0.91 -
SOLCI003582500       -            146 EOG0936031Y          -            793   1.6e-19   71.3   0.4   1   1   7.4e-21   3.7e-19   70.1   0.4   142   259    21   145    15   146 0.79 -
SOLCI006104200       -            119 EOG0936031Y          -            793   1.7e-19   71.2   0.0   1   2       5.2   2.7e+02    1.1   0.0   574   600    12    46     6    49 0.72 -
SOLCI006104200       -            119 EOG0936031Y          -            793   1.7e-19   71.2   0.0   2   2   1.2e-20   6.2e-19   69.4   0.0   641   716    42   117    27   119 0.88 -
SOLCI002295900       -            152 EOG0936031Y          -            793     2e-19   71.0   0.9   1   1     4e-21     2e-19   71.0   0.9   359   450    58   151    25   152 0.84 -
SOLCI002061600       -            287 EOG0936031Y          -            793   2.2e-19   70.8   0.0   1   1   5.4e-21   2.8e-19   70.5   0.0   540   724    31   223    24   252 0.83 -
SOLCI006718200       -            129 EOG0936031Y          -            793   2.6e-19   70.6   0.4   1   1   2.2e-19   1.1e-17   65.2   0.4   145   260     1   129     1   129 0.87 -
SOLCI000362200       -            453 EOG0936031Y          -            793     3e-19   70.4   0.2   1   2   1.3e-07   6.8e-06   26.2   0.0   549   670   122   264   107   277 0.74 -
SOLCI000362200       -            453 EOG0936031Y          -            793     3e-19   70.4   0.2   2   2   6.7e-12   3.4e-10   40.5   0.1   672   784   290   422   281   429 0.65 -
SOLCI005063500       -            121 EOG0936031Y          -            793   3.1e-19   70.4   0.1   1   2   2.4e-15   1.2e-13   51.9   0.0   611   670     6    64     1    70 0.92 -
SOLCI005063500       -            121 EOG0936031Y          -            793   3.1e-19   70.4   0.1   2   2     8e-05     0.004   17.1   0.1   655   693    74   113    64   118 0.86 -
SOLCI004213300       -            727 EOG0936031Y          -            793   4.2e-19   69.9   0.0   1   1   1.2e-20     6e-19   69.4   0.0   540   736    22   232    18   271 0.71 -
SOLCI002706900       -            295 EOG0936031Y          -            793   4.3e-19   69.9   0.0   1   1   1.1e-20   5.4e-19   69.6   0.0   540   728    38   235    29   258 0.80 -
SOLCI003234500       -            453 EOG0936031Y          -            793   5.4e-19   69.6   0.0   1   1   1.4e-20   7.2e-19   69.2   0.0   548   722   168   360   144   372 0.82 -
SOLCI006854500       -            180 EOG0936031Y          -            793   6.7e-19   69.3   0.0   1   1   1.6e-20   7.9e-19   69.0   0.0   560   665    31   151    19   158 0.82 -
SOLCI002413500       -           1401 EOG0936031Y          -            793   7.1e-19   69.2   0.3   1   1   2.1e-20     1e-18   68.6   0.3   540   717    26   215     9   221 0.82 -
SOLCI007102200       -            203 EOG0936031Y          -            793     8e-19   69.0   0.6   1   1   2.4e-20   1.2e-18   68.4   0.4   582   696    14   138     5   164 0.80 -
SOLCI004757500       -            148 EOG0936031Y          -            793     1e-18   68.7   0.3   1   1   2.4e-20   1.2e-18   68.4   0.3   559   653    41   147    33   148 0.84 -
SOLCI007338600       -           1415 EOG0936031Y          -            793   1.3e-18   68.4   0.0   1   1   3.7e-20   1.9e-18   67.8   0.0   541   721  1132  1334  1123  1348 0.76 -
SOLCI004390700       -            504 EOG0936031Y          -            793   1.3e-18   68.3   0.0   1   1   3.7e-20   1.9e-18   67.8   0.0   574   722   238   392   229   402 0.81 -
SOLCI003340400       -            336 EOG0936031Y          -            793   2.9e-18   67.1   4.3   1   2   1.1e-10   5.8e-09   36.4   1.1    37   173    91   232    78   251 0.82 -
SOLCI003340400       -            336 EOG0936031Y          -            793   2.9e-18   67.1   4.3   2   2   2.6e-09   1.3e-07   31.9   0.2   340   401   265   326   240   336 0.78 -
SOLCI000382500       -            136 EOG0936031Y          -            793     3e-18   67.1   1.1   1   1   6.8e-20   3.5e-18   66.9   1.1   142   243     2   105     1   120 0.91 -
SOLCI004421000       -            667 EOG0936031Y          -            793   3.9e-18   66.7   0.0   1   1   1.2e-19   5.9e-18   66.1   0.0   539   740    76   295    73   331 0.81 -
SOLCI002139600       -            759 EOG0936031Y          -            793   4.1e-18   66.6   0.0   1   1   1.4e-17     7e-16   59.3   0.0   548   788   500   726   495   730 0.85 -
SOLCI006264200       -            118 EOG0936031Y          -            793   4.4e-18   66.6   0.0   1   1   1.1e-19   5.5e-18   66.2   0.0   618   719     4   104     2   113 0.93 -
SOLCI001222900       -           1341 EOG0936031Y          -            793   5.2e-18   66.3   5.6   1   2   3.2e-07   1.6e-05   25.0   2.0    30   225   627   824   608   833 0.79 -
SOLCI001222900       -           1341 EOG0936031Y          -            793   5.2e-18   66.3   5.6   2   2   2.2e-12   1.1e-10   42.1   0.1    71   251   848  1025   844  1034 0.85 -
SOLCI001657000       -            121 EOG0936031Y          -            793   5.9e-18   66.1   0.1   1   2       7.2   3.6e+02    0.7   0.0   573   600    13    48     7    51 0.70 -
SOLCI001657000       -            121 EOG0936031Y          -            793   5.9e-18   66.1   0.1   2   2     4e-19     2e-17   64.4   0.0   647   716    51   119    29   121 0.88 -
SOLCI003768500       -            216 EOG0936031Y          -            793   6.2e-18   66.1   0.3   1   1   7.5e-18   3.8e-16   60.2   0.3   538   678    30   153     9   160 0.85 -
SOLCI000546500       -            335 EOG0936031Y          -            793   6.5e-18   66.0   0.0   1   1   1.8e-19     9e-18   65.5   0.0   538   721    70   268    57   273 0.76 -
SOLCI004331400       -            675 EOG0936031Y          -            793   8.7e-18   65.6   0.0   1   1   2.4e-19   1.2e-17   65.1   0.0   540   730    23   227    19   269 0.78 -
SOLCI007195400       -            463 EOG0936031Y          -            793   9.4e-18   65.5   0.1   1   1   2.8e-19   1.4e-17   64.9   0.1   539   721   149   341   143   359 0.80 -
SOLCI001614600       -            376 EOG0936031Y          -            793     1e-17   65.3   0.0   1   1   2.8e-19   1.4e-17   64.9   0.0   537   718    37   232    28   256 0.73 -
SOLCI002557200       -            113 EOG0936031Y          -            793   1.1e-17   65.3   1.7   1   1   6.1e-19   3.1e-17   63.8   1.7   123   230    12   112     2   113 0.91 -
SOLCI006451000       -            128 EOG0936031Y          -            793   1.2e-17   65.1   1.4   1   1   1.4e-13   7.2e-12   46.0   0.4   145   211    62   128    48   128 0.72 -
SOLCI004212800       -            586 EOG0936031Y          -            793   1.4e-17   64.9   0.0   1   1   4.5e-19   2.3e-17   64.2   0.0   520   740     8   247     3   274 0.74 -
SOLCI007230000       -            248 EOG0936031Y          -            793   1.7e-17   64.6   1.1   1   2   1.4e-09   6.9e-08   32.8   0.5   168   249     9    87     2    91 0.78 -
SOLCI007230000       -            248 EOG0936031Y          -            793   1.7e-17   64.6   1.1   2   2     1e-08   5.1e-07   30.0   0.0   133   212   107   193    90   200 0.56 -
SOLCI001034200       -            243 EOG0936031Y          -            793   1.8e-17   64.5   4.0   1   1   7.9e-19     4e-17   63.4   4.0   176   402     4   237     2   243 0.59 -
SOLCI002557300       -            263 EOG0936031Y          -            793   2.1e-17   64.3   2.6   1   1   3.2e-18   1.6e-16   61.4   2.6   148   351    50   263    43   263 0.89 -
SOLCI002113000       -           1146 EOG0936031Y          -            793   2.6e-17   64.0   7.1   1   1   1.3e-18   6.8e-17   62.6   7.1    30   304   651   935   648   946 0.80 -
SOLCI004394800       -            688 EOG0936031Y          -            793   3.3e-17   63.7   0.0   1   1   9.1e-19   4.6e-17   63.2   0.0   539   738    84   301    80   322 0.81 -
SOLCI004570600       -            661 EOG0936031Y          -            793   3.3e-17   63.7   0.0   1   1   9.4e-19   4.7e-17   63.1   0.0   539   748    36   258    31   277 0.79 -
SOLCI006961100       -            498 EOG0936031Y          -            793   4.5e-17   63.2   0.0   1   1   1.3e-18   6.5e-17   62.7   0.0   546   786    75   312    53   317 0.79 -
SOLCI005764800       -            465 EOG0936031Y          -            793   4.5e-17   63.2   0.3   1   1   1.2e-18   6.1e-17   62.8   0.3   540   721    26   220    16   232 0.83 -
SOLCI004615600       -            625 EOG0936031Y          -            793   4.7e-17   63.1   0.1   1   1   1.3e-18   6.6e-17   62.7   0.1   153   239   429   515   418   534 0.86 -
SOLCI004123200       -            122 EOG0936031Y          -            793   5.1e-17   63.0   0.0   1   1   1.4e-18     7e-17   62.6   0.0   570   660     6   114     2   118 0.78 -
SOLCI005478200       -            478 EOG0936031Y          -            793     6e-17   62.8   0.3   1   1   1.7e-18   8.5e-17   62.3   0.3   539   721    42   237    38   244 0.81 -
SOLCI003152200       -            814 EOG0936031Y          -            793   6.3e-17   62.7   0.0   1   1   1.7e-18   8.8e-17   62.3   0.0   540   720   250   440   248   495 0.83 -
SOLCI001335100       -           1320 EOG0936031Y          -            793   7.2e-17   62.5   0.0   1   1   2.6e-18   1.3e-16   61.7   0.0   538   721    10   202     3   218 0.80 -
SOLCI002274700       -            157 EOG0936031Y          -            793   7.5e-17   62.5   0.5   1   1   1.5e-18   7.7e-17   62.4   0.5   133   237    16   117     1   140 0.82 -
SOLCI006836500       -            179 EOG0936031Y          -            793   8.2e-17   62.4   0.0   1   1     2e-18   9.9e-17   62.1   0.0   657   788     3   136     1   139 0.83 -
SOLCI006085000       -            510 EOG0936031Y          -            793   8.3e-17   62.3   0.6   1   1   2.3e-18   1.1e-16   61.9   0.6   122   216   401   494   389   503 0.71 -
SOLCI001256100       -            584 EOG0936031Y          -            793   8.6e-17   62.3   0.0   1   2     1e-08   5.2e-07   29.9   0.0   599   721   118   239    93   295 0.77 -
SOLCI001256100       -            584 EOG0936031Y          -            793   8.6e-17   62.3   0.0   2   2   8.4e-09   4.2e-07   30.2   0.0   598   720   319   440   292   456 0.76 -
SOLCI001118800       -            151 EOG0936031Y          -            793   9.2e-17   62.2   1.4   1   1     2e-18     1e-16   62.0   1.4   145   234    24   113     7   133 0.86 -
SOLCI003049000       -            623 EOG0936031Y          -            793   9.9e-17   62.1   0.6   1   1   2.9e-18   1.4e-16   61.5   0.6   151   240   422   511   411   531 0.78 -
SOLCI001856600       -            378 EOG0936031Y          -            793   1.2e-16   61.8   0.0   1   1   3.5e-18   1.8e-16   61.2   0.0   539   720     8   200     3   210 0.79 -
SOLCI003719700       -            842 EOG0936031Y          -            793   1.2e-16   61.8   0.0   1   1   3.5e-18   1.7e-16   61.3   0.0   595   721   658   784   655   798 0.86 -
SOLCI000388000       -           1104 EOG0936031Y          -            793   1.5e-16   61.5   0.0   1   1     4e-18     2e-16   61.0   0.0   573   721   880  1040   830  1048 0.77 -
SOLCI006562500       -            491 EOG0936031Y          -            793   1.5e-16   61.5   0.0   1   1   3.8e-18   1.9e-16   61.1   0.0   531   789    53   311    35   315 0.77 -
SOLCI002473300       -            888 EOG0936031Y          -            793   1.7e-16   61.3   0.0   1   1   4.7e-18   2.4e-16   60.8   0.0   539   721   414   609   410   618 0.81 -
SOLCI000974500       -            188 EOG0936031Y          -            793     2e-16   61.1   1.5   1   1   3.4e-16   1.7e-14   54.7   1.0   124   219    22   117    20   124 0.84 -
SOLCI004391800       -            469 EOG0936031Y          -            793   2.1e-16   61.0   0.0   1   1   5.8e-18   2.9e-16   60.5   0.0   543   724   195   394   189   404 0.81 -
SOLCI003340800       -            219 EOG0936031Y          -            793   2.2e-16   61.0   8.3   1   2   3.7e-05    0.0019   18.2   0.2   144   215    72   150    27   153 0.61 -
SOLCI003340800       -            219 EOG0936031Y          -            793   2.2e-16   61.0   8.3   2   2   1.6e-15     8e-14   52.5   3.3    70   206    72   210    53   215 0.58 -
SOLCI004228700       -            370 EOG0936031Y          -            793   2.4e-16   60.8   0.0   1   1     7e-18   3.6e-16   60.2   0.0   524   723    40   261    25   266 0.73 -
SOLCI002423600       -            671 EOG0936031Y          -            793   2.9e-16   60.5   0.0   1   1   7.9e-18     4e-16   60.1   0.0   540   722    19   216    16   262 0.81 -
SOLCI000277700       -           1118 EOG0936031Y          -            793   3.3e-16   60.3   5.8   1   2      0.95        48    3.6   0.1   161   224    76   138    67   144 0.78 -
SOLCI000277700       -           1118 EOG0936031Y          -            793   3.3e-16   60.3   5.8   2   2   2.2e-07   1.1e-05   25.5   0.0   620   720   901  1017   882  1102 0.78 -
SOLCI003953100       -            143 EOG0936031Y          -            793   3.4e-16   60.3   0.0   1   1   7.5e-18   3.8e-16   60.2   0.0   676   790     3   122     1   125 0.78 -
SOLCI006142900       -            434 EOG0936031Y          -            793   3.5e-16   60.3   0.0   1   1     1e-17   5.1e-16   59.7   0.0   537   718    97   292    89   316 0.75 -
SOLCI000590500       -            437 EOG0936031Y          -            793   4.2e-16   60.0   0.1   1   1   1.1e-17   5.7e-16   59.6   0.1   544   722    20   215     7   223 0.80 -
SOLCI007415700       -            114 EOG0936031Y          -            793   4.3e-16   60.0   1.1   1   1   9.2e-18   4.6e-16   59.9   1.1   126   229    12   112     2   114 0.92 -
SOLCI006063700       -            648 EOG0936031Y          -            793   4.8e-16   59.8   0.1   1   1   1.4e-17     7e-16   59.3   0.1   567   739    70   249    32   271 0.69 -
SOLCI001406500       -            290 EOG0936031Y          -            793   4.9e-16   59.8   0.1   1   1   1.2e-17   6.3e-16   59.4   0.1   539   723    31   230    29   265 0.74 -
SOLCI006476300       -            150 EOG0936031Y          -            793   4.9e-16   59.8   0.0   1   1   1.1e-17   5.7e-16   59.6   0.0   592   693    28   143    12   149 0.83 -
SOLCI000591800       -            765 EOG0936031Y          -            793   5.7e-16   59.6   0.0   1   1   1.8e-17   9.2e-16   58.9   0.0   539   741    63   278    56   295 0.76 -
SOLCI007190600       -            707 EOG0936031Y          -            793   6.3e-16   59.4   0.1   1   1   1.8e-17   8.9e-16   58.9   0.1   537   722    33   233    32   264 0.71 -
SOLCI004626700       -            891 EOG0936031Y          -            793   6.5e-16   59.4   0.0   1   1   1.8e-17   8.9e-16   58.9   0.0   539   722   415   611   411   625 0.81 -
SOLCI002882100       -            159 EOG0936031Y          -            793   7.9e-16   59.1   0.1   1   2   6.1e-16   3.1e-14   53.8   0.0   628   689     6    68     3    79 0.92 -
SOLCI002882100       -            159 EOG0936031Y          -            793   7.9e-16   59.1   0.1   2   2      0.76        39    3.9   0.0   743   789    82   128    68   132 0.83 -
SOLCI002675400       -            437 EOG0936031Y          -            793   8.7e-16   59.0   0.0   1   1   2.3e-17   1.2e-15   58.5   0.0   539   720   130   325   120   341 0.83 -
SOLCI003087200       -            491 EOG0936031Y          -            793     1e-15   58.7   0.0   1   1   2.7e-17   1.4e-15   58.3   0.0   535   719    57   250    37   313 0.79 -
SOLCI001936800       -            478 EOG0936031Y          -            793   1.1e-15   58.6   0.2   1   1   3.2e-17   1.6e-15   58.0   0.2   540   722    18   213     8   221 0.79 -
SOLCI002702800       -           1171 EOG0936031Y          -            793   1.2e-15   58.5   8.2   1   2   4.4e-09   2.2e-07   31.1   2.9    88   268   691   871   624   881 0.73 -
SOLCI002702800       -           1171 EOG0936031Y          -            793   1.2e-15   58.5   8.2   2   2   5.1e-08   2.6e-06   27.6   0.4   138   233   884   978   870   992 0.70 -
SOLCI001721500       -            731 EOG0936031Y          -            793   1.2e-15   58.4   0.1   1   1   3.9e-17     2e-15   57.8   0.1   538   722    28   226    26   249 0.74 -
SOLCI004757400       -            138 EOG0936031Y          -            793   1.4e-15   58.3   0.8   1   1     2e-16   9.9e-15   55.5   0.8   674   790     3   105     1   108 0.89 -
SOLCI003701200       -            432 EOG0936031Y          -            793   1.5e-15   58.2   0.1   1   1   4.4e-17   2.2e-15   57.6   0.1   539   720    17   211    12   217 0.78 -
SOLCI005691800       -            715 EOG0936031Y          -            793   1.5e-15   58.2   0.0   1   1   4.3e-17   2.2e-15   57.6   0.0   537   722    20   217     5   229 0.77 -
SOLCI002243600       -            705 EOG0936031Y          -            793   1.6e-15   58.1   0.0   1   1   4.4e-17   2.2e-15   57.6   0.0   540   723   131   327   124   340 0.84 -
SOLCI001793000       -            313 EOG0936031Y          -            793   1.7e-15   58.0   0.0   1   1   4.4e-17   2.3e-15   57.6   0.0   540   735    10   213     2   230 0.82 -
SOLCI006774200       -            475 EOG0936031Y          -            793   1.8e-15   57.9   0.0   1   1   4.9e-17   2.5e-15   57.5   0.0   538   723   150   345   142   368 0.79 -
SOLCI000491500       -            453 EOG0936031Y          -            793     2e-15   57.8   0.0   1   1   5.5e-17   2.8e-15   57.3   0.0   546   723    28   222    21   227 0.79 -
SOLCI000113300       -            134 EOG0936031Y          -            793     2e-15   57.7   0.0   1   1   5.3e-17   2.7e-15   57.4   0.0   556   684    15   134     7   134 0.85 -
SOLCI001070000       -            514 EOG0936031Y          -            793   2.1e-15   57.7   0.0   1   2   9.7e-16   4.9e-14   53.2   0.0   543   724    28   220    22   273 0.75 -
SOLCI001070000       -            514 EOG0936031Y          -            793   2.1e-15   57.7   0.0   2   2       2.2   1.1e+02    2.4   0.0   270   321   306   360   295   373 0.79 -
SOLCI004800700       -            363 EOG0936031Y          -            793   2.1e-15   57.7   0.0   1   1   5.3e-17   2.7e-15   57.3   0.0   538   721    78   271    71   283 0.79 -
SOLCI003111900       -            492 EOG0936031Y          -            793   2.1e-15   57.7   0.0   1   1   5.7e-17   2.9e-15   57.2   0.0   546   719    71   250    55   277 0.84 -
SOLCI003275600       -            409 EOG0936031Y          -            793   2.7e-15   57.4   0.0   1   1   7.8e-17     4e-15   56.8   0.0   537   719    76   272    65   296 0.73 -
SOLCI005478300       -            460 EOG0936031Y          -            793   2.9e-15   57.2   0.1   1   1   9.1e-17   4.6e-15   56.6   0.1   539   721    21   216    14   227 0.82 -
SOLCI000200500       -            717 EOG0936031Y          -            793   3.1e-15   57.1   0.0   1   1   8.7e-17   4.4e-15   56.6   0.0   535   722    18   217    10   234 0.76 -
SOLCI007445300       -            304 EOG0936031Y          -            793   3.3e-15   57.1   0.1   1   1   8.8e-17   4.5e-15   56.6   0.1   541   742    31   243    27   278 0.69 -
SOLCI003624400       -            521 EOG0936031Y          -            793   3.7e-15   56.9   0.0   1   1     1e-16   5.2e-15   56.4   0.0   540   722    31   239    26   276 0.75 -
SOLCI003293600       -            672 EOG0936031Y          -            793   3.7e-15   56.9   0.0   1   1     1e-16   5.2e-15   56.4   0.0   538   724   398   610   383   629 0.74 -
SOLCI006617500       -            129 EOG0936031Y          -            793     4e-15   56.8   1.2   1   1   9.4e-17   4.8e-15   56.5   1.2   146   259     8   119     3   126 0.90 -
SOLCI005954000       -            453 EOG0936031Y          -            793   4.2e-15   56.7   0.0   1   1   1.1e-16   5.5e-15   56.3   0.0   549   722    39   225    26   236 0.82 -
SOLCI003282600       -            353 EOG0936031Y          -            793     5e-15   56.4   0.1   1   1   1.6e-16   7.9e-15   55.8   0.1   569   723    66   236    29   290 0.75 -
SOLCI003294900       -            306 EOG0936031Y          -            793   5.2e-15   56.4   0.0   1   2   1.9e-15   9.5e-14   52.2   0.0   540   664    47   184    26   193 0.81 -
SOLCI003294900       -            306 EOG0936031Y          -            793   5.2e-15   56.4   0.0   2   2       2.5   1.3e+02    2.2   0.0   701   775   210   282   200   293 0.72 -
SOLCI005126000       -            471 EOG0936031Y          -            793   5.5e-15   56.3   0.0   1   1   1.5e-16   7.6e-15   55.8   0.0   545   725   200   398   193   409 0.81 -
SOLCI007219700       -            642 EOG0936031Y          -            793   5.5e-15   56.3   0.1   1   2   1.1e-14   5.8e-13   49.6   0.0   540   660   355   494   325   499 0.79 -
SOLCI007219700       -            642 EOG0936031Y          -            793   5.5e-15   56.3   0.1   2   2      0.47        24    4.6   0.0   701   740   506   543   500   595 0.65 -
SOLCI004502700       -           1235 EOG0936031Y          -            793   5.9e-15   56.2   0.0   1   1   1.7e-16   8.6e-15   55.7   0.0   540   721   960  1166   953  1173 0.77 -
SOLCI003659000       -            346 EOG0936031Y          -            793   6.1e-15   56.2   0.1   1   2       4.1   2.1e+02    1.5   0.0   540   575   191   226   185   243 0.69 -
SOLCI003659000       -            346 EOG0936031Y          -            793   6.1e-15   56.2   0.1   2   2   1.2e-15   6.2e-14   52.8   0.0   650   735   242   328   230   340 0.87 -
SOLCI003688400       -            280 EOG0936031Y          -            793   7.4e-15   55.9   0.0   1   1     2e-16     1e-14   55.4   0.0   541   721    18   210    13   218 0.78 -
SOLCI005776800       -            440 EOG0936031Y          -            793   7.6e-15   55.9   0.1   1   1   2.6e-16   1.3e-14   55.1   0.1   540   722    18   213     7   222 0.82 -
SOLCI005578700       -            674 EOG0936031Y          -            793   7.9e-15   55.8   0.0   1   1   2.2e-16   1.1e-14   55.3   0.0   540   718   122   314   114   325 0.82 -
SOLCI006699300       -            316 EOG0936031Y          -            793   8.4e-15   55.7   0.1   1   1     2e-15     1e-13   52.1   0.1   540   719    57   258    47   315 0.73 -
SOLCI005830100       -            511 EOG0936031Y          -            793   8.4e-15   55.7   1.2   1   1   2.4e-16   1.2e-14   55.2   1.2   123   221   399   496   392   510 0.91 -
SOLCI001690200       -           1366 EOG0936031Y          -            793   8.7e-15   55.7   0.0   1   1   2.7e-16   1.4e-14   55.0   0.0   540   720    10   201     6   216 0.81 -
SOLCI005399700       -            583 EOG0936031Y          -            793   9.2e-15   55.6   6.4   1   2   4.5e-05    0.0023   17.9   1.0    68   266     3   187     1   201 0.73 -
SOLCI005399700       -            583 EOG0936031Y          -            793   9.2e-15   55.6   6.4   2   2     5e-12   2.5e-10   40.9   0.2    80   206   195   317   186   326 0.89 -
SOLCI003447300       -            369 EOG0936031Y          -            793   1.2e-14   55.2   0.0   1   1   3.9e-16     2e-14   54.5   0.0   648   725   179   255   147   267 0.90 -
SOLCI002026400       -            101 EOG0936031Y          -            793   1.2e-14   55.2   0.0   1   1   2.6e-16   1.3e-14   55.0   0.0   657   725     5    69     2    94 0.86 -
SOLCI002512100       -            434 EOG0936031Y          -            793   1.3e-14   55.1   0.0   1   1   3.4e-16   1.7e-14   54.7   0.0   538   720     7   189     2   210 0.81 -
SOLCI003081600       -             89 EOG0936031Y          -            793   1.4e-14   55.0   0.3   1   1   2.9e-16   1.5e-14   54.9   0.3   150   235     4    88     1    89 0.67 -
SOLCI002274100       -             93 EOG0936031Y          -            793   1.4e-14   55.0   0.0   1   1   3.3e-16   1.7e-14   54.7   0.0   629   705     8    84     4    89 0.95 -
SOLCI002910000       -            422 EOG0936031Y          -            793   1.6e-14   54.8   0.0   1   1     5e-16   2.5e-14   54.1   0.0   535   719    85   283    80   307 0.73 -
SOLCI000606300       -            130 EOG0936031Y          -            793   1.6e-14   54.7   0.0   1   1   3.8e-16   1.9e-14   54.5   0.0   674   788     8   124     2   128 0.84 -
SOLCI001818300       -            795 EOG0936031Y          -            793   1.6e-14   54.7   0.0   1   2   6.7e-11   3.4e-09   37.2   0.0   538   626   527   629   521   631 0.85 -
SOLCI001818300       -            795 EOG0936031Y          -            793   1.6e-14   54.7   0.0   2   2   8.5e-05    0.0043   17.0   0.0   698   786   628   718   627   724 0.83 -
SOLCI002360400       -            874 EOG0936031Y          -            793   1.7e-14   54.7   0.0   1   1   4.7e-16   2.4e-14   54.2   0.0   539   721   415   610   412   626 0.80 -
SOLCI004464200       -            144 EOG0936031Y          -            793   1.8e-14   54.6   0.0   1   1   4.2e-16   2.1e-14   54.4   0.0   595   694    30   128    15   131 0.85 -
SOLCI003459700       -            487 EOG0936031Y          -            793     2e-14   54.4   0.0   1   1   5.7e-16   2.9e-14   53.9   0.0   536   785    57   306    32   312 0.74 -
SOLCI006137900       -            141 EOG0936031Y          -            793   2.1e-14   54.4   0.0   1   1   5.1e-16   2.6e-14   54.1   0.0   623   691    38   105    25   112 0.88 -
SOLCI000836000       -            306 EOG0936031Y          -            793   2.2e-14   54.3   0.2   1   1   5.6e-16   2.8e-14   54.0   0.2   539   720    43   239    40   257 0.79 -
SOLCI003535500       -            277 EOG0936031Y          -            793   2.3e-14   54.3   0.0   1   1     6e-16     3e-14   53.9   0.0   540   721    15   208    11   218 0.80 -
SOLCI006482400       -            748 EOG0936031Y          -            793   2.3e-14   54.2   0.0   1   1   6.5e-16   3.3e-14   53.7   0.0   538   723    28   227    26   274 0.75 -
SOLCI002086800       -            261 EOG0936031Y          -            793   2.6e-14   54.1   6.2   1   1     7e-16   3.6e-14   53.6   6.2    87   262    34   201    10   234 0.77 -
SOLCI004438900       -            486 EOG0936031Y          -            793   2.8e-14   54.0   0.0   1   1   8.2e-16   4.2e-14   53.4   0.0   518   787    37   307    30   312 0.79 -
SOLCI004101600       -            426 EOG0936031Y          -            793     3e-14   53.9   0.0   1   1   8.4e-16   4.3e-14   53.4   0.0   541   723   176   372   171   379 0.80 -
SOLCI002409600       -            492 EOG0936031Y          -            793   3.6e-14   53.6   0.0   1   1     1e-15   5.1e-14   53.1   0.0   538   719    61   252    50   262 0.81 -
SOLCI003829300       -            364 EOG0936031Y          -            793   4.5e-14   53.3  16.9   1   2   1.5e-06   7.4e-05   22.8   9.8   339   450    54   164    50   178 0.80 -
SOLCI003829300       -            364 EOG0936031Y          -            793   4.5e-14   53.3  16.9   2   2   2.5e-10   1.2e-08   35.3   1.6   120   239   166   283   158   291 0.88 -
SOLCI000979700       -            430 EOG0936031Y          -            793   4.7e-14   53.2   0.0   1   1   1.2e-15   6.3e-14   52.8   0.0   574   723    81   237    39   259 0.78 -
SOLCI001234300       -            292 EOG0936031Y          -            793   4.8e-14   53.2   0.0   1   1   1.3e-15   6.8e-14   52.7   0.0   590   722    28   159    21   169 0.89 -
SOLCI007429700       -            488 EOG0936031Y          -            793   4.8e-14   53.2   0.0   1   1   1.3e-15   6.5e-14   52.8   0.0   570   722    72   232    37   237 0.88 -
SOLCI007040200       -            200 EOG0936031Y          -            793   4.8e-14   53.2   0.0   1   1   1.2e-15   6.1e-14   52.9   0.0   628   724     1   100     1   110 0.88 -
SOLCI000686400       -            469 EOG0936031Y          -            793     5e-14   53.1   0.1   1   1   1.3e-15   6.8e-14   52.7   0.1   540   722   145   343   142   360 0.69 -
SOLCI001359300       -            424 EOG0936031Y          -            793   5.3e-14   53.1   0.1   1   1   1.6e-15   7.9e-14   52.5   0.1   539   722    19   215    16   222 0.84 -
SOLCI002184300       -            259 EOG0936031Y          -            793   5.4e-14   53.0   6.4   1   1   1.4e-15   6.9e-14   52.7   6.4    71   262    17   199     7   223 0.80 -
SOLCI002916500       -            653 EOG0936031Y          -            793   5.5e-14   53.0   0.0   1   1   1.5e-15   7.4e-14   52.6   0.0   540   722    31   228    27   279 0.78 -
SOLCI004315100       -            410 EOG0936031Y          -            793   7.1e-14   52.6   0.0   1   1     2e-15     1e-13   52.1   0.0   537   719    78   273    65   297 0.71 -
SOLCI006784600       -            357 EOG0936031Y          -            793   7.9e-14   52.5   0.0   1   1   1.9e-15   9.5e-14   52.2   0.0   582   726    75   217    38   260 0.83 -
SOLCI003405100       -            512 EOG0936031Y          -            793   8.3e-14   52.4   0.1   1   2   0.00076     0.038   13.8   0.1   531   595    22    91     1   104 0.76 -
SOLCI003405100       -            512 EOG0936031Y          -            793   8.3e-14   52.4   0.1   2   2   8.9e-11   4.5e-09   36.8   0.0   594   721   116   241   102   254 0.85 -
SOLCI002940000       -             98 EOG0936031Y          -            793   8.7e-14   52.4   0.3   1   1   1.9e-15   9.7e-14   52.2   0.3   127   221     2    97     1    98 0.73 -
SOLCI000962600       -            494 EOG0936031Y          -            793   8.7e-14   52.3   0.0   1   1   2.4e-15   1.2e-13   51.9   0.0   540   724    23   218    19   245 0.83 -
SOLCI003849300       -            431 EOG0936031Y          -            793   8.8e-14   52.3   4.1   1   2   6.8e-06   0.00034   20.6   0.3   127   251     7   124     1   140 0.78 -
SOLCI003849300       -            431 EOG0936031Y          -            793   8.8e-14   52.3   4.1   2   2   4.4e-10   2.2e-08   34.4   0.9    76   206   119   245   115   272 0.86 -
SOLCI002353100       -           1154 EOG0936031Y          -            793     9e-14   52.3   7.6   1   2     7e-09   3.6e-07   30.5   3.6    90   249   668   822   606   832 0.81 -
SOLCI002353100       -           1154 EOG0936031Y          -            793     9e-14   52.3   7.6   2   2   1.1e-06   5.7e-05   23.2   0.1   117   180   857   921   843   962 0.84 -
SOLCI002894400       -            138 EOG0936031Y          -            793   1.3e-13   51.7   0.0   1   1     3e-15   1.5e-13   51.5   0.0   595   694    29   127     6   129 0.83 -
SOLCI002769900       -            493 EOG0936031Y          -            793   1.4e-13   51.7   0.0   1   1   3.9e-15     2e-13   51.2   0.0   541   722    31   226    26   232 0.82 -
SOLCI007489700       -            240 EOG0936031Y          -            793   1.4e-13   51.7   0.5   1   2   5.8e-05    0.0029   17.5   0.3   539   624    69   168    64   169 0.69 -
SOLCI007489700       -            240 EOG0936031Y          -            793   1.4e-13   51.7   0.5   2   2   2.9e-10   1.5e-08   35.0   0.0   681   752   166   239   152   240 0.83 -
SOLCI006209900       -            512 EOG0936031Y          -            793   1.6e-13   51.4   0.0   1   1     5e-15   2.5e-13   50.8   0.0   538   718    22   221    15   248 0.73 -
SOLCI003718100       -            443 EOG0936031Y          -            793   1.7e-13   51.4   0.2   1   1   4.3e-15   2.2e-13   51.0   0.2   571   721    59   216    21   224 0.83 -
SOLCI001041600       -            410 EOG0936031Y          -            793   2.1e-13   51.1   0.0   1   1   6.1e-15   3.1e-13   50.5   0.0   537   719    78   273    68   297 0.71 -
SOLCI007325700       -            689 EOG0936031Y          -            793   2.5e-13   50.8   0.0   1   1   7.1e-15   3.6e-13   50.3   0.0   539   720   320   521   316   529 0.74 -
SOLCI001448400       -            372 EOG0936031Y          -            793   2.7e-13   50.7   0.0   1   1   7.8e-15     4e-13   50.2   0.0   540   723    38   235    26   264 0.78 -
SOLCI007415500       -            150 EOG0936031Y          -            793   3.1e-13   50.5   0.3   1   1   7.8e-15     4e-13   50.2   0.3   151   236     5    90     2   102 0.96 -
SOLCI004279700       -            636 EOG0936031Y          -            793   3.3e-13   50.4   0.0   1   1   9.4e-15   4.8e-13   49.9   0.0   564   726    67   237    33   259 0.65 -
SOLCI007139100       -            640 EOG0936031Y          -            793   3.5e-13   50.4   0.0   1   1   9.5e-15   4.8e-13   49.9   0.0   538   723   144   342   138   357 0.80 -
SOLCI002034000       -            651 EOG0936031Y          -            793   3.6e-13   50.3   0.0   1   1   9.9e-15     5e-13   49.8   0.0   537   723   150   349   143   364 0.83 -
SOLCI006202100       -            138 EOG0936031Y          -            793   3.7e-13   50.3   0.0   1   1   7.6e-15   3.9e-13   50.2   0.0   678   785    10   123     1   130 0.79 -
SOLCI000421000       -            108 EOG0936031Y          -            793   3.7e-13   50.3   0.3   1   1   8.7e-15   4.4e-13   50.0   0.3   133   228     6   101     2   106 0.88 -
SOLCI000030500       -            164 EOG0936031Y          -            793   3.8e-13   50.2   0.9   1   1     2e-14     1e-12   48.8   0.9   614   691     6    82     2   164 0.91 -
SOLCI007091800       -            360 EOG0936031Y          -            793   3.9e-13   50.2   0.0   1   1   1.2e-14   5.9e-13   49.6   0.0   586   718    73   205    62   212 0.89 -
SOLCI003747800       -             78 EOG0936031Y          -            793   4.3e-13   50.0   0.0   1   1     9e-15   4.5e-13   50.0   0.0   648   726     2    74     1    78 0.90 -
SOLCI001991400       -            213 EOG0936031Y          -            793   4.4e-13   50.0   6.8   1   2   1.7e-06   8.7e-05   22.6   0.1   118   196    71   147    45   148 0.73 -
SOLCI001991400       -            213 EOG0936031Y          -            793   4.4e-13   50.0   6.8   2   2     1e-10   5.3e-09   36.5   2.5    54   179    76   204    75   212 0.78 -
SOLCI002223200       -            257 EOG0936031Y          -            793   4.5e-13   50.0   0.0   1   1   1.2e-14   5.9e-13   49.6   0.0   593   720     7   133     3   144 0.86 -
SOLCI003567400       -            113 EOG0936031Y          -            793   4.6e-13   50.0   0.2   1   2      0.97        49    3.6   0.0   309   328     9    28     5    35 0.88 -
SOLCI003567400       -            113 EOG0936031Y          -            793   4.6e-13   50.0   0.2   2   2   2.9e-13   1.5e-11   45.0   0.2   134   207    40   113    28   113 0.64 -
SOLCI007409100       -            286 EOG0936031Y          -            793   4.9e-13   49.9   1.3   1   3   1.9e-13   9.8e-12   45.6   0.4   575   660    32   126    21   136 0.81 -
SOLCI007409100       -            286 EOG0936031Y          -            793   4.9e-13   49.9   1.3   2   3       4.7   2.4e+02    1.3   0.0   174   216   198   241   124   245 0.66 -
SOLCI007409100       -            286 EOG0936031Y          -            793   4.9e-13   49.9   1.3   3   3       2.6   1.3e+02    2.2   0.0   747   789   226   265   190   268 0.53 -
SOLCI003787200       -            264 EOG0936031Y          -            793   4.9e-13   49.9   0.0   1   1   1.2e-14   6.3e-13   49.5   0.0   536   721    17   212     6   217 0.78 -
SOLCI007393600       -            107 EOG0936031Y          -            793   5.2e-13   49.8   0.1   1   1   1.1e-14   5.5e-13   49.7   0.1   135   230     2   104     1   107 0.89 -
SOLCI005181300       -            717 EOG0936031Y          -            793   5.5e-13   49.7   0.0   1   1   1.5e-14   7.5e-13   49.2   0.0   539   720   327   528   322   540 0.75 -
SOLCI005278100       -            632 EOG0936031Y          -            793   5.6e-13   49.7   0.8   1   1   1.6e-14   8.4e-13   49.1   0.8   337   439   430   533   424   558 0.86 -
SOLCI004284300       -            403 EOG0936031Y          -            793   5.8e-13   49.6   0.1   1   1   3.7e-13   1.9e-11   44.6   0.1   549   686   191   313   186   321 0.79 -
SOLCI003666300       -            447 EOG0936031Y          -            793   5.9e-13   49.6   4.1   1   2   1.2e-08   5.9e-07   29.8   0.1   134   225     5    97     1   109 0.89 -
SOLCI003666300       -            447 EOG0936031Y          -            793   5.9e-13   49.6   4.1   2   2   4.5e-06   0.00023   21.2   0.7   169   263   121   214   109   264 0.48 -
SOLCI003883400       -            630 EOG0936031Y          -            793   6.2e-13   49.5   0.0   1   1   1.7e-14   8.8e-13   49.0   0.0   539   721   330   532   326   541 0.75 -
SOLCI001817000       -            797 EOG0936031Y          -            793   6.4e-13   49.5   0.0   1   1   1.7e-14   8.8e-13   49.0   0.0   538   716   453   644   446   658 0.79 -
SOLCI005664200       -            191 EOG0936031Y          -            793   6.8e-13   49.4   0.1   1   2   1.5e-11   7.8e-10   39.3   0.0   686   736     4    55     2    68 0.90 -
SOLCI005664200       -            191 EOG0936031Y          -            793   6.8e-13   49.4   0.1   2   2     0.032       1.6    8.5   0.0   745   790    90   134    71   137 0.88 -
SOLCI000813400       -            206 EOG0936031Y          -            793   7.1e-13   49.3   0.0   1   1   1.8e-14   8.9e-13   49.0   0.0   621   722     6   109     2   127 0.80 -
SOLCI001442400       -            614 EOG0936031Y          -            793   8.7e-13   49.0   0.0   1   1   2.4e-14   1.2e-12   48.6   0.0   539   721   207   402   203   418 0.80 -
SOLCI003844500       -            606 EOG0936031Y          -            793   9.2e-13   49.0   0.0   1   1   2.8e-14   1.4e-12   48.3   0.0   537   724    34   236    33   254 0.71 -
SOLCI005560600       -            618 EOG0936031Y          -            793   1.2e-12   48.6   0.0   1   1   3.4e-14   1.7e-12   48.1   0.0   538   718    29   228    26   239 0.75 -
SOLCI005677200       -            112 EOG0936031Y          -            793   1.3e-12   48.5   0.1   1   1   3.2e-14   1.6e-12   48.2   0.1   143   230     9    96     1   103 0.50 -
SOLCI006709300       -            638 EOG0936031Y          -            793   1.4e-12   48.4   0.0   1   1   3.8e-14   1.9e-12   47.9   0.0   539   721   338   540   333   549 0.76 -
SOLCI002704400       -            506 EOG0936031Y          -            793   1.7e-12   48.1   0.0   1   2    0.0045      0.23   11.3   0.0   540   594    31    90    21   101 0.83 -
SOLCI002704400       -            506 EOG0936031Y          -            793   1.7e-12   48.1   0.0   2   2   3.2e-10   1.6e-08   34.9   0.0   595   721   115   239   105   251 0.83 -
SOLCI005870800       -            680 EOG0936031Y          -            793   1.9e-12   47.9   0.0   1   1   5.2e-14   2.6e-12   47.5   0.0   540   723   118   314   110   329 0.81 -
SOLCI003203700       -            170 EOG0936031Y          -            793   1.9e-12   47.9   1.2   1   1   2.5e-13   1.3e-11   45.2   1.2   534   668    43   164    20   169 0.82 -
SOLCI000422800       -            605 EOG0936031Y          -            793     2e-12   47.8   0.0   1   1   5.8e-14     3e-12   47.3   0.0   538   718   116   315    84   325 0.75 -
SOLCI000225300       -            457 EOG0936031Y          -            793   2.3e-12   47.6   0.0   1   1   6.3e-14   3.2e-12   47.2   0.0   539   723    16   216     4   226 0.74 -
SOLCI002709300       -            359 EOG0936031Y          -            793   2.3e-12   47.6   0.0   1   1   6.3e-14   3.2e-12   47.2   0.0   590   717    77   204    72   211 0.90 -
SOLCI005915500       -            544 EOG0936031Y          -            793   2.5e-12   47.5   0.0   1   2       9.5   4.8e+02    0.3   0.0   540   582    86   131    83   151 0.81 -
SOLCI005915500       -            544 EOG0936031Y          -            793   2.5e-12   47.5   0.0   2   2     4e-13     2e-11   44.5   0.0   626   726   217   313   211   322 0.89 -
SOLCI003665800       -            451 EOG0936031Y          -            793   2.7e-12   47.4   0.0   1   1   7.2e-14   3.7e-12   47.0   0.0   540   730    10   207     5   222 0.77 -
SOLCI002346600       -            183 EOG0936031Y          -            793   2.7e-12   47.4   0.0   1   1   6.1e-14   3.1e-12   47.2   0.0   658   788     1   133     1   138 0.87 -
SOLCI002491100       -            565 EOG0936031Y          -            793   2.8e-12   47.4   0.0   1   1   8.6e-14   4.4e-12   46.7   0.0   538   718    29   228    26   239 0.73 -
SOLCI001678900       -            102 EOG0936031Y          -            793   2.8e-12   47.4   0.4   1   1   5.8e-14   2.9e-12   47.3   0.4   143   223     2    81     1   101 0.85 -
SOLCI007532400       -            203 EOG0936031Y          -            793   2.8e-12   47.3   0.0   1   1   6.6e-14   3.3e-12   47.1   0.0   625   721    44   135    15   142 0.85 -
SOLCI007513000       -            988 EOG0936031Y          -            793   3.2e-12   47.2   2.5   1   2   1.6e-08   8.1e-07   29.3   0.6    68   194   523   645   509   679 0.71 -
SOLCI007513000       -            988 EOG0936031Y          -            793   3.2e-12   47.2   2.5   2   2   8.8e-05    0.0044   16.9   0.1    59   199   840   956   782   982 0.56 -
SOLCI004186500       -            396 EOG0936031Y          -            793   3.3e-12   47.1   0.0   1   1   9.2e-14   4.6e-12   46.6   0.0   540   722    69   264    66   328 0.72 -
SOLCI006227500       -            114 EOG0936031Y          -            793   3.4e-12   47.1   2.1   1   1   7.4e-14   3.7e-12   46.9   2.1   139   254     1   114     1   114 0.91 -
SOLCI004850000       -            577 EOG0936031Y          -            793   3.4e-12   47.1   0.0   1   1   9.8e-14   4.9e-12   46.5   0.0   538   718   104   303    72   314 0.76 -
SOLCI001863000       -            486 EOG0936031Y          -            793   3.6e-12   47.0   0.0   1   1   9.5e-14   4.8e-12   46.6   0.0   540   723   137   333   129   346 0.82 -
SOLCI003343800       -            373 EOG0936031Y          -            793   4.1e-12   46.8   0.0   1   1   1.4e-13     7e-12   46.0   0.0   543   720    50   240    44   251 0.66 -
SOLCI006485200       -            575 EOG0936031Y          -            793   4.4e-12   46.7   0.0   1   1   1.2e-13     6e-12   46.3   0.0   540   723   135   331   128   344 0.79 -
SOLCI001861900       -            432 EOG0936031Y          -            793   4.7e-12   46.6   0.1   1   1   1.3e-13   6.5e-12   46.2   0.1   539   721    19   214    17   222 0.82 -
SOLCI002166900       -            567 EOG0936031Y          -            793   4.7e-12   46.6   0.0   1   1   1.2e-13   6.3e-12   46.2   0.0   540   721   126   320   105   337 0.80 -
SOLCI002568000       -            276 EOG0936031Y          -            793   5.2e-12   46.5   0.0   1   1   1.4e-13   7.2e-12   46.0   0.0   538   720    19   215    16   229 0.76 -
SOLCI000256800       -            169 EOG0936031Y          -            793   5.6e-12   46.4   0.0   1   1   1.4e-13   6.9e-12   46.1   0.0   589   718    15   142    11   161 0.83 -
SOLCI007327100       -            498 EOG0936031Y          -            793   5.7e-12   46.3   0.0   1   2   2.4e-09   1.2e-07   32.0   0.0   539   672   100   246    83   251 0.82 -
SOLCI007327100       -            498 EOG0936031Y          -            793   5.7e-12   46.3   0.0   2   2    0.0024      0.12   12.2   0.0   675   735   288   350   279   365 0.82 -
SOLCI007092000       -            356 EOG0936031Y          -            793   5.9e-12   46.3   0.0   1   1   1.8e-13   8.9e-12   45.7   0.0   590   717    77   204    65   211 0.86 -
SOLCI003509700       -            572 EOG0936031Y          -            793   6.5e-12   46.1   0.0   1   1   1.7e-13   8.8e-12   45.7   0.0   540   723   104   300    97   312 0.81 -
SOLCI001923900       -            595 EOG0936031Y          -            793   6.6e-12   46.1   0.0   1   1     2e-13     1e-11   45.5   0.0   538   718    30   229    26   237 0.73 -
SOLCI002172500       -            295 EOG0936031Y          -            793   6.9e-12   46.1   0.0   1   1   1.9e-13   9.4e-12   45.6   0.0   540   722     9   202     6   212 0.76 -
SOLCI002216400       -            419 EOG0936031Y          -            793   7.2e-12   46.0   0.0   1   1     2e-13     1e-11   45.5   0.0   540   720    16   213    12   218 0.78 -
SOLCI000985800       -            605 EOG0936031Y          -            793   7.7e-12   45.9   0.0   1   1   2.3e-13   1.2e-11   45.3   0.0   539   718    35   233    28   244 0.73 -
SOLCI002415800       -            484 EOG0936031Y          -            793   8.7e-12   45.7   0.0   1   1   2.4e-13   1.2e-11   45.2   0.0   541   721    46   247    40   253 0.71 -
SOLCI007123200       -            327 EOG0936031Y          -            793   9.3e-12   45.6   0.0   1   1   2.4e-13   1.2e-11   45.2   0.0   625   761   131   264   113   281 0.81 -
SOLCI001817400       -            234 EOG0936031Y          -            793   9.4e-12   45.6   0.0   1   1   2.6e-13   1.3e-11   45.1   0.0   537   673    43   195    34   206 0.72 -
SOLCI003410600       -            438 EOG0936031Y          -            793   9.4e-12   45.6   0.1   1   1   2.6e-13   1.3e-11   45.1   0.1   553   721    56   236    38   242 0.75 -
SOLCI001723300       -            480 EOG0936031Y          -            793     1e-11   45.5   0.0   1   2   1.3e-08   6.5e-07   29.6   0.0   538   672   113   260    96   282 0.79 -
SOLCI001723300       -            480 EOG0936031Y          -            793     1e-11   45.5   0.0   2   2   0.00073     0.037   13.9   0.0   675   735   306   368   297   380 0.85 -
SOLCI005653200       -            439 EOG0936031Y          -            793   1.1e-11   45.4   0.0   1   1   3.1e-13   1.6e-11   44.9   0.0   540   722    22   217    16   222 0.79 -
SOLCI007091900       -            355 EOG0936031Y          -            793   1.2e-11   45.2   0.0   1   1     3e-13   1.5e-11   44.9   0.0   584   717    68   198    16   201 0.88 -
SOLCI000730400       -            467 EOG0936031Y          -            793   1.5e-11   44.9   0.3   1   1   5.5e-13   2.8e-11   44.1   0.3   540   718    25   227    16   233 0.73 -
SOLCI000963000       -            705 EOG0936031Y          -            793   1.5e-11   44.9   0.0   1   1   4.1e-13   2.1e-11   44.5   0.0   540   719   127   320   118   333 0.79 -
SOLCI002702700       -            227 EOG0936031Y          -            793   1.7e-11   44.8   1.2   1   2   2.9e-05    0.0015   18.5   0.1   162   260     7   109     3   110 0.63 -
SOLCI002702700       -            227 EOG0936031Y          -            793   1.7e-11   44.8   1.2   2   2   1.6e-08     8e-07   29.3   0.5   382   452    89   161    73   181 0.82 -
SOLCI006226300       -            609 EOG0936031Y          -            793   1.8e-11   44.7   0.0   1   1   4.8e-13   2.4e-11   44.3   0.0   592   725    76   206    23   226 0.81 -
SOLCI002109000       -            513 EOG0936031Y          -            793   2.1e-11   44.5   0.0   1   2   1.4e-09     7e-08   32.8   0.0   539   672   113   259    94   273 0.82 -
SOLCI002109000       -            513 EOG0936031Y          -            793   2.1e-11   44.5   0.0   2   2     0.016      0.79    9.5   0.0   681   735   306   362   296   375 0.87 -
SOLCI002909200       -            727 EOG0936031Y          -            793   2.3e-11   44.4   0.0   1   1   6.2e-13   3.1e-11   43.9   0.0   540   723   156   352   147   365 0.80 -
SOLCI007430500       -            475 EOG0936031Y          -            793   2.3e-11   44.3   0.1   1   1     1e-12   5.2e-11   43.2   0.1   536   719   148   345   130   368 0.73 -
SOLCI002690900       -            360 EOG0936031Y          -            793   2.5e-11   44.2   0.0   1   1     7e-13   3.5e-11   43.7   0.0   539   721    20   222    15   232 0.74 -
SOLCI000426300       -            443 EOG0936031Y          -            793   2.7e-11   44.1   0.0   1   1   7.5e-13   3.8e-11   43.6   0.0   539   721    51   246    37   254 0.80 -
SOLCI005305800       -            372 EOG0936031Y          -            793   2.8e-11   44.1   0.0   1   1     8e-13   4.1e-11   43.5   0.0   540   716    45   235    42   244 0.66 -
SOLCI003410700       -           1221 EOG0936031Y          -            793   2.9e-11   44.0  14.1   1   5   2.6e-07   1.3e-05   25.3   0.3    53   173   547   667   528   694 0.64 -
SOLCI003410700       -           1221 EOG0936031Y          -            793   2.9e-11   44.0  14.1   2   5      0.34        17    5.1   0.0   135   178   737   781   708   807 0.83 -
SOLCI003410700       -           1221 EOG0936031Y          -            793   2.9e-11   44.0  14.1   3   5      0.21        11    5.7   2.2    69   177   880   990   829  1040 0.52 -
SOLCI003410700       -           1221 EOG0936031Y          -            793   2.9e-11   44.0  14.1   4   5      0.12       5.8    6.6   1.5    74   250   910  1094   877  1099 0.63 -
SOLCI003410700       -           1221 EOG0936031Y          -            793   2.9e-11   44.0  14.1   5   5    0.0013     0.067   13.0   0.1    66   178  1083  1190  1076  1205 0.77 -
SOLCI003481900       -            566 EOG0936031Y          -            793   2.9e-11   44.0   0.0   1   1   7.3e-13   3.7e-11   43.6   0.0   540   723     2   198     1   213 0.80 -
SOLCI001801200       -           1326 EOG0936031Y          -            793   3.2e-11   43.9   2.5   1   2       2.8   1.4e+02    2.0   0.2    74   196   576   695   532   700 0.54 -
SOLCI001801200       -           1326 EOG0936031Y          -            793   3.2e-11   43.9   2.5   2   2   2.4e-12   1.2e-10   42.0   0.3    70   268   711   909   684   935 0.80 -
SOLCI004669700       -           1175 EOG0936031Y          -            793     4e-11   43.5   1.7   1   2   2.9e-08   1.5e-06   28.4   0.2    74   201   597   721   552   731 0.91 -
SOLCI004669700       -           1175 EOG0936031Y          -            793     4e-11   43.5   1.7   2   2   0.00056     0.029   14.3   0.1   114   175   755   817   747   872 0.69 -
SOLCI003210600       -            900 EOG0936031Y          -            793   6.3e-11   42.9   0.0   1   2         2     1e+02    2.5   0.2   529   593   468   532   435   540 0.86 -
SOLCI003210600       -            900 EOG0936031Y          -            793   6.3e-11   42.9   0.0   2   2   3.9e-11     2e-09   38.0   0.0   625   733   613   722   597   726 0.84 -
SOLCI005533300       -            294 EOG0936031Y          -            793   8.2e-11   42.5   0.0   1   1   2.1e-12   1.1e-10   42.1   0.0   540   718    10   201     4   221 0.77 -
SOLCI001113700       -           1139 EOG0936031Y          -            793     1e-10   42.2  11.4   1   3   2.2e-07   1.1e-05   25.5   0.1    70   179   533   637   502   651 0.74 -
SOLCI001113700       -           1139 EOG0936031Y          -            793     1e-10   42.2  11.4   2   3      0.02         1    9.1   1.4   135   227   868   961   832   986 0.54 -
SOLCI001113700       -           1139 EOG0936031Y          -            793     1e-10   42.2  11.4   3   3   0.00078      0.04   13.8   0.7    41   176   975  1103   961  1112 0.76 -
SOLCI000033000       -            370 EOG0936031Y          -            793   1.2e-10   42.0   0.0   1   1   3.7e-12   1.9e-10   41.3   0.0   540   722    38   234    27   256 0.73 -
SOLCI003770900       -            539 EOG0936031Y          -            793   1.2e-10   42.0   0.0   1   2   3.8e-08   1.9e-06   28.1   0.0   539   671   124   269   106   278 0.82 -
SOLCI003770900       -            539 EOG0936031Y          -            793   1.2e-10   42.0   0.0   2   2    0.0031      0.16   11.8   0.0   680   736   316   374   301   392 0.84 -
SOLCI002707000       -            294 EOG0936031Y          -            793   1.2e-10   42.0   0.0   1   1   3.1e-12   1.6e-10   41.6   0.0   540   718    10   201     4   225 0.76 -
SOLCI000528200       -            270 EOG0936031Y          -            793   1.3e-10   41.8   0.0   1   1   3.4e-12   1.7e-10   41.4   0.0   590   722    21   146    11   156 0.85 -
SOLCI001880500       -            445 EOG0936031Y          -            793   1.3e-10   41.8   0.1   1   1   3.5e-12   1.8e-10   41.4   0.1   540   722    20   216    10   245 0.81 -
SOLCI002361100       -            419 EOG0936031Y          -            793   1.3e-10   41.8   0.0   1   1   3.6e-12   1.8e-10   41.4   0.0   533   715    17   210     4   219 0.73 -
SOLCI002671700       -            446 EOG0936031Y          -            793   1.5e-10   41.6   0.0   1   1   4.2e-12   2.1e-10   41.1   0.0   544   722    18   211     6   215 0.76 -
SOLCI000841300       -            394 EOG0936031Y          -            793   1.6e-10   41.6  11.9   1   3      0.16       7.9    6.2   0.6   147   182    96   135    61   172 0.64 -
SOLCI000841300       -            394 EOG0936031Y          -            793   1.6e-10   41.6  11.9   2   3   8.2e-08   4.2e-06   26.9   3.4    69   233   120   284   117   291 0.41 -
SOLCI000841300       -            394 EOG0936031Y          -            793   1.6e-10   41.6  11.9   3   3   2.9e-06   0.00014   21.8   1.5   117   236   264   386   262   392 0.89 -
SOLCI001545600       -           1076 EOG0936031Y          -            793   1.8e-10   41.4   0.0   1   2   1.8e-06   8.9e-05   22.5   0.0   554   669   694   821   645   834 0.69 -
SOLCI001545600       -           1076 EOG0936031Y          -            793   1.8e-10   41.4   0.0   2   2    0.0001    0.0051   16.7   0.0   674   727   851   904   841   928 0.90 -
SOLCI002034800       -            272 EOG0936031Y          -            793   1.8e-10   41.4   0.0   1   1   5.4e-12   2.7e-10   40.8   0.0   539   720    17   212    13   233 0.79 -
SOLCI002099900       -            396 EOG0936031Y          -            793   1.9e-10   41.3   0.1   1   1   5.6e-12   2.8e-10   40.7   0.1   523   668   167   334   153   342 0.77 -
SOLCI005200800       -            156 EOG0936031Y          -            793     2e-10   41.2   0.4   1   1   4.7e-12   2.4e-10   41.0   0.4   145   232    13   100     7   122 0.88 -
SOLCI006720100       -            511 EOG0936031Y          -            793   2.1e-10   41.2   0.0   1   1   6.7e-12   3.4e-10   40.5   0.0   538   719    20   219    15   230 0.71 -
SOLCI006617700       -            178 EOG0936031Y          -            793   2.3e-10   41.0   0.3   1   1   5.5e-12   2.8e-10   40.7   0.3   151   212     2    63     1    73 0.91 -
SOLCI003893200       -            447 EOG0936031Y          -            793   2.3e-10   41.0   0.2   1   1     8e-12     4e-10   40.2   0.2   544   722    16   209     3   213 0.76 -
SOLCI001073300       -            373 EOG0936031Y          -            793   2.9e-10   40.7   0.0   1   1   8.3e-12   4.2e-10   40.2   0.0   540   717    46   237    34   249 0.67 -
SOLCI002746500       -            191 EOG0936031Y          -            793   2.9e-10   40.7   0.0   1   1   7.7e-12   3.9e-10   40.3   0.0   620   714    19   119     3   128 0.73 -
SOLCI000711500       -            294 EOG0936031Y          -            793   3.1e-10   40.6   0.0   1   1   7.9e-12     4e-10   40.2   0.0   540   717    10   200     5   224 0.75 -
SOLCI004544200       -            595 EOG0936031Y          -            793   3.5e-10   40.4   2.8   1   1     1e-11   5.1e-10   39.9   2.8   407   492   397   483   392   492 0.84 -
SOLCI006856900       -            570 EOG0936031Y          -            793   4.1e-10   40.2   0.1   1   1   1.3e-11   6.6e-10   39.5   0.1   539   721   113   310   104   323 0.79 -
SOLCI000543600       -            150 EOG0936031Y          -            793   5.2e-10   39.9   0.0   1   1   1.2e-11   6.3e-10   39.6   0.0   127   194    76   144    57   150 0.53 -
SOLCI004191000       -            441 EOG0936031Y          -            793   5.9e-10   39.7   8.5   1   3   4.8e-06   0.00024   21.1   0.3   123   252     3   125     1   134 0.85 -
SOLCI004191000       -            441 EOG0936031Y          -            793   5.9e-10   39.7   8.5   2   3     4e-06   0.00021   21.3   0.9   111   204   151   243   126   253 0.68 -
SOLCI004191000       -            441 EOG0936031Y          -            793   5.9e-10   39.7   8.5   3   3       6.3   3.2e+02    0.9   0.0   143   195   256   310   251   336 0.72 -
SOLCI001461200       -            444 EOG0936031Y          -            793   7.2e-10   39.4   8.6   1   3     0.003      0.15   11.8   0.6   124   249     4   122     1   129 0.78 -
SOLCI001461200       -            444 EOG0936031Y          -            793   7.2e-10   39.4   8.6   2   3   7.8e-09   3.9e-07   30.3   1.7    94   244   136   287   128   315 0.60 -
SOLCI001461200       -            444 EOG0936031Y          -            793   7.2e-10   39.4   8.6   3   3      0.75        38    3.9   0.1   127   187   243   302   239   337 0.59 -
SOLCI004537200       -            601 EOG0936031Y          -            793   7.4e-10   39.3   0.0   1   1   2.2e-11   1.1e-09   38.8   0.0   540   720   333   524   328   533 0.76 -
SOLCI001393400       -            608 EOG0936031Y          -            793   8.2e-10   39.2   0.0   1   1   2.1e-11   1.1e-09   38.8   0.0   592   720    76   201     2   222 0.72 -
SOLCI003723800       -            336 EOG0936031Y          -            793   8.2e-10   39.2   0.0   1   1     2e-11     1e-09   38.9   0.0   548   740    18   219     2   245 0.77 -
SOLCI006917600       -            845 EOG0936031Y          -            793   9.7e-10   39.0   5.3   1   1   2.9e-11   1.5e-09   38.4   5.3    68   265   602   802   573   830 0.52 -
SOLCI005936000       -            345 EOG0936031Y          -            793   1.1e-09   38.8   0.0   1   1   2.8e-11   1.4e-09   38.4   0.0   541   722    11   201     5   218 0.75 -
SOLCI003658500       -            547 EOG0936031Y          -            793   1.1e-09   38.8   0.0   1   2     1e-07   5.2e-06   26.6   0.0   539   672   124   270   118   286 0.77 -
SOLCI003658500       -            547 EOG0936031Y          -            793   1.1e-09   38.8   0.0   2   2     0.011      0.54   10.0   0.0   681   736   318   375   307   386 0.86 -
SOLCI002608300       -           1279 EOG0936031Y          -            793   1.3e-09   38.6   0.0   1   2     2e-07     1e-05   25.7   0.0   542   684   875  1031   847  1044 0.71 -
SOLCI002608300       -           1279 EOG0936031Y          -            793   1.3e-09   38.6   0.0   2   2    0.0067      0.34   10.7   0.0   681   752  1056  1135  1045  1141 0.74 -
SOLCI006724800       -            137 EOG0936031Y          -            793   1.4e-09   38.4   0.0   1   1   3.3e-11   1.7e-09   38.2   0.0   613   709    20   121    10   128 0.82 -
SOLCI002696800       -            143 EOG0936031Y          -            793   1.5e-09   38.4   0.0   1   1   3.3e-11   1.7e-09   38.2   0.0   688   789     1   104     1   108 0.79 -
SOLCI004553000       -            113 EOG0936031Y          -            793   1.5e-09   38.4   0.1   1   1   2.9e-11   1.5e-09   38.4   0.1   136   212    33   109     4   113 0.83 -
SOLCI005916600       -            174 EOG0936031Y          -            793   1.6e-09   38.3   0.0   1   1   3.8e-11   1.9e-09   38.0   0.0   148   225    92   172    75   174 0.90 -
SOLCI001756500       -            228 EOG0936031Y          -            793   1.8e-09   38.1   0.8   1   2   2.1e-07     1e-05   25.6   0.1   120   183    70   135    49   144 0.70 -
SOLCI001756500       -            228 EOG0936031Y          -            793   1.8e-09   38.1   0.8   2   2    0.0035      0.18   11.7   0.1   695   751   145   202   136   225 0.77 -
SOLCI004481000       -            495 EOG0936031Y          -            793   2.1e-09   37.9  10.2   1   3     0.013      0.68    9.7   0.0   353   443   187   281   175   288 0.82 -
SOLCI004481000       -            495 EOG0936031Y          -            793   2.1e-09   37.9  10.2   2   3   2.1e-07     1e-05   25.6   3.1   116   253   285   422   280   428 0.95 -
SOLCI004481000       -            495 EOG0936031Y          -            793   2.1e-09   37.9  10.2   3   3      0.21        11    5.7   0.2   141   183   431   473   424   489 0.82 -
SOLCI002315400       -            358 EOG0936031Y          -            793   2.1e-09   37.8   0.0   1   1   6.3e-11   3.2e-09   37.2   0.0   636   720    43   128     2   132 0.78 -
SOLCI003535600       -            154 EOG0936031Y          -            793   2.2e-09   37.8   0.0   1   1   5.1e-11   2.6e-09   37.6   0.0   640   721     3    83     1    95 0.87 -
SOLCI004160400       -            304 EOG0936031Y          -            793   2.7e-09   37.5   0.0   1   1   5.6e-11   2.8e-09   37.4   0.0   619   722   105   203    12   234 0.80 -
SOLCI000573700       -           1294 EOG0936031Y          -            793   2.9e-09   37.4   0.0   1   2   5.7e-07   2.9e-05   24.2   0.0   574   684   928  1046   864  1062 0.73 -
SOLCI000573700       -           1294 EOG0936031Y          -            793   2.9e-09   37.4   0.0   2   2    0.0052      0.26   11.1   0.0   682   725  1072  1115  1060  1126 0.90 -
SOLCI007285400       -            332 EOG0936031Y          -            793   3.3e-09   37.2   0.1   1   2     8e-07   4.1e-05   23.7   0.0   573   670     7   111     2   118 0.78 -
SOLCI007285400       -            332 EOG0936031Y          -            793   3.3e-09   37.2   0.1   2   2    0.0038      0.19   11.5   0.0   681   735   156   212   145   222 0.87 -
SOLCI005606300       -            133 EOG0936031Y          -            793   3.3e-09   37.2   0.1   1   1   9.5e-11   4.8e-09   36.7   0.1   118   225    28   130     3   132 0.84 -
SOLCI003979800       -            376 EOG0936031Y          -            793   3.7e-09   37.1   0.0   1   1   1.1e-10   5.5e-09   36.5   0.0   541   717    50   240    47   250 0.70 -
SOLCI005888900       -            474 EOG0936031Y          -            793   3.8e-09   37.0   0.0   1   1   9.2e-11   4.7e-09   36.7   0.0   634   722   221   303   111   317 0.79 -
SOLCI005219900       -             83 EOG0936031Y          -            793     4e-09   36.9   0.0   1   1   8.8e-11   4.4e-09   36.8   0.0   646   721     9    83     5    83 0.90 -
SOLCI002194700       -            147 EOG0936031Y          -            793   4.1e-09   36.9   0.8   1   1   9.8e-11     5e-09   36.6   0.8   147   222    70   146    63   147 0.76 -
SOLCI006431700       -            145 EOG0936031Y          -            793   4.4e-09   36.8   0.2   1   1   4.2e-10   2.1e-08   34.5   0.2    71   180    16   127     2   140 0.50 -
SOLCI006085100       -            362 EOG0936031Y          -            793   4.6e-09   36.7   0.0   1   1   1.2e-10   6.1e-09   36.3   0.0   554   722    44   220    27   238 0.79 -
SOLCI005632700       -            110 EOG0936031Y          -            793   4.9e-09   36.6   0.0   1   1     1e-10   5.2e-09   36.6   0.0   546   635     3   108     1   110 0.81 -
SOLCI003337200       -            800 EOG0936031Y          -            793   4.9e-09   36.6   0.1   1   1   2.3e-10   1.2e-08   35.4   0.0   546   660   475   606   466   619 0.78 -
SOLCI006917800       -            352 EOG0936031Y          -            793   5.4e-09   36.5   0.0   1   1   1.4e-10     7e-09   36.1   0.0   553   723    40   218    23   238 0.79 -
SOLCI000030400       -             96 EOG0936031Y          -            793   5.5e-09   36.5   0.0   1   1   1.2e-10     6e-09   36.3   0.0   645   695     7    59     2    74 0.86 -
SOLCI002906500       -            361 EOG0936031Y          -            793   5.5e-09   36.5   0.0   1   1   1.4e-10   6.9e-09   36.1   0.0   554   724    25   203     5   225 0.76 -
SOLCI003164700       -            579 EOG0936031Y          -            793     6e-09   36.3   6.6   1   2   0.00015    0.0076   16.2   0.1    68   174   136   241   105   267 0.81 -
SOLCI003164700       -            579 EOG0936031Y          -            793     6e-09   36.3   6.6   2   2   1.2e-05   0.00061   19.8   1.8   118   222   440   546   437   552 0.74 -
SOLCI003031600       -            140 EOG0936031Y          -            793   6.1e-09   36.3   0.1   1   2   5.6e-06   0.00029   20.9   0.0   615   657     1    43     1    48 0.92 -
SOLCI003031600       -            140 EOG0936031Y          -            793   6.1e-09   36.3   0.1   2   2   0.00073     0.037   13.9   0.0   700   786    52   139    47   140 0.84 -
SOLCI000741000       -            457 EOG0936031Y          -            793   6.2e-09   36.3   0.0   1   1   1.6e-10   7.9e-09   35.9   0.0   595   722   172   294   105   302 0.70 -
SOLCI003809500       -            379 EOG0936031Y          -            793   6.4e-09   36.3   0.0   1   1   2.2e-10   1.1e-08   35.5   0.0   541   716    50   239    46   251 0.62 -
SOLCI005844900       -           1058 EOG0936031Y          -            793   6.6e-09   36.2   7.6   1   2   5.3e-08   2.7e-06   27.6   4.0    55   249   458   651   435   655 0.87 -
SOLCI005844900       -           1058 EOG0936031Y          -            793   6.6e-09   36.2   7.6   2   2     0.022       1.1    9.0   0.1   165   226   703   763   664   798 0.63 -
SOLCI006618000       -            525 EOG0936031Y          -            793   6.6e-09   36.2   0.0   1   1   2.1e-10   1.1e-08   35.5   0.0   539   721    73   270    67   283 0.79 -
SOLCI003509500       -            434 EOG0936031Y          -            793   6.9e-09   36.1   0.0   1   1   1.7e-10   8.8e-09   35.8   0.0   622   722   137   237    38   243 0.70 -
SOLCI002402800       -            395 EOG0936031Y          -            793   8.6e-09   35.8   0.2   1   1   2.4e-10   1.2e-08   35.4   0.2   517   604   290   392   262   394 0.73 -
SOLCI000129900       -            880 EOG0936031Y          -            793   9.1e-09   35.7   1.1   1   2   7.3e-06   0.00037   20.5   0.1    68   221   548   705   542   709 0.72 -
SOLCI000129900       -            880 EOG0936031Y          -            793   9.1e-09   35.7   1.1   2   2   0.00032     0.016   15.1   0.3   117   247   694   829   677   837 0.73 -
SOLCI004457400       -            355 EOG0936031Y          -            793   9.8e-09   35.6   0.0   1   1   2.5e-10   1.2e-08   35.3   0.0   556   723    27   202     4   222 0.74 -
SOLCI004118600       -            140 EOG0936031Y          -            793   1.1e-08   35.5   0.0   1   1   2.4e-10   1.2e-08   35.3   0.0   126   194    69   138    42   140 0.63 -
SOLCI006750300       -            379 EOG0936031Y          -            793   1.1e-08   35.5   0.0   1   1   2.9e-10   1.5e-08   35.1   0.0   634   722    74   163    30   174 0.75 -
SOLCI003638000       -            332 EOG0936031Y          -            793   1.4e-08   35.1  12.9   1   3   0.00029     0.014   15.2   4.3   147   275    42   170    24   181 0.82 -
SOLCI003638000       -            332 EOG0936031Y          -            793   1.4e-08   35.1  12.9   2   3    0.0035      0.17   11.7   2.1   327   443   106   215    97   218 0.82 -
SOLCI003638000       -            332 EOG0936031Y          -            793   1.4e-08   35.1  12.9   3   3   1.4e-06   7.3e-05   22.8   1.3    33   127   201   299   194   317 0.81 -
SOLCI006213700       -            936 EOG0936031Y          -            793   1.7e-08   34.8   2.8   1   2   1.3e-09   6.8e-08   32.8   0.3   141   270   566   693   530   716 0.79 -
SOLCI006213700       -            936 EOG0936031Y          -            793   1.7e-08   34.8   2.8   2   2       6.1   3.1e+02    0.9   0.1    39   151   792   909   784   919 0.73 -
SOLCI001524300       -           1212 EOG0936031Y          -            793     2e-08   34.6   3.1   1   2   8.2e-06   0.00041   20.3   0.4   140   226   825   910   805   918 0.87 -
SOLCI001524300       -           1212 EOG0936031Y          -            793     2e-08   34.6   3.1   2   2   0.00058     0.029   14.2   0.1   383   454   934  1007   918  1025 0.68 -
SOLCI005947200       -           1107 EOG0936031Y          -            793   2.1e-08   34.5  14.1   1   3   9.4e-06   0.00048   20.1   1.6    67   179   562   670   517   721 0.58 -
SOLCI005947200       -           1107 EOG0936031Y          -            793   2.1e-08   34.5  14.1   2   3      0.44        22    4.7   1.2    70   174   792   900   765   972 0.77 -
SOLCI005947200       -           1107 EOG0936031Y          -            793   2.1e-08   34.5  14.1   3   3   8.6e-05    0.0044   17.0   0.7    88   177   976  1067   909  1083 0.63 -
SOLCI003434300       -           1002 EOG0936031Y          -            793   2.2e-08   34.5   0.0   1   1   6.3e-10   3.2e-08   33.9   0.0   629   718   121   204    80   212 0.88 -
SOLCI004244500       -            551 EOG0936031Y          -            793   2.2e-08   34.5   0.1   1   2   0.00085     0.043   13.7   0.1   584   652   117   186    90   200 0.73 -
SOLCI004244500       -            551 EOG0936031Y          -            793   2.2e-08   34.5   0.1   2   2   2.6e-05    0.0013   18.7   0.0   649   730   318   394   311   397 0.85 -
SOLCI005214100       -            146 EOG0936031Y          -            793   2.4e-08   34.4   0.1   1   1   8.6e-10   4.3e-08   33.5   0.1   156   236     2    89     1    95 0.72 -
SOLCI004646500       -            487 EOG0936031Y          -            793   2.7e-08   34.2   0.0   1   1   7.5e-10   3.8e-08   33.7   0.0   628   716   129   211    89   219 0.85 -
SOLCI004549600       -            891 EOG0936031Y          -            793   4.6e-08   33.4   0.0   1   2      0.25        12    5.5   0.0   539   593   470   524   458   531 0.88 -
SOLCI004549600       -            891 EOG0936031Y          -            793   4.6e-08   33.4   0.0   2   2   2.1e-07     1e-05   25.6   0.0   625   725   604   705   591   731 0.77 -
SOLCI003654300       -            101 EOG0936031Y          -            793   5.5e-08   33.2   0.0   1   1   1.1e-09   5.5e-08   33.2   0.0   688   737    18    67     4    96 0.81 -
SOLCI005040900       -            278 EOG0936031Y          -            793   5.5e-08   33.2   0.0   1   1   1.2e-09   6.2e-08   33.0   0.0   632   727   122   211    14   222 0.80 -
SOLCI007164500       -            166 EOG0936031Y          -            793   5.9e-08   33.1   0.2   1   1   3.5e-08   1.8e-06   28.2   0.2    69   201     7   129     5   152 0.70 -
SOLCI007528400       -            554 EOG0936031Y          -            793   7.6e-08   32.7  11.7   1   3      0.16       8.3    6.1   0.2   402   451   276   325   246   326 0.79 -
SOLCI007528400       -            554 EOG0936031Y          -            793   7.6e-08   32.7  11.7   2   3   8.3e-09   4.2e-07   30.2   5.4    67   255   322   509   317   522 0.92 -
SOLCI007528400       -            554 EOG0936031Y          -            793   7.6e-08   32.7  11.7   3   3       9.9     5e+02    0.2   0.2   141   183   491   533   483   544 0.85 -
SOLCI006618900       -            591 EOG0936031Y          -            793   8.9e-08   32.5   0.0   1   1   2.5e-09   1.2e-07   32.0   0.0   540   721   143   341   133   353 0.75 -
SOLCI006811600       -            108 EOG0936031Y          -            793     9e-08   32.5   0.6   1   1     2e-09   9.9e-08   32.3   0.6   162   233    15    85     6   103 0.83 -
SOLCI002911500       -            161 EOG0936031Y          -            793   9.1e-08   32.4   0.2   1   1   2.1e-09     1e-07   32.2   0.2   407   472     4    46     1    70 0.44 -
SOLCI007040700       -            132 EOG0936031Y          -            793   9.8e-08   32.3   0.0   1   1   2.4e-09   1.2e-07   32.0   0.0   147   197    80   130    64   132 0.73 -
SOLCI005871300       -            285 EOG0936031Y          -            793     1e-07   32.3   0.0   1   1   2.6e-09   1.3e-07   31.9   0.0   603   725   100   215    87   227 0.76 -
SOLCI003018700       -            997 EOG0936031Y          -            793   1.1e-07   32.1   0.0   1   1     3e-09   1.5e-07   31.7   0.0   630   716   122   202    45   211 0.88 -
SOLCI001211100       -           1167 EOG0936031Y          -            793   1.2e-07   32.1   0.0   1   2   2.1e-05    0.0011   19.0   0.0   555   673   775   905   743   922 0.70 -
SOLCI001211100       -           1167 EOG0936031Y          -            793   1.2e-07   32.1   0.0   2   2    0.0067      0.34   10.7   0.0   678   726   939   987   930   999 0.87 -
SOLCI007348400       -            787 EOG0936031Y          -            793   1.2e-07   32.0   0.4   1   1   4.1e-09   2.1e-07   31.3   0.4    45   173   544   673   534   701 0.79 -
SOLCI006476200       -            103 EOG0936031Y          -            793   1.5e-07   31.7   0.5   1   1   3.4e-09   1.7e-07   31.5   0.5   425   489     5    71     1    78 0.73 -
SOLCI005495400       -            122 EOG0936031Y          -            793   1.7e-07   31.5   0.0   1   1   3.6e-09   1.8e-07   31.4   0.0   540   605    38   109    15   118 0.76 -
SOLCI000625000       -            606 EOG0936031Y          -            793   2.2e-07   31.2   0.0   1   2   0.00012    0.0062   16.4   0.0   540   665   219   359   215   365 0.72 -
SOLCI000625000       -            606 EOG0936031Y          -            793   2.2e-07   31.2   0.0   2   2    0.0024      0.12   12.2   0.0   674   722   443   491   436   506 0.86 -
SOLCI002171100       -            651 EOG0936031Y          -            793   2.3e-07   31.1   0.0   1   1   5.8e-09   2.9e-07   30.8   0.0   630   721   129   214    21   222 0.86 -
SOLCI005611400       -            851 EOG0936031Y          -            793   2.4e-07   31.1   3.2   1   2   2.2e-06   0.00011   22.2   0.6    62   226   524   684   514   698 0.82 -
SOLCI005611400       -            851 EOG0936031Y          -            793   2.4e-07   31.1   3.2   2   2     0.016      0.83    9.4   0.1    48   156   696   808   684   840 0.52 -
SOLCI004937000       -           1055 EOG0936031Y          -            793   2.4e-07   31.0   5.0   1   2   2.1e-08     1e-06   28.9   0.7    73   225   600   747   534   756 0.80 -
SOLCI004937000       -           1055 EOG0936031Y          -            793   2.4e-07   31.0   5.0   2   2      0.81        41    3.8   0.3   375   440   788   853   781   873 0.73 -
SOLCI002848100       -            864 EOG0936031Y          -            793     3e-07   30.7   0.4   1   1   8.6e-09   4.3e-07   30.2   0.4    62   214   561   716   545   740 0.74 -
SOLCI002346700       -            363 EOG0936031Y          -            793   3.3e-07   30.6   0.0   1   1     9e-09   4.6e-07   30.1   0.0   540   605   281   355   266   359 0.83 -
SOLCI002754700       -            598 EOG0936031Y          -            793   3.3e-07   30.6   0.0   1   1   9.3e-09   4.7e-07   30.1   0.0   540   605   518   593   510   597 0.85 -
SOLCI005841700       -            835 EOG0936031Y          -            793   3.4e-07   30.5   0.1   1   2      0.78        40    3.9   0.1   540   609   458   528   430   579 0.78 -
SOLCI005841700       -            835 EOG0936031Y          -            793   3.4e-07   30.5   0.1   2   2   4.5e-07   2.3e-05   24.5   0.0   639   722   598   689   588   703 0.86 -
SOLCI005108300       -            193 EOG0936031Y          -            793   4.3e-07   30.2   0.1   1   1   1.4e-08   7.1e-07   29.5   0.1   540   669    42   187    39   191 0.67 -
SOLCI002786300       -            302 EOG0936031Y          -            793   4.4e-07   30.2   0.0   1   1     1e-08   5.2e-07   29.9   0.0   557   727    73   247    19   260 0.75 -
SOLCI001678800       -             64 EOG0936031Y          -            793   4.5e-07   30.2   0.2   1   1   9.9e-09     5e-07   30.0   0.2   192   435     5    61     3    64 0.53 -
SOLCI006786200       -            325 EOG0936031Y          -            793   5.2e-07   29.9   0.0   1   1   1.3e-08   6.5e-07   29.6   0.0   589   720    84   221    73   255 0.78 -
SOLCI006612500       -            607 EOG0936031Y          -            793   5.2e-07   29.9   0.0   1   1   1.4e-08   7.1e-07   29.5   0.0   540   721   159   357   156   370 0.74 -
SOLCI000086600       -            554 EOG0936031Y          -            793   5.7e-07   29.8   0.0   1   2    0.0063      0.32   10.8   0.0   569   658   114   204    98   237 0.76 -
SOLCI000086600       -            554 EOG0936031Y          -            793   5.7e-07   29.8   0.0   2   2   8.2e-05    0.0042   17.0   0.0   650   729   325   399   315   403 0.83 -
SOLCI007266300       -             65 EOG0936031Y          -            793   5.8e-07   29.8   0.0   1   1   1.2e-08   6.3e-07   29.7   0.0   159   208    16    65     9    65 0.69 -
SOLCI007355700       -            484 EOG0936031Y          -            793   5.8e-07   29.8   0.0   1   2   0.00029     0.014   15.2   0.0   540   666   106   247    83   267 0.64 -
SOLCI007355700       -            484 EOG0936031Y          -            793   5.8e-07   29.8   0.0   2   2    0.0019     0.094   12.6   0.0   680   727   298   345   289   385 0.81 -
SOLCI004859500       -            304 EOG0936031Y          -            793     6e-07   29.7   0.0   1   1   1.6e-08   7.9e-07   29.3   0.0   651   787   154   292   132   296 0.79 -
SOLCI005935700       -            163 EOG0936031Y          -            793     6e-07   29.7   0.1   1   1   1.4e-08   7.2e-07   29.5   0.1   145   206     1    67     1    89 0.87 -
SOLCI000500800       -            114 EOG0936031Y          -            793   6.7e-07   29.6   0.3   1   1   1.4e-08   7.1e-07   29.5   0.3   571   667     6   113     1   114 0.72 -
SOLCI003570800       -            129 EOG0936031Y          -            793   7.5e-07   29.4   0.0   1   1   1.9e-08   9.4e-07   29.1   0.0   538   613    35   121    32   128 0.76 -
SOLCI006160300       -            906 EOG0936031Y          -            793   8.3e-07   29.3   1.9   1   2   1.8e-05    0.0009   19.2   0.2    99   224   578   700   535   730 0.65 -
SOLCI006160300       -            906 EOG0936031Y          -            793   8.3e-07   29.3   1.9   2   2     0.015      0.77    9.5   0.2   113   225   760   872   722   888 0.90 -
SOLCI001034100       -            112 EOG0936031Y          -            793   9.6e-07   29.1   0.0   1   1   2.5e-08   1.3e-06   28.7   0.0   129   202    11    88     2    95 0.52 -
SOLCI002596200       -             84 EOG0936031Y          -            793   9.7e-07   29.0   0.0   1   1   2.2e-08   1.1e-06   28.9   0.0   645   721     8    84     5    84 0.89 -
SOLCI006896000       -            444 EOG0936031Y          -            793     1e-06   29.0   0.1   1   1   3.3e-08   1.7e-06   28.3   0.1   138   251   304   417   272   431 0.83 -
SOLCI004021700       -             92 EOG0936031Y          -            793   1.1e-06   28.9   0.0   1   1   2.2e-08   1.1e-06   28.8   0.0   540   592    24    78    17    92 0.89 -
SOLCI004308400       -            404 EOG0936031Y          -            793   1.9e-06   28.1  11.3   1   3     0.037       1.8    8.3   1.5   146   219   131   206   123   213 0.81 -
SOLCI004308400       -            404 EOG0936031Y          -            793   1.9e-06   28.1  11.3   2   3   0.00085     0.043   13.7   1.7   353   442   174   267   159   269 0.83 -
SOLCI004308400       -            404 EOG0936031Y          -            793   1.9e-06   28.1  11.3   3   3   4.7e-05    0.0024   17.8   0.8   118   227   274   383   270   403 0.88 -
SOLCI002949400       -            630 EOG0936031Y          -            793   1.9e-06   28.1   2.5   1   1   6.9e-08   3.5e-06   27.2   2.5    79   247   459   622   408   626 0.83 -
SOLCI000500400       -            604 EOG0936031Y          -            793     2e-06   28.0   0.0   1   2   0.00085     0.043   13.7   0.0   540   664   216   355   174   363 0.76 -
SOLCI000500400       -            604 EOG0936031Y          -            793     2e-06   28.0   0.0   2   2    0.0023      0.12   12.2   0.0   676   723   442   489   434   507 0.84 -
SOLCI005760400       -            462 EOG0936031Y          -            793   2.5e-06   27.7   0.0   1   2    0.0015     0.077   12.8   0.0   571   683   134   259    90   267 0.62 -
SOLCI005760400       -            462 EOG0936031Y          -            793   2.5e-06   27.7   0.0   2   2    0.0015     0.076   12.9   0.0   677   737   303   362   293   403 0.72 -
SOLCI003927600       -           1223 EOG0936031Y          -            793   2.5e-06   27.7   8.9   1   2   0.00014     0.007   16.3   0.4    70   200   668   798   660   810 0.83 -
SOLCI003927600       -           1223 EOG0936031Y          -            793   2.5e-06   27.7   8.9   2   2   0.00022     0.011   15.6   1.4   185   275   859   948   834   961 0.87 -
SOLCI004691400       -            704 EOG0936031Y          -            793   2.5e-06   27.7   0.0   1   1   7.1e-08   3.6e-06   27.2   0.0   595   721    90   214    51   225 0.83 -
SOLCI000708200       -            351 EOG0936031Y          -            793   2.6e-06   27.6   0.1   1   1   7.2e-08   3.6e-06   27.1   0.1   535   733   126   341   113   350 0.74 -
SOLCI001400600       -            852 EOG0936031Y          -            793   2.7e-06   27.6   0.0   1   2   0.00044     0.022   14.6   0.0   541   664   474   612   467   619 0.74 -
SOLCI001400600       -            852 EOG0936031Y          -            793   2.7e-06   27.6   0.0   2   2    0.0068      0.34   10.7   0.0   676   723   695   742   686   759 0.84 -
SOLCI003959700       -            824 EOG0936031Y          -            793   2.7e-06   27.5   1.5   1   2   6.2e-06   0.00031   20.7   0.6    66   175   423   528   399   556 0.83 -
SOLCI003959700       -            824 EOG0936031Y          -            793   2.7e-06   27.5   1.5   2   2      0.26        13    5.5   0.0    82   179   677   771   634   791 0.74 -
SOLCI007405400       -            829 EOG0936031Y          -            793   2.8e-06   27.5   1.1   1   1   1.6e-07   8.2e-06   26.0   1.1    81   222   649   792   567   798 0.66 -
SOLCI002831600       -            938 EOG0936031Y          -            793   3.4e-06   27.2   1.0   1   1   1.9e-07   9.5e-06   25.8   1.0    79   229   534   683   504   703 0.80 -
SOLCI002695800       -            144 EOG0936031Y          -            793   3.9e-06   27.0   0.0   1   1   8.7e-08   4.4e-06   26.9   0.0   689   789     2   103     1   108 0.87 -
SOLCI002008700       -            442 EOG0936031Y          -            793     4e-06   27.0   1.1   1   1   1.2e-07   6.2e-06   26.4   1.1    68   196   276   400   250   418 0.84 -
SOLCI004215100       -            588 EOG0936031Y          -            793     4e-06   27.0   0.0   1   1   1.2e-07     6e-06   26.4   0.0   537   721   142   338   123   351 0.75 -
SOLCI006870300       -            929 EOG0936031Y          -            793   4.1e-06   27.0   1.2   1   1     2e-07   9.9e-06   25.7   1.2    68   179   558   665   494   701 0.55 -
SOLCI003208300       -            315 EOG0936031Y          -            793   4.2e-06   26.9   0.4   1   1   2.3e-07   1.1e-05   25.5   0.4   532   718    15   222    10   239 0.73 -
SOLCI005776300       -             99 EOG0936031Y          -            793   4.9e-06   26.7   0.0   1   1   1.1e-07   5.4e-06   26.6   0.0   136   206    13    84     4    97 0.83 -
SOLCI004244000       -            181 EOG0936031Y          -            793   4.9e-06   26.7   0.0   1   1   1.1e-07   5.7e-06   26.5   0.0   511   611    56   174    21   178 0.73 -
SOLCI003339500       -            282 EOG0936031Y          -            793     5e-06   26.7   0.0   1   1   1.2e-07   6.2e-06   26.4   0.0   627   722    53   145    16   165 0.83 -
SOLCI000710000       -           1184 EOG0936031Y          -            793   5.1e-06   26.7   2.0   1   2   4.1e-07   2.1e-05   24.7   0.9    68   176   508   612   488   648 0.85 -
SOLCI000710000       -           1184 EOG0936031Y          -            793   5.1e-06   26.7   2.0   2   2       8.2   4.1e+02    0.5   0.0   132   222   809   827   738   851 0.64 -
SOLCI004152000       -            417 EOG0936031Y          -            793   5.1e-06   26.7   0.0   1   1   1.2e-07   6.3e-06   26.4   0.0   625   721   238   330   150   345 0.87 -
SOLCI002865400       -            939 EOG0936031Y          -            793   5.1e-06   26.7   0.0   1   1   1.6e-07   8.3e-06   26.0   0.0   617   725   338   457   310   467 0.76 -
SOLCI006300800       -            151 EOG0936031Y          -            793   5.1e-06   26.6   0.0   1   1   1.3e-07   6.3e-06   26.3   0.0   131   212     9    97     2   104 0.75 -
SOLCI002649300       -            839 EOG0936031Y          -            793   5.3e-06   26.6   0.8   1   2    0.0015     0.074   12.9   0.0   379   452   358   433   329   433 0.81 -
SOLCI002649300       -            839 EOG0936031Y          -            793   5.3e-06   26.6   0.8   2   2   0.00015    0.0075   16.2   0.5   113   183   425   493   422   533 0.75 -
SOLCI001547200       -            113 EOG0936031Y          -            793   5.4e-06   26.6   0.1   1   1   1.2e-07   6.3e-06   26.4   0.1   613   670    44   101    37   112 0.88 -
SOLCI002063600       -            470 EOG0936031Y          -            793   6.5e-06   26.3   0.0   1   2   9.7e-07   4.9e-05   23.4   0.1   538   673    25   170    11   178 0.76 -
SOLCI002063600       -            470 EOG0936031Y          -            793   6.5e-06   26.3   0.0   2   2       9.5   4.8e+02    0.3   0.0   679   715   283   320   280   335 0.83 -
SOLCI005950800       -            100 EOG0936031Y          -            793   7.4e-06   26.1   0.0   1   1   1.6e-07   8.1e-06   26.0   0.0   628   717    13    99     4   100 0.88 -
SOLCI003138500       -            558 EOG0936031Y          -            793   7.9e-06   26.0   0.2   1   1   2.2e-07   1.1e-05   25.5   0.2   569   673   116   227   105   232 0.79 -
SOLCI006160100       -            229 EOG0936031Y          -            793   8.9e-06   25.9   0.0   1   1   2.1e-07   1.1e-05   25.6   0.0   640   722     3    85     1    98 0.86 -
SOLCI001598000       -            836 EOG0936031Y          -            793   1.3e-05   25.3   0.0   1   2    0.0021      0.11   12.4   0.0   541   664   455   593   451   600 0.74 -
SOLCI001598000       -            836 EOG0936031Y          -            793   1.3e-05   25.3   0.0   2   2    0.0067      0.34   10.7   0.0   677   723   676   722   667   745 0.84 -
SOLCI004773600       -            550 EOG0936031Y          -            793   1.3e-05   25.3   0.0   1   2     0.031       1.6    8.5   0.0   610   658   152   198   108   203 0.74 -
SOLCI004773600       -            550 EOG0936031Y          -            793   1.3e-05   25.3   0.0   2   2    0.0005     0.025   14.4   0.0   653   729   310   381   303   391 0.82 -
SOLCI004219800       -            873 EOG0936031Y          -            793   1.4e-05   25.2   0.9   1   3    0.0015     0.078   12.8   0.0    71   160   544   628   491   655 0.77 -
SOLCI004219800       -            873 EOG0936031Y          -            793   1.4e-05   25.2   0.9   2   3       0.5        25    4.5   0.6    70   185   646   772   642   779 0.63 -
SOLCI004219800       -            873 EOG0936031Y          -            793   1.4e-05   25.2   0.9   3   3     0.018      0.92    9.3   0.0    60   154   745   840   720   856 0.81 -
SOLCI000528100       -            134 EOG0936031Y          -            793   1.6e-05   25.0   0.0   1   1   3.8e-07   1.9e-05   24.7   0.0   535   652     4   133     2   134 0.69 -
SOLCI002721100       -            512 EOG0936031Y          -            793   1.6e-05   25.0   0.0   1   2       1.3        66    3.1   0.1   538   574   318   354   309   359 0.81 -
SOLCI002721100       -            512 EOG0936031Y          -            793   1.6e-05   25.0   0.0   2   2   1.2e-05   0.00061   19.8   0.0   713   789   360   438   356   442 0.83 -
SOLCI005405400       -            109 EOG0936031Y          -            793   1.9e-05   24.7   2.0   1   2   1.6e-05   0.00081   19.4   0.3   627   660     9    42     5    49 0.88 -
SOLCI005405400       -            109 EOG0936031Y          -            793   1.9e-05   24.7   2.0   2   2     0.088       4.5    7.0   0.2   721   789    38   101    36   105 0.69 -
SOLCI001629300       -            303 EOG0936031Y          -            793   2.2e-05   24.6   0.1   1   1   2.1e-06   0.00011   22.3   0.1   540   727    10   221     4   236 0.63 -
SOLCI002682700       -            702 EOG0936031Y          -            793   2.4e-05   24.4   0.0   1   2      0.02         1    9.1   0.0   540   664   317   456   312   463 0.70 -
SOLCI002682700       -            702 EOG0936031Y          -            793   2.4e-05   24.4   0.0   2   2    0.0013     0.067   13.0   0.0   675   737   537   598   528   610 0.84 -
SOLCI003282100       -            625 EOG0936031Y          -            793   2.5e-05   24.4   0.0   1   2    0.0027      0.14   12.0   0.0   564   664   272   381   240   390 0.70 -
SOLCI003282100       -            625 EOG0936031Y          -            793   2.5e-05   24.4   0.0   2   2    0.0089      0.45   10.3   0.0   675   722   467   514   460   530 0.86 -
SOLCI005653900       -            426 EOG0936031Y          -            793   2.5e-05   24.4   0.0   1   1   6.6e-07   3.3e-05   24.0   0.0   629   724   143   245    94   256 0.82 -
SOLCI004254300       -            666 EOG0936031Y          -            793   2.6e-05   24.3   0.0   1   2    0.0037      0.19   11.6   0.0   563   665   321   432   291   441 0.74 -
SOLCI004254300       -            666 EOG0936031Y          -            793   2.6e-05   24.3   0.0   2   2    0.0069      0.35   10.7   0.0   671   722   506   557   502   571 0.87 -
SOLCI006617600       -             85 EOG0936031Y          -            793   2.6e-05   24.3   0.0   1   1   5.8e-07   2.9e-05   24.2   0.0   198   254     6    62     1    70 0.57 -
SOLCI006099300       -            446 EOG0936031Y          -            793   2.7e-05   24.3   0.0   1   2   5.1e-05    0.0026   17.7   0.0   540   665    74   216    65   221 0.74 -
SOLCI006099300       -            446 EOG0936031Y          -            793   2.7e-05   24.3   0.0   2   2      0.52        26    4.5   0.0   675   721   300   346   289   361 0.84 -
SOLCI007038800       -            613 EOG0936031Y          -            793   2.9e-05   24.2   0.0   1   2      0.01      0.51   10.1   0.0   541   664   226   364   220   371 0.69 -
SOLCI007038800       -            613 EOG0936031Y          -            793   2.9e-05   24.2   0.0   2   2     0.003      0.15   11.9   0.0   675   722   450   497   443   512 0.86 -
SOLCI006952300       -             68 EOG0936031Y          -            793   2.9e-05   24.2   0.1   1   1   5.7e-07   2.9e-05   24.2   0.1   634   669    20    55     4    68 0.77 -
SOLCI003566500       -            134 EOG0936031Y          -            793     3e-05   24.1   0.0   1   1   7.3e-07   3.7e-05   23.8   0.0   539   652     8   133     3   134 0.69 -
SOLCI002088800       -            261 EOG0936031Y          -            793   3.1e-05   24.0   0.3   1   1   6.5e-07   3.3e-05   24.0   0.3   536   595   198   259   131   261 0.86 -
SOLCI003459800       -            529 EOG0936031Y          -            793   3.2e-05   24.0   0.1   1   1     9e-07   4.5e-05   23.5   0.1   557   721   101   272    84   286 0.76 -
SOLCI006592800       -           1096 EOG0936031Y          -            793   3.9e-05   23.7   3.2   1   1   1.2e-06     6e-05   23.1   3.2    90   249   669   823   630   832 0.82 -
SOLCI004273800       -            558 EOG0936031Y          -            793   4.1e-05   23.7   0.5   1   1   1.1e-06   5.8e-05   23.2   0.5    68   172   457   558   442   558 0.91 -
SOLCI005872700       -            640 EOG0936031Y          -            793   4.3e-05   23.6   1.4   1   2     8e-05    0.0041   17.1   0.5   124   251   210   336   175   353 0.50 -
SOLCI005872700       -            640 EOG0936031Y          -            793   4.3e-05   23.6   1.4   2   2   0.00016    0.0081   16.1   0.3    73   152   281   357   279   412 0.78 -
SOLCI004439400       -            535 EOG0936031Y          -            793   5.3e-05   23.3   0.1   1   1   1.9e-06   9.6e-05   22.4   0.0   558   721   108   278    99   293 0.76 -
SOLCI002817100       -            454 EOG0936031Y          -            793   5.4e-05   23.3   0.0   1   2    0.0066      0.33   10.7   0.0   540   663    64   202    61   212 0.70 -
SOLCI002817100       -            454 EOG0936031Y          -            793   5.4e-05   23.3   0.0   2   2    0.0077      0.39   10.5   0.0   670   722   280   332   253   346 0.85 -
SOLCI003449400       -            525 EOG0936031Y          -            793   5.4e-05   23.3   0.0   1   1   1.5e-06   7.4e-05   22.8   0.0   552   736    73   271    58   304 0.73 -
SOLCI003762700       -            520 EOG0936031Y          -            793   5.7e-05   23.2   0.0   1   2      0.22        11    5.7   0.0   540   664   140   279   136   285 0.67 -
SOLCI003762700       -            520 EOG0936031Y          -            793   5.7e-05   23.2   0.0   2   2   0.00027     0.014   15.3   0.0   668   728   358   417   354   438 0.84 -
SOLCI007098800       -            700 EOG0936031Y          -            793   6.1e-05   23.1   0.0   1   2     0.021       1.1    9.1   0.0   541   664   315   453   311   460 0.69 -
SOLCI007098800       -            700 EOG0936031Y          -            793   6.1e-05   23.1   0.0   2   2     0.003      0.15   11.8   0.0   674   723   533   582   521   601 0.85 -
SOLCI003180800       -            512 EOG0936031Y          -            793   6.1e-05   23.1   0.0   1   1   1.6e-06   8.1e-05   22.7   0.0   558   728    92   265    68   275 0.77 -
SOLCI002252200       -            154 EOG0936031Y          -            793   7.1e-05   22.9   0.3   1   1   1.6e-06   8.2e-05   22.7   0.3   120   229    74   133    51   152 0.59 -
SOLCI002069900       -            598 EOG0936031Y          -            793   7.6e-05   22.8   0.0   1   1   2.2e-06   0.00011   22.2   0.0   599   718   409   529   373   543 0.80 -
SOLCI001771600       -            546 EOG0936031Y          -            793   7.7e-05   22.8   0.2   1   2     0.014       0.7    9.7   0.1   577   656   110   190    88   197 0.70 -
SOLCI001771600       -            546 EOG0936031Y          -            793   7.7e-05   22.8   0.2   2   2    0.0058      0.29   10.9   0.0   649   728   314   388   305   392 0.84 -
SOLCI003707500       -            466 EOG0936031Y          -            793   7.8e-05   22.7   0.0   1   1   2.1e-06   0.00011   22.3   0.0   590   720   191   329   177   346 0.78 -
SOLCI005872800       -           1091 EOG0936031Y          -            793   8.5e-05   22.6   1.6   1   1   1.9e-06   9.4e-05   22.5   0.1   115   249   555   691   519   696 0.80 -
SOLCI005766200       -            106 EOG0936031Y          -            793   8.7e-05   22.6   0.1   1   1   1.7e-06   8.7e-05   22.6   0.1   596   670    26    94     1   103 0.64 -
SOLCI003978600       -            131 EOG0936031Y          -            793   8.8e-05   22.6   0.0   1   1     2e-06    0.0001   22.4   0.0   691   750    42   101    37   118 0.87 -
SOLCI002329700       -            405 EOG0936031Y          -            793   8.9e-05   22.5   0.0   1   1   2.1e-06   0.00011   22.3   0.0   592   724    92   228    17   245 0.81 -
SOLCI006593700       -           1016 EOG0936031Y          -            793     9e-05   22.5   0.0   1   2     0.097       4.9    6.9   0.0   540   670   512   649   498   664 0.73 -
SOLCI006593700       -           1016 EOG0936031Y          -            793     9e-05   22.5   0.0   2   2     0.001     0.051   13.4   0.0   679   734   837   894   816   951 0.74 -
SOLCI005764600       -             93 EOG0936031Y          -            793   9.3e-05   22.5   0.1   1   1   2.2e-06   0.00011   22.2   0.1   710   790     1    85     1    87 0.79 -
SOLCI002649700       -            199 EOG0936031Y          -            793   9.4e-05   22.5   0.0   1   1   2.1e-06   0.00011   22.3   0.0   574   670    85   188    40   195 0.64 -
SOLCI002215400       -           1165 EOG0936031Y          -            793   0.00012   22.2   2.1   1   2    0.0022      0.11   12.3   0.8    74   198   678   775   664   788 0.51 -
SOLCI002215400       -           1165 EOG0936031Y          -            793   0.00012   22.2   2.1   2   2     0.025       1.2    8.8   0.0   140   187   835   884   808   901 0.69 -
SOLCI005139200       -            235 EOG0936031Y          -            793   0.00012   22.1   0.5   1   1   3.2e-06   0.00016   21.7   0.5   150   227    90   173    78   213 0.51 -
SOLCI007434400       -            529 EOG0936031Y          -            793   0.00012   22.1   0.0   1   1   3.4e-06   0.00017   21.6   0.0   557   721   113   284   106   297 0.76 -
SOLCI002567500       -            952 EOG0936031Y          -            793   0.00015   21.8   0.0   1   1   3.6e-05    0.0018   18.2   0.0   541   721   627   845   623   858 0.67 -
SOLCI005100800       -            448 EOG0936031Y          -            793   0.00015   21.8   1.4   1   2     0.033       1.7    8.4   0.1   106   176   134   202   119   209 0.56 -
SOLCI005100800       -            448 EOG0936031Y          -            793   0.00015   21.8   1.4   2   2    0.0039       0.2   11.5   0.1    74   179   293   399   287   421 0.84 -
SOLCI005063600       -            173 EOG0936031Y          -            793   0.00017   21.6   0.0   1   1   4.2e-06   0.00021   21.3   0.0   534   592    99   161    77   167 0.79 -
SOLCI005737600       -           1121 EOG0936031Y          -            793    0.0002   21.4   2.6   1   1   8.9e-06   0.00045   20.2   1.7    33   223   582   726   556   734 0.49 -
SOLCI007348700       -            318 EOG0936031Y          -            793   0.00024   21.1   2.3   1   1     6e-06   0.00031   20.8   2.3    53   176   124   242   101   276 0.83 -
SOLCI002215800       -           1190 EOG0936031Y          -            793   0.00028   20.9   3.4   1   2     0.026       1.3    8.7   0.1    68   155   685   769   632   780 0.67 -
SOLCI002215800       -           1190 EOG0936031Y          -            793   0.00028   20.9   3.4   2   2    0.0037      0.19   11.6   0.4   383   447   840   906   807   929 0.78 -
SOLCI005399800       -            156 EOG0936031Y          -            793   0.00029   20.8   3.5   1   2   0.00017    0.0084   16.0   0.2   171   225     2    55     1    57 0.91 -
SOLCI005399800       -            156 EOG0936031Y          -            793   0.00029   20.8   3.5   2   2       0.2        10    5.8   0.5   401   454    62   117    54   125 0.57 -
SOLCI001638800       -           1020 EOG0936031Y          -            793    0.0003   20.8   0.0   1   2      0.02         1    9.1   0.0   540   664   643   782   638   790 0.69 -
SOLCI001638800       -           1020 EOG0936031Y          -            793    0.0003   20.8   0.0   2   2     0.017      0.84    9.4   0.0   676   723   865   912   857   925 0.87 -
SOLCI003458800       -            672 EOG0936031Y          -            793    0.0003   20.8   0.4   1   1   1.2e-05   0.00062   19.8   0.2   326   418   443   536   429   549 0.82 -
SOLCI006697700       -            412 EOG0936031Y          -            793   0.00032   20.7   0.0   1   1     9e-06   0.00045   20.2   0.0   595   723    40   166     2   184 0.78 -
SOLCI004792900       -           1028 EOG0936031Y          -            793   0.00036   20.5   0.0   1   1     1e-05   0.00052   20.0   0.0   620   732   336   459   326   465 0.73 -
SOLCI006896100       -            115 EOG0936031Y          -            793   0.00042   20.3   0.1   1   1   8.9e-06   0.00045   20.2   0.1   140   203    37   101    17   112 0.84 -
SOLCI003360900       -           1214 EOG0936031Y          -            793   0.00046   20.2   7.8   1   3       1.2        62    3.2   0.0    60    88   579   607   538   619 0.77 -
SOLCI003360900       -           1214 EOG0936031Y          -            793   0.00046   20.2   7.8   2   3    0.0032      0.16   11.8   0.2    71   176   633   734   622   759 0.77 -
SOLCI003360900       -           1214 EOG0936031Y          -            793   0.00046   20.2   7.8   3   3      0.14       7.2    6.3   1.8   126   177   801   852   742   873 0.66 -
SOLCI002549500       -            320 EOG0936031Y          -            793   0.00049   20.1   0.0   1   1   1.2e-05   0.00059   19.8   0.0   592   722    80   224    64   263 0.79 -
SOLCI001714900       -           1120 EOG0936031Y          -            793   0.00061   19.8   1.1   1   2   0.00043     0.022   14.6   0.2   101   177   643   716   603   746 0.82 -
SOLCI001714900       -           1120 EOG0936031Y          -            793   0.00061   19.8   1.1   2   2      0.91        46    3.7   0.1   140   177   795   831   763   863 0.53 -
SOLCI001117600       -            118 EOG0936031Y          -            793   0.00061   19.8   0.0   1   1   1.5e-05   0.00074   19.5   0.0   685   788     6   112     3   116 0.69 -
SOLCI007146800       -            107 EOG0936031Y          -            793   0.00067   19.7   0.1   1   1   1.8e-05   0.00089   19.2   0.1   699   723     8    32     4    89 0.90 -
SOLCI004161700       -            182 EOG0936031Y          -            793    0.0007   19.6   0.1   1   1   1.6e-05   0.00082   19.4   0.1   116   196     4    85     1   145 0.69 -
SOLCI006336600       -            375 EOG0936031Y          -            793   0.00082   19.4   4.6   1   2   0.00065     0.033   14.1   2.7   110   228    49   165    36   192 0.64 -
SOLCI006336600       -            375 EOG0936031Y          -            793   0.00082   19.4   4.6   2   2      0.41        21    4.8   0.0   204   222   342   360   326   370 0.74 -
SOLCI005199600       -            449 EOG0936031Y          -            793   0.00097   19.1   0.6   1   1   2.6e-05    0.0013   18.7   0.6    70   176   285   387   265   421 0.74 -
SOLCI004153400       -            378 EOG0936031Y          -            793     0.001   19.1   0.1   1   1     3e-05    0.0015   18.5   0.1    53   155   237   338   193   353 0.80 -
SOLCI002666800       -             86 EOG0936031Y          -            793     0.001   19.1   0.0   1   1   2.1e-05     0.001   19.0   0.0   575   635    13    83     5    86 0.78 -
SOLCI001605200       -            399 EOG0936031Y          -            793     0.001   19.0   0.7   1   1   4.5e-05    0.0023   17.9   0.7    72   265   172   354   154   387 0.59 -
SOLCI006002200       -            533 EOG0936031Y          -            793    0.0011   19.0   0.0   1   1   2.8e-05    0.0014   18.6   0.0   559   735    87   272    62   307 0.75 -
SOLCI004826000       -            316 EOG0936031Y          -            793    0.0012   18.8   0.1   1   1   3.6e-05    0.0018   18.2   0.1   116   181     6    70     2   109 0.84 -
SOLCI005314900       -            856 EOG0936031Y          -            793    0.0012   18.8   2.5   1   2     0.002       0.1   12.4   1.6    68   229   541   700   523   722 0.80 -
SOLCI005314900       -            856 EOG0936031Y          -            793    0.0012   18.8   2.5   2   2      0.35        18    5.0   0.0    92   179   734   822   702   841 0.80 -
SOLCI003913000       -            148 EOG0936031Y          -            793    0.0013   18.7   0.1   1   1   2.8e-05    0.0014   18.6   0.1   375   453    62   140    27   147 0.79 -
SOLCI003806400       -            676 EOG0936031Y          -            793    0.0013   18.7   4.7   1   2    0.0057      0.29   10.9   0.2   374   441   448   513   414   514 0.52 -
SOLCI003806400       -            676 EOG0936031Y          -            793    0.0013   18.7   4.7   2   2   9.9e-05     0.005   16.8   2.2   329   423   495   590   484   609 0.80 -
SOLCI002252100       -            152 EOG0936031Y          -            793    0.0014   18.6   0.9   1   1   4.1e-05    0.0021   18.0   0.9    93   223    11   140     2   144 0.74 -
SOLCI002460400       -            164 EOG0936031Y          -            793    0.0016   18.4   0.1   1   1   3.9e-05     0.002   18.1   0.1    68   179    26   136     4   161 0.53 -
SOLCI004060400       -            458 EOG0936031Y          -            793    0.0017   18.3   0.1   1   1   4.9e-05    0.0025   17.8   0.1   537   592   346   402   335   409 0.90 -
SOLCI007189700       -            388 EOG0936031Y          -            793    0.0019   18.1   0.1   1   1    0.0012     0.061   13.2   0.1   631   718   168   275   157   288 0.62 -
SOLCI000081300       -            596 EOG0936031Y          -            793    0.0022   17.9   0.0   1   1   6.5e-05    0.0033   17.4   0.0   537   721   142   332   126   345 0.71 -
SOLCI002419800       -            508 EOG0936031Y          -            793    0.0022   17.9   0.0   1   1   5.9e-05     0.003   17.5   0.0   560   733    71   253    45   258 0.73 -
SOLCI000114900       -            171 EOG0936031Y          -            793    0.0022   17.9   0.0   1   1   5.2e-05    0.0026   17.7   0.0   528   592    92   153    66   165 0.85 -
SOLCI007268300       -            448 EOG0936031Y          -            793    0.0023   17.9   0.1   1   2     0.052       2.6    7.8   0.1   610   652   139   179   104   187 0.88 -
SOLCI007268300       -            448 EOG0936031Y          -            793    0.0023   17.9   0.1   2   2     0.043       2.2    8.0   0.0   650   724   248   317   241   327 0.80 -
SOLCI006172000       -            244 EOG0936031Y          -            793    0.0025   17.8   0.5   1   1   5.8e-05    0.0029   17.5   0.5   185   271    37   122    16   156 0.65 -
SOLCI004011000       -            155 EOG0936031Y          -            793    0.0027   17.6   0.0   1   1   6.5e-05    0.0033   17.4   0.0   651   720    17    85     4    98 0.81 -
SOLCI002951700       -            949 EOG0936031Y          -            793    0.0027   17.6   1.6   1   1    0.0001    0.0052   16.7   1.6    97   204   533   635   483   642 0.79 -
SOLCI000037500       -            852 EOG0936031Y          -            793    0.0029   17.5   0.9   1   1    0.0001    0.0051   16.7   0.9    68   175   552   660   512   718 0.49 -
SOLCI007179200       -           1215 EOG0936031Y          -            793     0.003   17.5   8.9   1   2    0.0071      0.36   10.6   1.8    27   198   592   763   578   782 0.64 -
SOLCI007179200       -           1215 EOG0936031Y          -            793     0.003   17.5   8.9   2   2    0.0072      0.36   10.6   0.9   130   235   789   893   773   909 0.76 -
SOLCI000382700       -            109 EOG0936031Y          -            793    0.0031   17.5   0.2   1   1   6.4e-05    0.0032   17.4   0.2    88   163    33   108    17   109 0.89 -
SOLCI004303600       -            356 EOG0936031Y          -            793    0.0032   17.4   3.4   1   2   0.00027     0.014   15.3   0.1   129   205   138   212   119   230 0.73 -
SOLCI004303600       -            356 EOG0936031Y          -            793    0.0032   17.4   3.4   2   2       1.4        72    3.0   1.1    68   122   217   272   211   351 0.67 -
SOLCI004174500       -            214 EOG0936031Y          -            793    0.0037   17.2   0.1   1   1   0.00026     0.013   15.4   0.1   589   670    65   145    57   155 0.79 -
SOLCI003548500       -           1005 EOG0936031Y          -            793     0.004   17.1   0.0   1   2      0.29        15    5.3   0.0   540   664   631   770   626   778 0.67 -
SOLCI003548500       -           1005 EOG0936031Y          -            793     0.004   17.1   0.0   2   2     0.015      0.76    9.5   0.0   676   723   854   901   847   918 0.86 -
SOLCI007455300       -            280 EOG0936031Y          -            793    0.0044   17.0   2.1   1   2     0.004       0.2   11.4   1.1   114   225     2   117     1   125 0.79 -
SOLCI007455300       -            280 EOG0936031Y          -            793    0.0044   17.0   2.1   2   2      0.55        28    4.4   0.0   156   259   146   250   131   270 0.55 -
SOLCI004021800       -             92 EOG0936031Y          -            793    0.0044   16.9   0.0   1   1   0.00011    0.0053   16.7   0.0   758   790     9    41     2    44 0.88 -
SOLCI003907100       -            703 EOG0936031Y          -            793    0.0045   16.9   0.0   1   1   0.00014    0.0071   16.3   0.0   623   724   360   475   349   486 0.58 -
SOLCI005130300       -            152 EOG0936031Y          -            793    0.0047   16.9   0.0   1   1   0.00014     0.007   16.3   0.0   553   612    73   142    55   148 0.83 -
SOLCI002050200       -            377 EOG0936031Y          -            793     0.005   16.8   0.0   1   1   0.00013    0.0068   16.3   0.0   596   719    84   218    68   236 0.76 -
SOLCI001963900       -            749 EOG0936031Y          -            793     0.005   16.8   0.9   1   2      0.79        40    3.8   0.1    71   154   427   506   404   554 0.85 -
SOLCI001963900       -            749 EOG0936031Y          -            793     0.005   16.8   0.9   2   2    0.0038      0.19   11.5   0.1    61   162   620   718   587   730 0.80 -
SOLCI000158100       -            131 EOG0936031Y          -            793    0.0059   16.5   0.0   1   1   0.00014    0.0072   16.2   0.0   705   788     1    88     1    91 0.80 -
SOLCI000322400       -             79 EOG0936031Y          -            793    0.0062   16.5   0.0   1   1   0.00012    0.0062   16.5   0.0   126   176    26    76     9    79 0.62 -
SOLCI002159500       -            196 EOG0936031Y          -            793    0.0066   16.4   0.0   1   1   0.00015    0.0077   16.1   0.0   602   646   149   194   121   196 0.86 -
SOLCI005035800       -            649 EOG0936031Y          -            793    0.0068   16.3   0.0   1   1   0.00019    0.0098   15.8   0.0   639   720   203   288   169   306 0.81 -
SOLCI007143100       -            112 EOG0936031Y          -            793    0.0069   16.3   0.0   1   1   0.00014    0.0073   16.2   0.0   552   607    44   109    28   112 0.80 -
SOLCI004953400       -            446 EOG0936031Y          -            793    0.0084   16.0   0.0   1   2     0.015      0.74    9.6   0.1   607   652   134   177    94   186 0.82 -
SOLCI004953400       -            446 EOG0936031Y          -            793    0.0084   16.0   0.0   2   2      0.58        29    4.3   0.0   646   727   242   318   233   324 0.82 -
SOLCI005437000       -           1453 EOG0936031Y          -            793    0.0084   16.0   0.4   1   1   0.00035     0.018   14.9   0.4    81   203   569   689   543   709 0.54 -
SOLCI001726300       -            879 EOG0936031Y          -            793    0.0091   15.9   1.7   1   2       3.1   1.6e+02    1.9   0.1    70   154   563   643   519   669 0.72 -
SOLCI001726300       -            879 EOG0936031Y          -            793    0.0091   15.9   1.7   2   2    0.0012     0.063   13.1   0.2    53   156   743   844   709   860 0.82 -
SOLCI000421100       -            103 EOG0936031Y          -            793    0.0094   15.9   0.5   1   1    0.0003     0.015   15.2   0.5    96   164     7    75     2    91 0.86 -
SOLCI002159300       -            112 EOG0936031Y          -            793    0.0096   15.8   0.0   1   1   0.00022     0.011   15.6   0.0   702   739     8    47     5    59 0.75 -
SOLCI005719500       -            788 EOG0936031Y          -            793      0.01   15.7   0.0   1   1   0.00036     0.018   14.9   0.0   134   177   501   543   454   564 0.83 -
SOLCI002658300       -            264 EOG0936031Y          -            793     0.012   15.5   0.1   1   1   0.00045     0.023   14.6   0.1   577   655    44   133     2   144 0.67 -
SOLCI001158200       -             95 EOG0936031Y          -            793     0.012   15.5   0.0   1   1   0.00023     0.012   15.5   0.0   700   724    32    56    27    89 0.88 -
SOLCI005315000       -            847 EOG0936031Y          -            793     0.012   15.5   3.4   1   2    0.0014     0.073   12.9   2.3    68   235   526   696   510   739 0.75 -
SOLCI005315000       -            847 EOG0936031Y          -            793     0.012   15.5   3.4   2   2       3.8   1.9e+02    1.6   0.0   110   177   743   809   709   813 0.69 -
SOLCI001490200       -            141 EOG0936031Y          -            793     0.012   15.5   0.0   1   1   0.00028     0.014   15.3   0.0   186   245    54   112    47   131 0.81 -
SOLCI005103400       -            317 EOG0936031Y          -            793     0.012   15.5   3.6   1   2    0.0018      0.09   12.6   1.3    89   197     8   117     4   153 0.56 -
SOLCI005103400       -            317 EOG0936031Y          -            793     0.012   15.5   3.6   2   2       3.6   1.8e+02    1.7   0.0   112   155   229   272   208   295 0.80 -
SOLCI003665500       -            927 EOG0936031Y          -            793     0.013   15.4   5.4   1   2    0.0016     0.082   12.7   0.4   171   250   581   657   551   667 0.57 -
SOLCI003665500       -            927 EOG0936031Y          -            793     0.013   15.4   5.4   2   2      0.66        34    4.1   0.6    68   134   678   742   669   793 0.75 -
SOLCI002217900       -            887 EOG0936031Y          -            793     0.013   15.4   0.1   1   2    0.0068      0.34   10.7   0.0    70   155   560   640   537   651 0.85 -
SOLCI002217900       -            887 EOG0936031Y          -            793     0.013   15.4   0.1   2   2       2.9   1.5e+02    2.0   0.0    60   149   759   846   699   854 0.50 -
SOLCI004746600       -            112 EOG0936031Y          -            793     0.014   15.3   0.1   1   1   0.00034     0.017   15.0   0.1    88   178     6    95     2   107 0.45 -
SOLCI005464600       -            118 EOG0936031Y          -            793     0.014   15.2   0.0   1   1   0.00037     0.019   14.9   0.0   697   724    44    71    35    78 0.86 -
SOLCI003511500       -            505 EOG0936031Y          -            793     0.015   15.2   0.0   1   1   0.00037     0.019   14.9   0.0   637   724   153   239    47   273 0.76 -
SOLCI000019100       -            558 EOG0936031Y          -            793     0.015   15.1   0.9   1   2     0.035       1.8    8.3   0.0    65   129   303   362   299   387 0.77 -
SOLCI000019100       -            558 EOG0936031Y          -            793     0.015   15.1   0.9   2   2      0.32        16    5.2   0.2    68   182   401   519   391   529 0.82 -
SOLCI001766200       -            954 EOG0936031Y          -            793     0.015   15.1   4.8   1   2   0.00043     0.022   14.7   0.6   144   225   586   667   579   696 0.85 -
SOLCI001766200       -            954 EOG0936031Y          -            793     0.015   15.1   4.8   2   2       2.7   1.3e+02    2.1   0.3   113   221   775   884   767   895 0.71 -
SOLCI005529500       -            333 EOG0936031Y          -            793     0.017   15.0   0.1   1   1   0.00039      0.02   14.8   0.1   540   669    40   177    35   268 0.74 -
SOLCI005416800       -            307 EOG0936031Y          -            793     0.019   14.9   0.0   1   1   0.00037     0.019   14.9   0.0   631   668   143   180    30   245 0.82 -
SOLCI000801100       -            159 EOG0936031Y          -            793     0.019   14.9   0.0   1   1    0.0005     0.025   14.4   0.0   148   213    89   158    74   159 0.82 -
SOLCI002283800       -            849 EOG0936031Y          -            793      0.02   14.8   4.3   1   2    0.0025      0.13   12.1   0.1   123   196   572   641   539   647 0.64 -
SOLCI002283800       -            849 EOG0936031Y          -            793      0.02   14.8   4.3   2   2       1.2        60    3.3   0.1    66   121   653   709   647   714 0.85 -
SOLCI000382300       -             95 EOG0936031Y          -            793      0.02   14.7   0.3   1   1   0.00043     0.022   14.6   0.3   717   789     2    81     1    85 0.79 -
SOLCI001437500       -            447 EOG0936031Y          -            793     0.021   14.7   0.3   1   1    0.0027      0.14   12.0   0.2    68   204    88   228    33   256 0.62 -
SOLCI003304400       -             88 EOG0936031Y          -            793     0.021   14.7   0.1   1   1   0.00043     0.022   14.6   0.1   537   594    12    79     2    84 0.74 -
SOLCI002984700       -            259 EOG0936031Y          -            793     0.021   14.7   4.6   1   2    0.0094      0.48   10.2   1.8    66   175    82   187    72   194 0.67 -
SOLCI002984700       -            259 EOG0936031Y          -            793     0.021   14.7   4.6   2   2       0.1       5.1    6.8   0.6    69   145   179   253   158   258 0.75 -
SOLCI004008000       -            567 EOG0936031Y          -            793     0.022   14.6   0.8   1   2     0.028       1.4    8.6   0.1    77   183   202   310   191   329 0.78 -
SOLCI004008000       -            567 EOG0936031Y          -            793     0.022   14.6   0.8   2   2      0.57        29    4.3   0.0    69   178   349   458   342   465 0.73 -
SOLCI002805600       -            333 EOG0936031Y          -            793     0.025   14.5   0.1   1   1   0.00056     0.028   14.3   0.1   540   669    40   177    35   268 0.73 -
SOLCI004235600       -            752 EOG0936031Y          -            793     0.025   14.4   0.1   1   1   0.00077     0.039   13.8   0.1    51   155   609   711   543   727 0.68 -
SOLCI001994900       -            312 EOG0936031Y          -            793     0.027   14.3   1.7   1   1    0.0007     0.036   13.9   1.7   144   225    55   137    33   147 0.91 -
SOLCI004967200       -            209 EOG0936031Y          -            793      0.03   14.2   0.0   1   1   0.00097     0.049   13.5   0.0    50   156    66   168    30   199 0.72 -
SOLCI003372600       -            469 EOG0936031Y          -            793     0.035   14.0   0.0   1   2     0.074       3.7    7.3   0.0   557   666   129   247    81   262 0.77 -
SOLCI003372600       -            469 EOG0936031Y          -            793     0.035   14.0   0.0   2   2      0.43        22    4.7   0.0   676   721   326   371   318   385 0.86 -
SOLCI004323100       -            153 EOG0936031Y          -            793     0.036   13.9   0.4   1   2       1.1        56    3.4   0.0   406   443     2    39     1    50 0.63 -
SOLCI004323100       -            153 EOG0936031Y          -            793     0.036   13.9   0.4   2   2     0.018      0.92    9.3   0.3   135   197    51   113    44   138 0.83 -
SOLCI006422800       -            387 EOG0936031Y          -            793      0.04   13.8   0.0   1   1    0.0012     0.061   13.2   0.0   534   573   298   337   288   348 0.86 -
SOLCI003173700       -            937 EOG0936031Y          -            793     0.043   13.7   0.0   1   2     0.072       3.7    7.3   0.0   590   665   755   831   689   840 0.64 -
SOLCI003173700       -            937 EOG0936031Y          -            793     0.043   13.7   0.0   2   2      0.59        30    4.3   0.0   680   721   871   912   860   923 0.89 -
SOLCI005315100       -            515 EOG0936031Y          -            793     0.046   13.6   3.9   1   2    0.0031      0.16   11.8   2.4    68   225   198   354   193   412 0.73 -
SOLCI005315100       -            515 EOG0936031Y          -            793     0.046   13.6   3.9   2   2       5.2   2.6e+02    1.1   0.0    95   180   401   485   379   499 0.77 -
SOLCI006925600       -           1738 EOG0936031Y          -            793     0.047   13.6   0.2   1   1    0.0014     0.071   13.0   0.2   328   416   337   422   320   452 0.60 -
SOLCI007145900       -            117 EOG0936031Y          -            793     0.063   13.1   0.0   1   1    0.0025      0.13   12.1   0.0   699   721    16    38     8    97 0.87 -
SOLCI000134200       -            390 EOG0936031Y          -            793     0.063   13.1   0.1   1   1    0.0016     0.083   12.7   0.1   107   179   186   256   164   321 0.69 -
SOLCI007146300       -             85 EOG0936031Y          -            793     0.066   13.1   0.0   1   2     0.011      0.55   10.0   0.0   699   716     2    19     1    44 0.89 -
SOLCI007146300       -             85 EOG0936031Y          -            793     0.066   13.1   0.0   2   2       3.6   1.8e+02    1.7   0.0   766   792    56    82    47    83 0.85 -
SOLCI002635300       -            903 EOG0936031Y          -            793     0.072   12.9   3.7   1   3     0.011      0.53   10.1   0.0   162   228   555   622   550   635 0.77 -
SOLCI002635300       -            903 EOG0936031Y          -            793     0.072   12.9   3.7   2   3       5.8   2.9e+02    1.0   0.2   383   434   624   689   620   700 0.55 -
SOLCI002635300       -            903 EOG0936031Y          -            793     0.072   12.9   3.7   3   3       7.7   3.9e+02    0.6   0.9    83   177   746   841   669   863 0.61 -
SOLCI002355300       -             96 EOG0936031Y          -            793     0.074   12.9   0.0   1   1    0.0016     0.082   12.7   0.0   583   666     2    91     1    95 0.73 -
SOLCI006682000       -            891 EOG0936031Y          -            793     0.081   12.8   0.0   1   2      0.41        21    4.8   0.0    74   149   565   636   522   661 0.70 -
SOLCI006682000       -            891 EOG0936031Y          -            793     0.081   12.8   0.0   2   2      0.21        11    5.8   0.0    95   177   769   849   737   858 0.62 -
SOLCI000309400       -            233 EOG0936031Y          -            793     0.082   12.7   0.3   1   1    0.0021      0.11   12.3   0.3    37   152    53   167    46   176 0.69 -
SOLCI000512700       -            400 EOG0936031Y          -            793     0.085   12.7   0.7   1   1    0.0046      0.23   11.3   0.2    77   247   190   363   168   371 0.64 -
SOLCI005650700       -            425 EOG0936031Y          -            793     0.088   12.6   0.0   1   1    0.0022      0.11   12.3   0.0   541   668   133   268   127   319 0.76 -
SOLCI004673100       -             93 EOG0936031Y          -            793       0.1   12.5   0.0   1   1    0.0022      0.11   12.3   0.0   711   788     1    84     1    88 0.80 -
SOLCI000278500       -             93 EOG0936031Y          -            793       0.1   12.4   0.0   1   1    0.0022      0.11   12.3   0.0   715   791     2    85     1    87 0.73 -
SOLCI000313100       -            650 EOG0936031Y          -            793      0.11   12.4   0.1   1   1    0.0035      0.18   11.7   0.1   166   239   570   642   548   650 0.63 -
SOLCI005561800       -            309 EOG0936031Y          -            793      0.11   12.3   0.0   1   1    0.0025      0.13   12.1   0.0   626   674   117   166    34   176 0.85 -
SOLCI002529800       -            207 EOG0936031Y          -            793      0.11   12.3   0.0   1   1     0.004       0.2   11.4   0.0    73   180    68   173    39   191 0.82 -
SOLCI003126700       -            308 EOG0936031Y          -            793      0.12   12.2   0.0   1   1    0.0029      0.15   11.9   0.0   659   719   112   170    65   188 0.88 -
SOLCI001869300       -             71 EOG0936031Y          -            793      0.13   12.1   0.0   1   1    0.0029      0.15   11.9   0.0   570   612    16    66     8    70 0.83 -
SOLCI000251500       -            188 EOG0936031Y          -            793      0.15   11.9   0.1   1   1    0.0039       0.2   11.5   0.1   489   534   130   175    97   181 0.93 -
SOLCI003785500       -            581 EOG0936031Y          -            793      0.15   11.9   0.6   1   2       2.5   1.3e+02    2.2   0.2   142   245   260   365   253   375 0.70 -
SOLCI003785500       -            581 EOG0936031Y          -            793      0.15   11.9   0.6   2   2      0.12       5.8    6.6   0.0   146   249   441   547   415   555 0.74 -
SOLCI002034500       -            355 EOG0936031Y          -            793      0.18   11.6   0.1   1   2      0.51        26    4.5   0.0   214   281    33   101     8   121 0.73 -
SOLCI002034500       -            355 EOG0936031Y          -            793      0.18   11.6   0.1   2   2      0.34        17    5.1   0.0   103   178   170   246   128   263 0.72 -
SOLCI006813100       -           1633 EOG0936031Y          -            793      0.19   11.5   0.0   1   1    0.0073      0.37   10.6   0.0   623   671   247   292   230   368 0.73 -
SOLCI002759800       -            139 EOG0936031Y          -            793      0.19   11.5   0.2   1   1    0.0053      0.27   11.1   0.2   185   238    85   138     3   139 0.61 -
SOLCI003751900       -            961 EOG0936031Y          -            793      0.19   11.5   0.8   1   1     0.009      0.46   10.3   0.4    60   154   626   714   617   724 0.82 -
SOLCI003397000       -            103 EOG0936031Y          -            793      0.21   11.4   0.2   1   1     0.012      0.58    9.9   0.0   700   720    11    31     9    41 0.83 -
SOLCI006487500       -            165 EOG0936031Y          -            793      0.23   11.3   0.0   1   1    0.0052      0.27   11.1   0.0   538   603    80   165    63   165 0.74 -
SOLCI003496800       -            465 EOG0936031Y          -            793      0.24   11.2   0.1   1   1     0.006      0.31   10.9   0.1   164   221    64   120    19   136 0.58 -
SOLCI006976100       -            396 EOG0936031Y          -            793      0.24   11.2   0.0   1   2      0.51        26    4.5   0.0   540   672    23   175    12   185 0.66 -
SOLCI006976100       -            396 EOG0936031Y          -            793      0.24   11.2   0.0   2   2      0.51        26    4.5   0.0   681   722   235   276   230   297 0.90 -
SOLCI002217700       -            888 EOG0936031Y          -            793      0.29   10.9   0.0   1   2       8.9   4.5e+02    0.4   0.0    69   131   545   601   536   626 0.45 -
SOLCI002217700       -            888 EOG0936031Y          -            793      0.29   10.9   0.0   2   2     0.044       2.2    8.0   0.0    94   181   769   854   682   868 0.76 -
SOLCI004774200       -            500 EOG0936031Y          -            793      0.43   10.4   0.1   1   1     0.016      0.81    9.5   0.1   632   669   305   342   276   349 0.78 -
#
# Program:         hmmsearch
# Version:         3.1b2 (February 2015)
# Pipeline mode:   SEARCH
# Query file:      /home/pgsb/tetiana.nosenko/lineages/embryophyta_odb9//hmms/EOG0936031Y.hmm
# Target file:     /nfs/pgsb/data/S_chilense/Schilense_genome/Solanum_chilense_v3.3_protein.fa
# Option settings: hmmsearch -o ./tmp/temp_Schil_BUSCO_prot_1362887668 --domtblout /home/ibis/tetiana.nosenko/Documents/S_chilense/11_S_chilense_genome/Schilense_genome_sequence/BUSCO_assessment/run_Schil_BUSCO_prot/hmmer_output/EOG0936031Y.out.1 --cpu 1 /home/pgsb/tetiana.nosenko/lineages/embryophyta_odb9//hmms/EOG0936031Y.hmm /nfs/pgsb/data/S_chilense/Schilense_genome/Solanum_chilense_v3.3_protein.fa 
# Current dir:     /home/ibis/tetiana.nosenko/Documents/S_chilense/11_S_chilense_genome/Schilense_genome_sequence/BUSCO_assessment
# Date:            Wed Mar  8 09:18:48 2017
# [ok]
```
