## Supplementary material for "The *de novo* reference genome and transcriptome assemblies of the wild tomato species *Solanum chilense*": EOG0936032C.out.1

```
#                                                                            --- full sequence --- -------------- this domain -------------   hmm coord   ali coord   env coord
# target name        accession   tlen query name           accession   qlen   E-value  score  bias   #  of  c-Evalue  i-Evalue  score  bias  from    to  from    to  from    to  acc description of target
#------------------- ---------- ----- -------------------- ---------- ----- --------- ------ ----- --- --- --------- --------- ------ ----- ----- ----- ----- ----- ----- ----- ---- ---------------------
SOLCI002816900       -            496 EOG0936032C          -            461   8.5e-14   53.6  25.1   1   6   0.00033      0.42   11.7   0.2   243   264   139   161   131   172 0.75 -
SOLCI002816900       -            496 EOG0936032C          -            461   8.5e-14   53.6  25.1   2   6      0.01        13    6.8   1.0   245   263   191   210   188   223 0.71 -
SOLCI002816900       -            496 EOG0936032C          -            461   8.5e-14   53.6  25.1   3   6   0.00011      0.14   13.4   0.1   297   331   238   272   234   298 0.79 -
SOLCI002816900       -            496 EOG0936032C          -            461   8.5e-14   53.6  25.1   4   6    0.0014       1.7    9.7   0.4   244   263   315   335   308   340 0.90 -
SOLCI002816900       -            496 EOG0936032C          -            461   8.5e-14   53.6  25.1   5   6   3.7e-05     0.046   14.9   0.3   244   263   394   414   381   427 0.75 -
SOLCI002816900       -            496 EOG0936032C          -            461   8.5e-14   53.6  25.1   6   6   0.00048      0.61   11.2   0.1   299   319   449   469   447   484 0.85 -
SOLCI004155700       -            365 EOG0936032C          -            461   2.9e-10   41.9   4.7   1   3   2.3e-13   2.9e-10   41.9   4.7   245   323     7    58     2    81 0.62 -
SOLCI004155700       -            365 EOG0936032C          -            461   2.9e-10   41.9   4.7   2   3         2   2.6e+03   -0.7   5.3   244   276   144   176   138   179 0.77 -
SOLCI004155700       -            365 EOG0936032C          -            461   2.9e-10   41.9   4.7   3   3       1.3   1.7e+03   -0.1   2.4   298   319   299   321   290   331 0.68 -
SOLCI004326200       -            428 EOG0936032C          -            461   9.7e-10   40.2  13.2   1   4   1.5e-06    0.0019   19.5   0.0     2    38    20    56    19   106 0.81 -
SOLCI004326200       -            428 EOG0936032C          -            461   9.7e-10   40.2  13.2   2   4      0.68   8.6e+02    0.8   0.2    68   110   188   229   143   247 0.72 -
SOLCI004326200       -            428 EOG0936032C          -            461   9.7e-10   40.2  13.2   3   4   4.8e-08   6.1e-05   24.4   3.3    98   182   251   339   218   347 0.68 -
SOLCI004326200       -            428 EOG0936032C          -            461   9.7e-10   40.2  13.2   4   4       1.4   1.8e+03   -0.2   0.8   134   192   353   413   323   420 0.79 -
SOLCI004782400       -            496 EOG0936032C          -            461   1.7e-07   32.8  24.4   1   5     0.022        29    5.7   0.2   298   321    54    77    51    88 0.85 -
SOLCI004782400       -            496 EOG0936032C          -            461   1.7e-07   32.8  24.4   2   5    0.0019       2.5    9.2   0.2   299   318   101   120    95   133 0.80 -
SOLCI004782400       -            496 EOG0936032C          -            461   1.7e-07   32.8  24.4   3   5    0.0011       1.4   10.0   0.2   298   323   146   171   143   183 0.68 -
SOLCI004782400       -            496 EOG0936032C          -            461   1.7e-07   32.8  24.4   4   5     0.013        17    6.5   1.6   243   263   321   342   317   350 0.86 -
SOLCI004782400       -            496 EOG0936032C          -            461   1.7e-07   32.8  24.4   5   5   1.9e-05     0.024   15.8   0.7   299   330   369   400   367   493 0.75 -
SOLCI001551400       -            435 EOG0936032C          -            461   2.4e-07   32.3  27.3   1   5    0.0063         8    7.5   0.3   244   263    53    73    46    79 0.63 -
SOLCI001551400       -            435 EOG0936032C          -            461   2.4e-07   32.3  27.3   2   5     0.034        43    5.1   2.1   245   263   101   120    97   125 0.60 -
SOLCI001551400       -            435 EOG0936032C          -            461   2.4e-07   32.3  27.3   3   5    0.0027       3.4    8.8   0.4   245   263   147   166   142   178 0.67 -
SOLCI001551400       -            435 EOG0936032C          -            461   2.4e-07   32.3  27.3   4   5    0.0031       3.9    8.6   1.6   245   263   303   322   300   335 0.65 -
SOLCI001551400       -            435 EOG0936032C          -            461   2.4e-07   32.3  27.3   5   5   4.7e-06     0.006   17.8   0.1   298   330   348   380   346   391 0.88 -
SOLCI007344300       -            397 EOG0936032C          -            461   9.5e-07   30.4  28.9   1   5     0.023        29    5.7   1.3   244   263    47    67    42    72 0.84 -
SOLCI007344300       -            397 EOG0936032C          -            461   9.5e-07   30.4  28.9   2   5     0.035        45    5.1   0.9   244   263    92   112    88   118 0.77 -
SOLCI007344300       -            397 EOG0936032C          -            461   9.5e-07   30.4  28.9   3   5    0.0016         2    9.5   0.2   244   263   138   158   134   178 0.85 -
SOLCI007344300       -            397 EOG0936032C          -            461   9.5e-07   30.4  28.9   4   5    0.0024       3.1    8.9   2.3   245   263   295   314   292   327 0.64 -
SOLCI007344300       -            397 EOG0936032C          -            461   9.5e-07   30.4  28.9   5   5   3.8e-06    0.0049   18.1   0.2   298   331   340   373   338   389 0.85 -
SOLCI005064200       -            689 EOG0936032C          -            461   1.2e-06   30.1   4.8   1   1   9.1e-10   1.2e-06   30.1   4.8   244   387    72   212    69   291 0.78 -
SOLCI001726500       -            757 EOG0936032C          -            461   1.5e-06   29.8  27.1   1   4     0.003       3.8    8.6   0.4   244   263    96   115    90   125 0.70 -
SOLCI001726500       -            757 EOG0936032C          -            461   1.5e-06   29.8  27.1   2   4   4.7e-06    0.0059   17.9   0.7   244   264   181   201   178   206 0.94 -
SOLCI001726500       -            757 EOG0936032C          -            461   1.5e-06   29.8  27.1   3   4   6.1e-05     0.078   14.2   1.9   244   266   232   253   227   256 0.89 -
SOLCI001726500       -            757 EOG0936032C          -            461   1.5e-06   29.8  27.1   4   4      0.14   1.8e+02    3.1   4.2    44   125   594   672   575   740 0.66 -
SOLCI002887600       -            604 EOG0936032C          -            461   1.9e-06   29.4  30.7   1   5   0.00078      0.99   10.5   1.3   298   334   260   296   257   304 0.70 -
SOLCI002887600       -            604 EOG0936032C          -            461   1.9e-06   29.4  30.7   2   5   0.00095       1.2   10.2   4.0   244   263   307   327   302   330 0.87 -
SOLCI002887600       -            604 EOG0936032C          -            461   1.9e-06   29.4  30.7   3   5   3.7e-05     0.046   14.9   0.2   298   363   353   418   351   427 0.93 -
SOLCI002887600       -            604 EOG0936032C          -            461   1.9e-06   29.4  30.7   4   5      0.12   1.6e+02    3.3   0.6   298   326   490   518   488   528 0.78 -
SOLCI002887600       -            604 EOG0936032C          -            461   1.9e-06   29.4  30.7   5   5    0.0079        10    7.2   0.3   245   319   538   558   534   575 0.62 -
SOLCI001670500       -            427 EOG0936032C          -            461   3.2e-06   28.6  28.3   1   4    0.0055       6.9    7.7   0.8   298   320    52    74    50    88 0.80 -
SOLCI001670500       -            427 EOG0936032C          -            461   3.2e-06   28.6  28.3   2   4   0.00072      0.91   10.6   0.7   298   320   143   165   138   175 0.68 -
SOLCI001670500       -            427 EOG0936032C          -            461   3.2e-06   28.6  28.3   3   4     0.011        14    6.7   1.2   244   263   291   311   286   316 0.88 -
SOLCI001670500       -            427 EOG0936032C          -            461   3.2e-06   28.6  28.3   4   4   0.00035      0.44   11.7   0.0   299   347   338   385   337   417 0.76 -
SOLCI000140200       -            586 EOG0936032C          -            461   8.3e-06   27.3  20.8   1   4   0.00063       0.8   10.8   0.5   243   263   161   181   156   200 0.73 -
SOLCI000140200       -            586 EOG0936032C          -            461   8.3e-06   27.3  20.8   2   4   4.3e-05     0.055   14.7   0.5   244   264   247   267   241   270 0.93 -
SOLCI000140200       -            586 EOG0936032C          -            461   8.3e-06   27.3  20.8   3   4   0.00035      0.45   11.7   1.1   244   266   298   319   293   322 0.84 -
SOLCI000140200       -            586 EOG0936032C          -            461   8.3e-06   27.3  20.8   4   4      0.21   2.7e+02    2.5   0.6    81   146   439   498   377   553 0.62 -
SOLCI006270900       -            112 EOG0936032C          -            461   1.5e-05   26.4   1.5   1   1   1.5e-08   1.8e-05   26.1   1.5   242   269    28    55    15    61 0.90 -
SOLCI006925400       -            672 EOG0936032C          -            461   1.7e-05   26.2   6.0   1   1   1.4e-08   1.7e-05   26.2   6.0   244   420    69   243    66   282 0.66 -
SOLCI003198200       -            334 EOG0936032C          -            461   1.8e-05   26.2  24.5   1   4       1.1   1.4e+03    0.1   4.6   238   264    77   103    53   105 0.82 -
SOLCI003198200       -            334 EOG0936032C          -            461   1.8e-05   26.2  24.5   2   4   9.1e-07    0.0012   20.2   3.5   239   292   104   154   101   155 0.89 -
SOLCI003198200       -            334 EOG0936032C          -            461   1.8e-05   26.2  24.5   3   4   1.6e-06    0.0021   19.3  13.1   242   327   134   214   131   226 0.87 -
SOLCI003198200       -            334 EOG0936032C          -            461   1.8e-05   26.2  24.5   4   4      0.36   4.6e+02    1.7   0.0    21    65   235   279   215   319 0.75 -
SOLCI004873400       -           1022 EOG0936032C          -            461   2.4e-05   25.7  11.2   1   2   4.7e-07    0.0006   21.1  11.9   243   293   740   789   735   789 0.88 -
SOLCI004873400       -           1022 EOG0936032C          -            461   2.4e-05   25.7  11.2   2   2     6e-05     0.076   14.2   1.4   244   270   768   795   764   798 0.81 -
SOLCI003864200       -            374 EOG0936032C          -            461   2.9e-05   25.5   7.7   1   3   2.3e-08   2.9e-05   25.5   7.7   205   265    54   113     4   127 0.75 -
SOLCI003864200       -            374 EOG0936032C          -            461   2.9e-05   25.5   7.7   2   3         8     1e+04   -2.7   0.1   253   293   184   195   181   200 0.57 -
SOLCI003864200       -            374 EOG0936032C          -            461   2.9e-05   25.5   7.7   3   3       5.4   6.9e+03   -2.1   1.6   200   223   245   267   203   273 0.64 -
SOLCI002815500       -            289 EOG0936032C          -            461   4.1e-05   25.0  11.7   1   3   0.00034      0.43   11.7   0.3   298   341    39    82    35    87 0.88 -
SOLCI002815500       -            289 EOG0936032C          -            461   4.1e-05   25.0  11.7   2   3      0.02        26    5.9   0.8   263   292    90   120    87   127 0.74 -
SOLCI002815500       -            289 EOG0936032C          -            461   4.1e-05   25.0  11.7   3   3   6.7e-05     0.085   14.0   0.4   242   263   258   279   251   287 0.56 -
SOLCI005562700       -            360 EOG0936032C          -            461   0.00019   22.8  10.2   1   3   1.5e-07   0.00019   22.8  10.2   274   326     7    61     5    76 0.75 -
SOLCI005562700       -            360 EOG0936032C          -            461   0.00019   22.8  10.2   2   3     0.077        98    3.9   2.9   274   292   144   162   136   177 0.67 -
SOLCI005562700       -            360 EOG0936032C          -            461   0.00019   22.8  10.2   3   3       1.4   1.8e+03   -0.2   4.2   245   263   300   320   290   326 0.55 -
SOLCI002137400       -            293 EOG0936032C          -            461   0.00022   22.6   9.3   1   3    0.0026       3.3    8.8   0.2   298   322    39    63    35    86 0.73 -
SOLCI002137400       -            293 EOG0936032C          -            461   0.00022   22.6   9.3   2   3     0.031        40    5.2   0.1   299   318   101   120    88   137 0.77 -
SOLCI002137400       -            293 EOG0936032C          -            461   0.00022   22.6   9.3   3   3   0.00015      0.19   12.9   1.0   270   292   261   283   255   288 0.58 -
SOLCI004943200       -            280 EOG0936032C          -            461   0.00047   21.5  11.5   1   3    0.0035       4.4    8.4   0.7   270   292    36    59    34    73 0.75 -
SOLCI004943200       -            280 EOG0936032C          -            461   0.00047   21.5  11.5   2   3     0.013        17    6.5   0.4   299   318    95   114    85   121 0.59 -
SOLCI004943200       -            280 EOG0936032C          -            461   0.00047   21.5  11.5   3   3   0.00013      0.16   13.1   0.3   239   263   247   270   235   278 0.73 -
SOLCI001722200       -            531 EOG0936032C          -            461   0.00071   20.9   1.3   1   1   9.3e-07    0.0012   20.2   1.3   241   263   170   192   166   199 0.93 -
SOLCI004355600       -            698 EOG0936032C          -            461   0.00074   20.8   0.5   1   2   5.8e-07   0.00074   20.8   0.5   298   343   238   281   236   355 0.56 -
SOLCI004355600       -            698 EOG0936032C          -            461   0.00074   20.8   0.5   2   2         9   1.1e+04   -2.9   1.1   328   376   569   616   560   663 0.66 -
SOLCI007272800       -            594 EOG0936032C          -            461    0.0017   19.6  10.3   1   1   5.5e-06     0.007   17.6  10.1   274   336   315   384   313   389 0.82 -
SOLCI004246900       -            493 EOG0936032C          -            461    0.0019   19.5   2.1   1   1   1.5e-06    0.0019   19.5   2.1   240   266   467   491   458   492 0.91 -
SOLCI006174400       -            382 EOG0936032C          -            461     0.002   19.4  30.9   1   4    0.0028       3.6    8.7   0.2   298   319    51    72    49    85 0.87 -
SOLCI006174400       -            382 EOG0936032C          -            461     0.002   19.4  30.9   2   4   7.7e-05     0.098   13.8   2.2   296   327    95   126    88   141 0.89 -
SOLCI006174400       -            382 EOG0936032C          -            461     0.002   19.4  30.9   3   4    0.0087        11    7.1   3.7   243   263   142   163   136   167 0.80 -
SOLCI006174400       -            382 EOG0936032C          -            461     0.002   19.4  30.9   4   4     0.038        49    5.0   4.0   245   263   341   360   338   369 0.76 -
SOLCI006522800       -            215 EOG0936032C          -            461    0.0046   18.2   1.1   1   2   3.6e-06    0.0046   18.2   1.1   242   263    11    32     4    36 0.90 -
SOLCI006522800       -            215 EOG0936032C          -            461    0.0046   18.2   1.1   2   2       1.2   1.5e+03    0.1   0.7    95   148   131   183   101   209 0.49 -
SOLCI000710700       -            341 EOG0936032C          -            461    0.0056   17.9  14.1   1   3    0.0003      0.38   11.9   1.0   243   264    99   120    95   124 0.90 -
SOLCI000710700       -            341 EOG0936032C          -            461    0.0056   17.9  14.1   2   3    0.0004      0.51   11.5   0.4   299   344   158   203   156   232 0.81 -
SOLCI000710700       -            341 EOG0936032C          -            461    0.0056   17.9  14.1   3   3      0.26   3.3e+02    2.2   0.5   299   321   235   257   232   267 0.86 -
SOLCI004335700       -            353 EOG0936032C          -            461    0.0066   17.7   3.7   1   1   5.2e-06    0.0066   17.7   3.7   244   264   135   155   128   158 0.94 -
SOLCI003275700       -            150 EOG0936032C          -            461    0.0084   17.4   0.9   1   1   8.5e-06     0.011   17.0   0.9   298   324    58    84    53   102 0.84 -
SOLCI006295400       -            710 EOG0936032C          -            461      0.01   17.1   0.3   1   2     0.018        23    6.0   3.0   244   292    36    85    30    86 0.81 -
SOLCI006295400       -            710 EOG0936032C          -            461      0.01   17.1   0.3   2   2   8.2e-06      0.01   17.1   0.3   273   292   126   145   116   173 0.85 -
SOLCI004509200       -            479 EOG0936032C          -            461     0.013   16.7   0.0   1   1   1.5e-05     0.019   16.2   0.0   232   267   150   184    90   187 0.74 -
SOLCI005463800       -            177 EOG0936032C          -            461     0.014   16.6   2.2   1   2   1.6e-05      0.02   16.1   1.7   243   263     3    23     1    28 0.93 -
SOLCI005463800       -            177 EOG0936032C          -            461     0.014   16.6   2.2   2   2       4.5   5.7e+03   -1.9   0.0    33    85    37    90    22   107 0.55 -
SOLCI001800000       -            480 EOG0936032C          -            461     0.016   16.4   0.0   1   1   1.7e-05     0.022   16.0   0.0   232   267   150   184    91   187 0.78 -
SOLCI003942700       -            369 EOG0936032C          -            461     0.017   16.3   4.1   1   2      0.54   6.9e+02    1.1   0.4   239   263    24    47    20    52 0.76 -
SOLCI003942700       -            369 EOG0936032C          -            461     0.017   16.3   4.1   2   2   1.4e-05     0.018   16.2   0.3   240   264   106   130   102   133 0.88 -
SOLCI007444900       -            519 EOG0936032C          -            461     0.021   16.1   1.1   1   1   3.1e-05     0.039   15.1   1.1   243   263   153   173   148   188 0.84 -
SOLCI005266900       -            279 EOG0936032C          -            461     0.049   14.8   3.4   1   1   5.3e-05     0.068   14.4   3.4    11   142   133   267   125   275 0.76 -
SOLCI004631600       -            196 EOG0936032C          -            461     0.062   14.5  11.2   1   2     0.019        25    5.9   0.3   299   324    55    80    52    97 0.81 -
SOLCI004631600       -            196 EOG0936032C          -            461     0.062   14.5  11.2   2   2   0.00034      0.43   11.7   4.9   299   325   113   139   107   190 0.58 -
SOLCI000879800       -            706 EOG0936032C          -            461     0.076   14.2   0.1   1   2       0.1   1.3e+02    3.5   2.5   244   292    37    86    31    88 0.64 -
SOLCI000879800       -            706 EOG0936032C          -            461     0.076   14.2   0.1   2   2     6e-05     0.076   14.2   0.1   298   334   127   162   118   194 0.69 -
SOLCI002636500       -            469 EOG0936032C          -            461      0.11   13.6   0.5   1   1   0.00016      0.21   12.8   0.5   237   265   412   441   409   445 0.93 -
SOLCI001801300       -            296 EOG0936032C          -            461      0.13   13.4  13.8   1   3     0.047        60    4.7   1.3   269   292    38    62    31    65 0.80 -
SOLCI001801300       -            296 EOG0936032C          -            461      0.13   13.4  13.8   2   3     0.024        31    5.6   0.1   299   318   108   127   100   137 0.70 -
SOLCI001801300       -            296 EOG0936032C          -            461      0.13   13.4  13.8   3   3   0.00096       1.2   10.2   1.4   242   273   265   296   255   296 0.82 -
SOLCI000349400       -            495 EOG0936032C          -            461       0.2   12.8   0.1   1   1   0.00015       0.2   12.8   0.1   244   265   147   168   141   175 0.88 -
SOLCI005553900       -            702 EOG0936032C          -            461      0.22   12.7   9.1   1   2   3.4e-05     0.043   15.0   3.9   178   265    69   141    43   150 0.74 -
SOLCI005553900       -            702 EOG0936032C          -            461      0.22   12.7   9.1   2   2       2.4     3e+03   -1.0   0.2   149   205   238   295   225   297 0.67 -
SOLCI001002600       -            877 EOG0936032C          -            461      0.22   12.7   0.0   1   3       1.8   2.3e+03   -0.6   0.7   111   144    17    52     8    64 0.68 -
SOLCI001002600       -            877 EOG0936032C          -            461      0.22   12.7   0.0   2   3   0.00018      0.22   12.7   0.0   298   321   214   237   211   259 0.87 -
SOLCI001002600       -            877 EOG0936032C          -            461      0.22   12.7   0.0   3   3      0.39     5e+02    1.6   1.0    73   142   627   695   613   745 0.57 -
SOLCI004733400       -            510 EOG0936032C          -            461      0.25   12.5   0.2   1   5   0.00034      0.43   11.7   2.5   298   323   178   203   175   221 0.76 -
SOLCI004733400       -            510 EOG0936032C          -            461      0.25   12.5   0.2   2   5     0.018        22    6.1   4.4   245   263   227   246   224   249 0.76 -
SOLCI004733400       -            510 EOG0936032C          -            461      0.25   12.5   0.2   3   5    0.0002      0.25   12.5   0.2   298   348   272   322   270   339 0.82 -
SOLCI004733400       -            510 EOG0936032C          -            461      0.25   12.5   0.2   4   5       1.4   1.8e+03   -0.2   3.2   298   322   408   432   406   453 0.68 -
SOLCI004733400       -            510 EOG0936032C          -            461      0.25   12.5   0.2   5   5     0.036        45    5.1   2.0   244   263   454   474   444   477 0.85 -
SOLCI001549100       -            156 EOG0936032C          -            461      0.26   12.5   5.9   1   2   0.00042      0.53   11.4   0.1   299   321    80   102    76   105 0.92 -
SOLCI001549100       -            156 EOG0936032C          -            461      0.26   12.5   5.9   2   2      0.11   1.4e+02    3.5   1.3   242   266   115   140   101   146 0.68 -
SOLCI000360200       -            341 EOG0936032C          -            461      0.39   11.9   5.4   1   2   0.00051      0.65   11.1   0.1   299   321   270   292   265   296 0.92 -
SOLCI000360200       -            341 EOG0936032C          -            461      0.39   11.9   5.4   2   2       0.2   2.5e+02    2.6   1.1   243   266   306   330   292   337 0.58 -
SOLCI006482700       -            133 EOG0936032C          -            461      0.55   11.4   6.2   1   1   0.00049      0.62   11.2   6.2   184   232    81   126    62   133 0.83 -
SOLCI004631700       -            177 EOG0936032C          -            461      0.56   11.3   5.7   1   2     0.023        30    5.7   0.7   299   320    10    31     7    95 0.80 -
SOLCI004631700       -            177 EOG0936032C          -            461      0.56   11.3   5.7   2   2    0.0028       3.6    8.7   0.4   299   325    97   123    92   157 0.74 -
SOLCI002233900       -            133 EOG0936032C          -            461      0.74   10.9   6.6   1   1   0.00068      0.86   10.7   6.6   184   232    81   126    66   133 0.82 -
SOLCI005860500       -            133 EOG0936032C          -            461      0.74   10.9   6.6   1   1   0.00068      0.86   10.7   6.6   184   232    81   126    66   133 0.82 -
SOLCI000096400       -            263 EOG0936032C          -            461         1   10.5  13.8   1   3      0.94   1.2e+03    0.4   0.6   270   292   104   126   102   137 0.61 -
SOLCI000096400       -            263 EOG0936032C          -            461         1   10.5  13.8   2   3    0.0032         4    8.5   0.5   299   326   182   209   179   239 0.82 -
SOLCI000096400       -            263 EOG0936032C          -            461         1   10.5  13.8   3   3    0.0017       2.1    9.4   1.0   299   319   241   261   234   263 0.93 -
SOLCI002891100       -            289 EOG0936032C          -            461       1.7    9.8  20.5   1   3      0.02        25    5.9   1.8   298   335    39    76    35    87 0.75 -
SOLCI002891100       -            289 EOG0936032C          -            461       1.7    9.8  20.5   2   3      0.15   1.9e+02    3.0   4.0   261   292    88   120    82   124 0.65 -
SOLCI002891100       -            289 EOG0936032C          -            461       1.7    9.8  20.5   3   3   0.00056      0.71   11.0   0.7   243   263   259   279   255   287 0.76 -
SOLCI004780500       -            647 EOG0936032C          -            461       2.6    9.1   8.9   1   1    0.0001      0.13   13.4   3.4   244   263   196   215   194   220 0.93 -
#
# Program:         hmmsearch
# Version:         3.1b2 (February 2015)
# Pipeline mode:   SEARCH
# Query file:      /home/pgsb/tetiana.nosenko/lineages/embryophyta_odb9//hmms/EOG0936032C.hmm
# Target file:     /nfs/pgsb/data/S_chilense/Schilense_genome/Solanum_chilense_v3.3_protein.fa
# Option settings: hmmsearch -o ./tmp/temp_Schil_BUSCO_prot_1362887668 --domtblout /home/ibis/tetiana.nosenko/Documents/S_chilense/11_S_chilense_genome/Schilense_genome_sequence/BUSCO_assessment/run_Schil_BUSCO_prot/hmmer_output/EOG0936032C.out.1 --cpu 1 /home/pgsb/tetiana.nosenko/lineages/embryophyta_odb9//hmms/EOG0936032C.hmm /nfs/pgsb/data/S_chilense/Schilense_genome/Solanum_chilense_v3.3_protein.fa 
# Current dir:     /home/ibis/tetiana.nosenko/Documents/S_chilense/11_S_chilense_genome/Schilense_genome_sequence/BUSCO_assessment
# Date:            Wed Mar  8 09:18:37 2017
# [ok]
```
