## Supplementary material for "The *de novo* reference genome and transcriptome assemblies of the wild tomato species *Solanum chilense*": EOG0936032P.out.1

```
#                                                                            --- full sequence --- -------------- this domain -------------   hmm coord   ali coord   env coord
# target name        accession   tlen query name           accession   qlen   E-value  score  bias   #  of  c-Evalue  i-Evalue  score  bias  from    to  from    to  from    to  acc description of target
#------------------- ---------- ----- -------------------- ---------- ----- --------- ------ ----- --- --- --------- --------- ------ ----- ----- ----- ----- ----- ----- ----- ---- ---------------------
SOLCI001725900       -            891 EOG0936032P          -            813         0 1286.1  19.6   1   1         0         0 1285.9  19.6     1   812    32   891    32   891 0.95 -
SOLCI006476700       -           1035 EOG0936032P          -            813  9.8e-264  878.9  36.3   1   7   1.7e-44   2.3e-42  146.7   3.0   231   495   121   374    93   376 0.84 -
SOLCI006476700       -           1035 EOG0936032P          -            813  9.8e-264  878.9  36.3   2   7   3.8e-59   5.1e-57  195.2   2.7   309   520   255   469   254   469 0.97 -
SOLCI006476700       -           1035 EOG0936032P          -            813  9.8e-264  878.9  36.3   3   7   2.8e-55   3.8e-53  182.4   1.9   307   527   323   546   322   548 0.96 -
SOLCI006476700       -           1035 EOG0936032P          -            813  9.8e-264  878.9  36.3   4   7   3.3e-38   4.6e-36  125.9   0.1   330   499   451   623   451   625 0.96 -
SOLCI006476700       -           1035 EOG0936032P          -            813  9.8e-264  878.9  36.3   5   7   5.5e-29   7.5e-27   95.4   0.0   316   421   612   717   611   721 0.97 -
SOLCI006476700       -           1035 EOG0936032P          -            813  9.8e-264  878.9  36.3   6   7   4.7e-54   6.4e-52  178.3   0.3   311   510   712   913   710   916 0.97 -
SOLCI006476700       -           1035 EOG0936032P          -            813  9.8e-264  878.9  36.3   7   7   4.4e-08   6.1e-06   26.2   0.0   366   472   906  1014   904  1026 0.55 -
SOLCI007328400       -           1121 EOG0936032P          -            813  2.5e-181  606.3  31.9   1   6   2.4e-08   3.4e-06   27.1   0.0   325   398   144   217   115   218 0.89 -
SOLCI007328400       -           1121 EOG0936032P          -            813  2.5e-181  606.3  31.9   2   6   5.3e-52   7.3e-50  171.5   2.4   315   516   204   408   203   413 0.96 -
SOLCI007328400       -           1121 EOG0936032P          -            813  2.5e-181  606.3  31.9   3   6   5.3e-47   7.3e-45  155.0   3.6   300   515   397   617   396   620 0.98 -
SOLCI007328400       -           1121 EOG0936032P          -            813  2.5e-181  606.3  31.9   4   6   5.1e-31   6.9e-29  102.1   0.0   338   491   612   769   611   776 0.91 -
SOLCI007328400       -           1121 EOG0936032P          -            813  2.5e-181  606.3  31.9   5   6   1.8e-31   2.5e-29  103.6   0.2   326   513   706   896   705   899 0.96 -
SOLCI007328400       -           1121 EOG0936032P          -            813  2.5e-181  606.3  31.9   6   6     9e-33   1.2e-30  107.9   1.0   309   502   899  1095   894  1113 0.94 -
SOLCI004215000       -            767 EOG0936032P          -            813  8.3e-180  601.3  32.4   1   5   1.3e-39   1.7e-37  130.6   5.0   313   507   127   329    83   329 0.85 -
SOLCI004215000       -            767 EOG0936032P          -            813  8.3e-180  601.3  32.4   2   5   5.5e-54   7.6e-52  178.1   1.9   340   527   194   384   191   385 0.97 -
SOLCI004215000       -            767 EOG0936032P          -            813  8.3e-180  601.3  32.4   3   5   3.3e-45   4.5e-43  149.0   0.4   366   512   325   474   324   476 0.98 -
SOLCI004215000       -            767 EOG0936032P          -            813  8.3e-180  601.3  32.4   4   5   4.5e-42   6.1e-40  138.7   0.4   310   485   444   621   443   623 0.94 -
SOLCI004215000       -            767 EOG0936032P          -            813  8.3e-180  601.3  32.4   5   5   3.7e-17     5e-15   56.3   0.2   369   499   623   756   621   760 0.87 -
SOLCI000725500       -            763 EOG0936032P          -            813    8e-174  581.5  50.3   1   5     3e-33   4.2e-31  109.5   6.6   281   514    25   265    10   266 0.91 -
SOLCI000725500       -            763 EOG0936032P          -            813    8e-174  581.5  50.3   2   5   1.4e-61   1.9e-59  203.2   6.5   226   502   182   463   182   464 0.97 -
SOLCI000725500       -            763 EOG0936032P          -            813    8e-174  581.5  50.3   3   5   7.3e-52     1e-49  171.0   4.1   309   515   372   581   369   587 0.96 -
SOLCI000725500       -            763 EOG0936032P          -            813    8e-174  581.5  50.3   4   5   3.1e-29   4.3e-27   96.2   2.6   365   520   533   692   531   701 0.94 -
SOLCI000725500       -            763 EOG0936032P          -            813    8e-174  581.5  50.3   5   5   8.7e-18   1.2e-15   58.3   0.6   310   433   583   707   581   739 0.93 -
SOLCI000892300       -            913 EOG0936032P          -            813  3.7e-173  579.3  18.1   1   5   1.1e-41   1.5e-39  137.4   1.0   253   446   132   327   120   330 0.95 -
SOLCI000892300       -            913 EOG0936032P          -            813  3.7e-173  579.3  18.1   2   5   4.9e-51   6.7e-49  168.3   0.3   310   509   261   463   258   464 0.97 -
SOLCI000892300       -            913 EOG0936032P          -            813  3.7e-173  579.3  18.1   3   5   5.8e-55     8e-53  181.3   0.3   325   520   451   649   448   650 0.97 -
SOLCI000892300       -            913 EOG0936032P          -            813  3.7e-173  579.3  18.1   4   5     2e-18   2.7e-16   60.5   0.0   366   448   632   714   632   717 0.97 -
SOLCI000892300       -            913 EOG0936032P          -            813  3.7e-173  579.3  18.1   5   5   4.8e-23   6.6e-21   75.7   0.2   276   443   739   908   721   913 0.62 -
SOLCI003829900       -           1169 EOG0936032P          -            813  3.2e-167  559.7  19.0   1   5   3.9e-30   5.4e-28   99.2   0.6   265   480   148   369   126   371 0.93 -
SOLCI003829900       -           1169 EOG0936032P          -            813  3.2e-167  559.7  19.0   2   5   5.4e-37   7.5e-35  121.9   0.1   603   797   325   524   323   525 0.84 -
SOLCI003829900       -           1169 EOG0936032P          -            813  3.2e-167  559.7  19.0   3   5   1.8e-48   2.5e-46  159.8   1.2   268   554   502   797   499   805 0.90 -
SOLCI003829900       -           1169 EOG0936032P          -            813  3.2e-167  559.7  19.0   4   5   2.4e-22   3.3e-20   73.4   0.0   232   409   781   962   771   965 0.61 -
SOLCI003829900       -           1169 EOG0936032P          -            813  3.2e-167  559.7  19.0   5   5   6.1e-46   8.4e-44  151.5   0.2   307   505   965  1166   962  1168 0.96 -
SOLCI003803600       -           1035 EOG0936032P          -            813  1.6e-159  534.2  26.8   1   9   1.6e-05    0.0023   17.7   0.0   735   803    59   127    56   128 0.94 -
SOLCI003803600       -           1035 EOG0936032P          -            813  1.6e-159  534.2  26.8   2   9   6.8e-11   9.4e-09   35.5   0.2   188   253   121   184   120   187 0.81 -
SOLCI003803600       -           1035 EOG0936032P          -            813  1.6e-159  534.2  26.8   3   9   6.4e-21   8.7e-19   68.7   0.7   687   796   181   292   179   303 0.90 -
SOLCI003803600       -           1035 EOG0936032P          -            813  1.6e-159  534.2  26.8   4   9   2.6e-41   3.5e-39  136.2   0.1   319   502   319   505   303   506 0.96 -
SOLCI003803600       -           1035 EOG0936032P          -            813  1.6e-159  534.2  26.8   5   9   2.3e-18   3.1e-16   60.3   0.2   309   397   484   572   483   576 0.93 -
SOLCI003803600       -           1035 EOG0936032P          -            813  1.6e-159  534.2  26.8   6   9   4.6e-34   6.3e-32  112.2   0.3   326   498   536   710   536   710 0.98 -
SOLCI003803600       -           1035 EOG0936032P          -            813  1.6e-159  534.2  26.8   7   9   1.7e-10   2.3e-08   34.2   0.0   445   499   692   746   691   755 0.95 -
SOLCI003803600       -           1035 EOG0936032P          -            813  1.6e-159  534.2  26.8   8   9   3.7e-41     5e-39  135.7   1.5   315   515   769   972   761   978 0.96 -
SOLCI003803600       -           1035 EOG0936032P          -            813  1.6e-159  534.2  26.8   9   9      0.48        66    3.0   0.0   311   346   987  1022   982  1031 0.65 -
SOLCI001441700       -            839 EOG0936032P          -            813  4.6e-156  522.8  17.6   1   5   4.1e-56   5.6e-54  185.1   4.0   266   525   159   424   108   426 0.90 -
SOLCI001441700       -            839 EOG0936032P          -            813  4.6e-156  522.8  17.6   2   5   5.3e-17   7.3e-15   55.7   0.0   366   446   402   482   399   491 0.95 -
SOLCI001441700       -            839 EOG0936032P          -            813  4.6e-156  522.8  17.6   3   5   9.3e-29   1.3e-26   94.6   0.3   673   776   479   583   479   584 0.95 -
SOLCI001441700       -            839 EOG0936032P          -            813  4.6e-156  522.8  17.6   4   5   1.3e-31   1.8e-29  104.1   0.0   330   445   576   691   574   693 0.98 -
SOLCI001441700       -            839 EOG0936032P          -            813  4.6e-156  522.8  17.6   5   5   1.6e-37   2.1e-35  123.7   0.1   364   512   680   831   679   838 0.96 -
SOLCI006753400       -            911 EOG0936032P          -            813  5.4e-153  512.6  22.7   1   4   7.9e-35   1.1e-32  114.7   1.4   227   443   140   358   129   360 0.95 -
SOLCI006753400       -            911 EOG0936032P          -            813  5.4e-153  512.6  22.7   2   4   2.3e-46   3.1e-44  152.9   0.4   257   516   345   608   343   611 0.95 -
SOLCI006753400       -            911 EOG0936032P          -            813  5.4e-153  512.6  22.7   3   4   9.4e-46   1.3e-43  150.9   0.6   286   519   443   681   441   683 0.96 -
SOLCI006753400       -            911 EOG0936032P          -            813  5.4e-153  512.6  22.7   4   4   1.2e-40   1.6e-38  134.0   1.3   308   504   677   876   673   894 0.93 -
SOLCI003872100       -            916 EOG0936032P          -            813  4.7e-151  506.2  22.0   1   5     5e-30   6.8e-28   98.8   2.3   327   456   180   312   165   312 0.96 -
SOLCI003872100       -            916 EOG0936032P          -            813  4.7e-151  506.2  22.0   2   5   1.9e-69   2.7e-67  229.2   0.8   292   521   283   517   281   520 0.96 -
SOLCI003872100       -            916 EOG0936032P          -            813  4.7e-151  506.2  22.0   3   5   7.4e-44     1e-41  144.6   1.4   308   512   511   718   510   737 0.96 -
SOLCI003872100       -            916 EOG0936032P          -            813  4.7e-151  506.2  22.0   4   5   1.7e-17   2.3e-15   57.4   0.4   309   417   741   849   732   856 0.94 -
SOLCI003872100       -            916 EOG0936032P          -            813  4.7e-151  506.2  22.0   5   5   4.1e-05    0.0057   16.4   0.0   311   377   848   914   845   916 0.90 -
SOLCI004438800       -            786 EOG0936032P          -            813  4.4e-148  496.4  27.6   1   5     4e-16   5.5e-14   52.8   0.1    91   212    97   220    53   221 0.82 -
SOLCI004438800       -            786 EOG0936032P          -            813  4.4e-148  496.4  27.6   2   5   4.5e-20   6.2e-18   65.9   0.5   445   524   216   295   216   296 0.97 -
SOLCI004438800       -            786 EOG0936032P          -            813  4.4e-148  496.4  27.6   3   5   7.5e-63     1e-60  207.4   3.8   272   519   248   500   248   500 0.98 -
SOLCI004438800       -            786 EOG0936032P          -            813  4.4e-148  496.4  27.6   4   5   3.7e-53   5.1e-51  175.3   3.0   293   527   479   719   478   722 0.96 -
SOLCI004438800       -            786 EOG0936032P          -            813  4.4e-148  496.4  27.6   5   5   7.6e-13     1e-10   42.0   0.0   446   517   708   779   707   785 0.93 -
SOLCI004565600       -            980 EOG0936032P          -            813  4.9e-145  486.3  32.9   1   6   3.4e-20   4.6e-18   66.3   0.1   287   471   145   328   110   329 0.90 -
SOLCI004565600       -            980 EOG0936032P          -            813  4.9e-145  486.3  32.9   2   6     3e-29   4.1e-27   96.3   1.7   195   416   187   410   172   432 0.79 -
SOLCI004565600       -            980 EOG0936032P          -            813  4.9e-145  486.3  32.9   3   6   2.1e-18   2.9e-16   60.4   0.1   677   774   412   510   406   512 0.91 -
SOLCI004565600       -            980 EOG0936032P          -            813  4.9e-145  486.3  32.9   4   6   1.5e-39     2e-37  130.4   1.4   308   464   448   607   434   621 0.91 -
SOLCI004565600       -            980 EOG0936032P          -            813  4.9e-145  486.3  32.9   5   6   1.8e-47   2.4e-45  156.6   4.6   292   491   621   825   608   827 0.89 -
SOLCI004565600       -            980 EOG0936032P          -            813  4.9e-145  486.3  32.9   6   6   3.1e-11   4.2e-09   36.7   0.0   350   448   854   954   840   967 0.51 -
SOLCI002121800       -            850 EOG0936032P          -            813  2.2e-143  480.9  22.8   1   4   1.6e-38   2.2e-36  126.9   5.7   263   510   164   416   153   420 0.95 -
SOLCI002121800       -            850 EOG0936032P          -            813  2.2e-143  480.9  22.8   2   4     1e-15   1.4e-13   51.5   0.1   344   427   422   504   417   506 0.92 -
SOLCI002121800       -            850 EOG0936032P          -            813  2.2e-143  480.9  22.8   3   4     9e-52   1.2e-49  170.8   0.5   315   508   497   694   496   694 0.96 -
SOLCI002121800       -            850 EOG0936032P          -            813  2.2e-143  480.9  22.8   4   4   5.2e-51   7.1e-49  168.2   0.7   312   509   635   835   631   842 0.97 -
SOLCI004535900       -            814 EOG0936032P          -            813  1.1e-138  465.3  26.5   1   5   2.3e-07   3.1e-05   23.9   0.0     9   152    46   200    35   215 0.76 -
SOLCI004535900       -            814 EOG0936032P          -            813  1.1e-138  465.3  26.5   2   5   7.9e-34   1.1e-31  111.4   0.1   369   529   217   380   211   383 0.95 -
SOLCI004535900       -            814 EOG0936032P          -            813  1.1e-138  465.3  26.5   3   5   4.3e-46   5.9e-44  152.0   0.2   308   507   366   568   366   569 0.98 -
SOLCI004535900       -            814 EOG0936032P          -            813  1.1e-138  465.3  26.5   4   5   6.2e-41   8.4e-39  134.9   4.3   309   477   507   678   506   687 0.95 -
SOLCI004535900       -            814 EOG0936032P          -            813  1.1e-138  465.3  26.5   5   5   1.8e-27   2.4e-25   90.4   1.6   312   479   615   796   613   808 0.85 -
SOLCI003343300       -            526 EOG0936032P          -            813  4.3e-138  463.3  29.8   1   4   6.6e-16   9.1e-14   52.1   0.5   299   425    13   138     5   143 0.89 -
SOLCI003343300       -            526 EOG0936032P          -            813  4.3e-138  463.3  29.8   2   4   1.6e-52   2.2e-50  173.2   2.8   324   520   143   342   134   344 0.97 -
SOLCI003343300       -            526 EOG0936032P          -            813  4.3e-138  463.3  29.8   3   4   6.3e-45   8.6e-43  148.1   1.4   310   495   199   387   194   391 0.96 -
SOLCI003343300       -            526 EOG0936032P          -            813  4.3e-138  463.3  29.8   4   4   2.7e-39   3.7e-37  129.5   4.0   307   508   301   505   300   514 0.97 -
SOLCI004247500       -            843 EOG0936032P          -            813  1.2e-135  455.3  19.2   1   5   1.5e-30     2e-28  100.6   2.0   262   459   115   316    89   319 0.86 -
SOLCI004247500       -            843 EOG0936032P          -            813  1.2e-135  455.3  19.2   2   5   3.5e-35   4.8e-33  115.9   0.6   305   445   300   435   300   435 0.97 -
SOLCI004247500       -            843 EOG0936032P          -            813  1.2e-135  455.3  19.2   3   5   1.6e-18   2.2e-16   60.8   0.0   712   801   403   492   402   496 0.95 -
SOLCI004247500       -            843 EOG0936032P          -            813  1.2e-135  455.3  19.2   4   5   2.5e-35   3.4e-33  116.4   0.3   298   464   497   668   492   681 0.95 -
SOLCI004247500       -            843 EOG0936032P          -            813  1.2e-135  455.3  19.2   5   5   5.8e-32   7.9e-30  105.2   0.1   316   458   692   837   685   842 0.94 -
SOLCI002282700       -            848 EOG0936032P          -            813  1.5e-126  425.2  19.3   1   5   2.3e-27   3.2e-25   90.0   0.2   334   510   170   349    98   350 0.91 -
SOLCI002282700       -            848 EOG0936032P          -            813  1.5e-126  425.2  19.3   2   5   5.1e-24     7e-22   78.9   0.1   309   489   251   431   250   438 0.96 -
SOLCI002282700       -            848 EOG0936032P          -            813  1.5e-126  425.2  19.3   3   5   3.1e-26   4.2e-24   86.3   0.2   324   474   454   607   444   607 0.95 -
SOLCI002282700       -            848 EOG0936032P          -            813  1.5e-126  425.2  19.3   4   5   5.2e-21   7.1e-19   69.0   0.1   698   799   564   665   556   666 0.94 -
SOLCI002282700       -            848 EOG0936032P          -            813  1.5e-126  425.2  19.3   5   5   2.9e-44     4e-42  145.9   1.1   307   495   612   803   611   825 0.94 -
SOLCI004221400       -            762 EOG0936032P          -            813  1.5e-125  421.9  13.8   1   3   1.1e-41   1.5e-39  137.4   0.2   266   519    64   324    55   324 0.94 -
SOLCI004221400       -            762 EOG0936032P          -            813  1.5e-125  421.9  13.8   2   3   2.3e-40   3.2e-38  133.0   2.4   365   527   307   472   306   473 0.96 -
SOLCI004221400       -            762 EOG0936032P          -            813  1.5e-125  421.9  13.8   3   3   3.1e-53   4.3e-51  175.6   0.4   271   554   456   747   453   753 0.94 -
SOLCI002312000       -            829 EOG0936032P          -            813  2.7e-125  421.0  14.5   1   5   0.00013     0.018   14.7   0.1   390   493    21   125     5   132 0.77 -
SOLCI002312000       -            829 EOG0936032P          -            813  2.7e-125  421.0  14.5   2   5   1.7e-39   2.3e-37  130.1   1.8   230   449   160   381   141   382 0.95 -
SOLCI002312000       -            829 EOG0936032P          -            813  2.7e-125  421.0  14.5   3   5   7.4e-42     1e-39  138.0   0.4   310   521   382   592   380   595 0.93 -
SOLCI002312000       -            829 EOG0936032P          -            813  2.7e-125  421.0  14.5   4   5   6.8e-21   9.4e-19   68.6   0.0   334   448   577   691   576   703 0.95 -
SOLCI002312000       -            829 EOG0936032P          -            813  2.7e-125  421.0  14.5   5   5   1.9e-24   2.6e-22   80.4   0.0   345   447   708   810   699   819 0.94 -
SOLCI001309600       -            980 EOG0936032P          -            813    9e-125  419.3  18.7   1   5     2e-05    0.0027   17.5   0.0   745   806    74   136    62   140 0.83 -
SOLCI001309600       -            980 EOG0936032P          -            813    9e-125  419.3  18.7   2   5     1e-37   1.4e-35  124.2   0.5   274   495   216   442   215   448 0.95 -
SOLCI001309600       -            980 EOG0936032P          -            813    9e-125  419.3  18.7   3   5   6.1e-05    0.0084   15.9   0.2   310   375   464   529   457   532 0.90 -
SOLCI001309600       -            980 EOG0936032P          -            813    9e-125  419.3  18.7   4   5   9.1e-44   1.2e-41  144.3   1.2   278   523   500   750   496   767 0.93 -
SOLCI001309600       -            980 EOG0936032P          -            813    9e-125  419.3  18.7   5   5   4.4e-33   6.1e-31  108.9   0.4   273   439   785   954   747   977 0.85 -
SOLCI007314000       -            759 EOG0936032P          -            813  1.7e-124  418.4  14.3   1   5     0.031       4.3    6.9   0.0     5    66    74   144    71   175 0.73 -
SOLCI007314000       -            759 EOG0936032P          -            813  1.7e-124  418.4  14.3   2   5   5.6e-29   7.7e-27   95.4   0.6   309   447   205   343   183   352 0.91 -
SOLCI007314000       -            759 EOG0936032P          -            813  1.7e-124  418.4  14.3   3   5   4.6e-45   6.3e-43  148.6   0.9   293   477   327   516   326   518 0.95 -
SOLCI007314000       -            759 EOG0936032P          -            813  1.7e-124  418.4  14.3   4   5   3.7e-35     5e-33  115.8   0.1   307   442   518   653   516   653 0.99 -
SOLCI007314000       -            759 EOG0936032P          -            813  1.7e-124  418.4  14.3   5   5   8.8e-28   1.2e-25   91.4   0.1   308   430   624   746   622   753 0.64 -
SOLCI000699800       -            720 EOG0936032P          -            813  9.3e-123  412.6  19.6   1   4   2.6e-44   3.5e-42  146.1   1.4   295   565   105   382    85   382 0.93 -
SOLCI000699800       -            720 EOG0936032P          -            813  9.3e-123  412.6  19.6   2   4   1.1e-21   1.5e-19   71.3   0.1   351   443   371   463   369   463 0.95 -
SOLCI000699800       -            720 EOG0936032P          -            813  9.3e-123  412.6  19.6   3   4   5.8e-52   7.9e-50  171.4   2.2   315   512   440   640   439   641 0.98 -
SOLCI000699800       -            720 EOG0936032P          -            813  9.3e-123  412.6  19.6   4   4     4e-18   5.5e-16   59.5   0.1   697   775   628   706   627   712 0.97 -
SOLCI005511700       -            678 EOG0936032P          -            813  1.7e-122  411.7  18.3   1   4   8.2e-46   1.1e-43  151.0   1.8   313   523   110   320    91   321 0.92 -
SOLCI005511700       -            678 EOG0936032P          -            813  1.7e-122  411.7  18.3   2   4   7.3e-35   9.9e-33  114.8   0.4   366   509   300   446   297   448 0.96 -
SOLCI005511700       -            678 EOG0936032P          -            813  1.7e-122  411.7  18.3   3   4   1.4e-40   1.9e-38  133.8   0.2   308   460   382   537   381   547 0.95 -
SOLCI005511700       -            678 EOG0936032P          -            813  1.7e-122  411.7  18.3   4   4     2e-14   2.7e-12   47.3   0.2   325   430   552   657   543   664 0.81 -
SOLCI004586900       -            590 EOG0936032P          -            813  8.4e-122  409.4  22.9   1   4   2.3e-15   3.2e-13   50.3   0.2   307   429    49   171    39   173 0.96 -
SOLCI004586900       -            590 EOG0936032P          -            813  8.4e-122  409.4  22.9   2   4   8.1e-51   1.1e-48  167.6   3.3   324   522   172   373   168   373 0.97 -
SOLCI004586900       -            590 EOG0936032P          -            813  8.4e-122  409.4  22.9   3   4   2.5e-47   3.5e-45  156.0   1.3   308   512   296   503   295   504 0.96 -
SOLCI004586900       -            590 EOG0936032P          -            813  8.4e-122  409.4  22.9   4   4   5.6e-22   7.6e-20   72.2   0.4   310   442   438   570   436   577 0.92 -
SOLCI002510100       -            737 EOG0936032P          -            813  1.4e-121  408.7  15.3   1   5     0.026       3.6    7.2   0.0   243   303    63   124    39   127 0.70 -
SOLCI002510100       -            737 EOG0936032P          -            813  1.4e-121  408.7  15.3   2   5   1.1e-13   1.4e-11   44.8   1.2   117   220   110   213   107   216 0.95 -
SOLCI002510100       -            737 EOG0936032P          -            813  1.4e-121  408.7  15.3   3   5   2.2e-57     3e-55  189.3   0.8   321   514   215   411   207   413 0.95 -
SOLCI002510100       -            737 EOG0936032P          -            813  1.4e-121  408.7  15.3   4   5   1.7e-16   2.3e-14   54.1   0.0   676   770   410   507   409   507 0.92 -
SOLCI002510100       -            737 EOG0936032P          -            813  1.4e-121  408.7  15.3   5   5   8.2e-41   1.1e-38  134.5   0.1   319   521   495   700   493   714 0.94 -
SOLCI006582700       -            770 EOG0936032P          -            813  2.3e-121  408.0  15.2   1   6     1e-22   1.4e-20   74.7   0.2   403   522   139   264   125   267 0.89 -
SOLCI006582700       -            770 EOG0936032P          -            813  2.3e-121  408.0  15.2   2   6   9.3e-28   1.3e-25   91.3   0.0   308   435   257   384   255   384 0.97 -
SOLCI006582700       -            770 EOG0936032P          -            813  2.3e-121  408.0  15.2   3   6   7.3e-23     1e-20   75.1   0.4   696   775   381   460   379   461 0.97 -
SOLCI006582700       -            770 EOG0936032P          -            813  2.3e-121  408.0  15.2   4   6   3.4e-18   4.7e-16   59.7   0.1   699   785   454   540   452   543 0.95 -
SOLCI006582700       -            770 EOG0936032P          -            813  2.3e-121  408.0  15.2   5   6   1.1e-26   1.5e-24   87.7   0.2   696   799   521   624   519   627 0.97 -
SOLCI006582700       -            770 EOG0936032P          -            813  2.3e-121  408.0  15.2   6   6   7.4e-19     1e-16   61.9   0.1   309   447   608   763   606   767 0.86 -
SOLCI003320200       -            775 EOG0936032P          -            813  6.4e-121  406.5  15.2   1   4   1.3e-47   1.8e-45  157.0   0.2   321   569   113   368    55   368 0.55 -
SOLCI003320200       -            775 EOG0936032P          -            813  6.4e-121  406.5  15.2   2   4     3e-21   4.2e-19   69.8   0.6   697   793   365   461   364   469 0.94 -
SOLCI003320200       -            775 EOG0936032P          -            813  6.4e-121  406.5  15.2   3   4   2.2e-32     3e-30  106.6   0.2   627   796   430   617   428   626 0.85 -
SOLCI003320200       -            775 EOG0936032P          -            813  6.4e-121  406.5  15.2   4   4   1.5e-32     2e-30  107.2   0.3   262   497   485   724   479   750 0.88 -
SOLCI004667900       -            687 EOG0936032P          -            813  1.3e-120  405.5  23.4   1   4   2.4e-29   3.3e-27   96.6   0.2   247   421    65   242    40   249 0.90 -
SOLCI004667900       -            687 EOG0936032P          -            813  1.3e-120  405.5  23.4   2   4   4.4e-46   6.1e-44  151.9   4.7   323   560   250   493   240   495 0.93 -
SOLCI004667900       -            687 EOG0936032P          -            813  1.3e-120  405.5  23.4   3   4     6e-39   8.2e-37  128.3   1.6   328   522   359   556   357   561 0.94 -
SOLCI004667900       -            687 EOG0936032P          -            813  1.3e-120  405.5  23.4   4   4   7.7e-20   1.1e-17   65.1   0.2   685   809   557   681   550   685 0.88 -
SOLCI007287600       -            842 EOG0936032P          -            813  3.3e-120  404.2  22.8   1   5   6.2e-07   8.5e-05   22.5   0.0   122   212   190   284    78   287 0.81 -
SOLCI007287600       -            842 EOG0936032P          -            813  3.3e-120  404.2  22.8   2   5   2.6e-21   3.6e-19   70.0   0.1   331   479   233   385   141   393 0.82 -
SOLCI007287600       -            842 EOG0936032P          -            813  3.3e-120  404.2  22.8   3   5   1.6e-34   2.1e-32  113.7   0.4   308   507   245   448   226   448 0.87 -
SOLCI007287600       -            842 EOG0936032P          -            813  3.3e-120  404.2  22.8   4   5   2.5e-34   3.4e-32  113.1   1.9   310   508   388   589   385   595 0.93 -
SOLCI007287600       -            842 EOG0936032P          -            813  3.3e-120  404.2  22.8   5   5   5.8e-40   7.9e-38  131.7   0.9   244   494   565   820   563   832 0.94 -
SOLCI005484700       -            754 EOG0936032P          -            813  1.5e-119  402.0  11.7   1   4         1   1.4e+02    1.9   0.0   314   360   125   172   112   182 0.77 -
SOLCI005484700       -            754 EOG0936032P          -            813  1.5e-119  402.0  11.7   2   4   4.2e-49   5.7e-47  161.9   1.6   266   498   195   432   178   434 0.93 -
SOLCI005484700       -            754 EOG0936032P          -            813  1.5e-119  402.0  11.7   3   4   1.1e-26   1.5e-24   87.8   0.0   323   431   429   537   429   538 0.72 -
SOLCI005484700       -            754 EOG0936032P          -            813  1.5e-119  402.0  11.7   4   4   2.1e-50   2.9e-48  166.2   0.9   311   513   522   727   519   739 0.95 -
SOLCI006204600       -            575 EOG0936032P          -            813  2.9e-119  401.1  15.2   1   3   3.4e-59   4.6e-57  195.3   3.4   234   511    66   349    32   350 0.93 -
SOLCI006204600       -            575 EOG0936032P          -            813  2.9e-119  401.1  15.2   2   3   3.7e-45   5.1e-43  148.9   1.0   276   472   248   450   247   451 0.95 -
SOLCI006204600       -            575 EOG0936032P          -            813  2.9e-119  401.1  15.2   3   3     2e-24   2.8e-22   80.3   0.1   312   427   427   542   423   552 0.92 -
SOLCI004840300       -            619 EOG0936032P          -            813  6.7e-119  399.8  10.7   1   4     1e-19   1.4e-17   64.7   0.0   666   775   126   233   121   233 0.93 -
SOLCI004840300       -            619 EOG0936032P          -            813  6.7e-119  399.8  10.7   2   4     1e-27   1.4e-25   91.2   0.6   696   806   224   334   220   337 0.96 -
SOLCI004840300       -            619 EOG0936032P          -            813  6.7e-119  399.8  10.7   3   4   1.8e-40   2.5e-38  133.4   0.2   617   775   350   513   344   515 0.93 -
SOLCI004840300       -            619 EOG0936032P          -            813  6.7e-119  399.8  10.7   4   4   2.7e-42   3.8e-40  139.4   0.3   307   497   414   607   413   611 0.95 -
SOLCI001873300       -            909 EOG0936032P          -            813  1.7e-116  391.9  10.8   1   4   8.9e-43   1.2e-40  141.0   0.0   309   509   222   425   204   432 0.93 -
SOLCI001873300       -            909 EOG0936032P          -            813  1.7e-116  391.9  10.8   2   4     6e-39   8.3e-37  128.3   0.1   310   522   433   648   428   651 0.96 -
SOLCI001873300       -            909 EOG0936032P          -            813  1.7e-116  391.9  10.8   3   4   8.9e-35   1.2e-32  114.5   1.1   309   507   642   842   639   861 0.95 -
SOLCI001873300       -            909 EOG0936032P          -            813  1.7e-116  391.9  10.8   4   4     1e-11   1.4e-09   38.3   0.2   611   738   745   873   740   892 0.86 -
SOLCI006155700       -            798 EOG0936032P          -            813  2.1e-116  391.6  13.7   1   4   3.8e-33   5.2e-31  109.1   0.0   334   520    64   253    54   255 0.95 -
SOLCI006155700       -            798 EOG0936032P          -            813  2.1e-116  391.6  13.7   2   4   1.9e-44   2.6e-42  146.5   1.4   308   495   248   438   246   444 0.97 -
SOLCI006155700       -            798 EOG0936032P          -            813  2.1e-116  391.6  13.7   3   4   9.5e-37   1.3e-34  121.1   2.0   291   494   462   669   444   672 0.92 -
SOLCI006155700       -            798 EOG0936032P          -            813  2.1e-116  391.6  13.7   4   4   9.8e-09   1.3e-06   28.4   0.0   327   426   639   738   621   750 0.88 -
SOLCI002228800       -            752 EOG0936032P          -            813    1e-114  386.0  21.9   1   4   2.4e-61   3.3e-59  202.4   2.8   239   511   200   478   192   478 0.95 -
SOLCI002228800       -            752 EOG0936032P          -            813    1e-114  386.0  21.9   2   4   5.1e-46   6.9e-44  151.7   3.7   325   499   464   641   462   643 0.97 -
SOLCI002228800       -            752 EOG0936032P          -            813    1e-114  386.0  21.9   3   4   2.1e-14   2.9e-12   47.2   0.1   448   510   625   687   621   690 0.93 -
SOLCI002228800       -            752 EOG0936032P          -            813    1e-114  386.0  21.9   4   4   3.4e-06   0.00047   20.0   0.1   307   358   691   742   687   747 0.94 -
SOLCI001270900       -           1047 EOG0936032P          -            813  2.7e-113  381.3  26.2   1   4   3.1e-10   4.3e-08   33.4   0.4   290   455    23   189    11   194 0.72 -
SOLCI001270900       -           1047 EOG0936032P          -            813  2.7e-113  381.3  26.2   2   4   3.7e-51   5.1e-49  168.7   2.2   312   575   183   449   179   454 0.96 -
SOLCI001270900       -           1047 EOG0936032P          -            813  2.7e-113  381.3  26.2   3   4   3.6e-18     5e-16   59.6   2.2   280   407   425   553   419   572 0.89 -
SOLCI001270900       -           1047 EOG0936032P          -            813  2.7e-113  381.3  26.2   4   4     2e-42   2.7e-40  139.9   0.7   198   493   654   964   649   969 0.82 -
SOLCI002498400       -            654 EOG0936032P          -            813  8.6e-111  373.0  19.5   1   4   2.3e-40   3.1e-38  133.0   8.9   217   512    24   324    17   325 0.87 -
SOLCI002498400       -            654 EOG0936032P          -            813  8.6e-111  373.0  19.5   2   4   1.2e-16   1.6e-14   54.6   0.1   699   775   314   390   313   394 0.96 -
SOLCI002498400       -            654 EOG0936032P          -            813  8.6e-111  373.0  19.5   3   4   1.6e-45   2.2e-43  150.1   1.3   309   483   398   577   392   578 0.95 -
SOLCI002498400       -            654 EOG0936032P          -            813  8.6e-111  373.0  19.5   4   4   1.5e-16     2e-14   54.3   0.0   401   469   578   649   576   653 0.52 -
SOLCI000152500       -            717 EOG0936032P          -            813    7e-110  370.0  25.3   1   5   7.6e-42     1e-39  137.9   3.0   300   522   143   372   122   374 0.91 -
SOLCI000152500       -            717 EOG0936032P          -            813    7e-110  370.0  25.3   2   5   7.8e-47   1.1e-44  154.4   2.0   366   557   353   551   353   551 0.96 -
SOLCI000152500       -            717 EOG0936032P          -            813    7e-110  370.0  25.3   3   5   6.1e-22   8.4e-20   72.1   0.3   703   799   496   592   495   594 0.97 -
SOLCI000152500       -            717 EOG0936032P          -            813    7e-110  370.0  25.3   4   5   1.1e-13   1.5e-11   44.8   0.7   703   776   566   641   566   650 0.91 -
SOLCI000152500       -            717 EOG0936032P          -            813    7e-110  370.0  25.3   5   5     0.008       1.1    8.8   0.0   707   753   663   709   655   716 0.69 -
SOLCI007117300       -            561 EOG0936032P          -            813  3.1e-107  361.3   6.2   1   2   7.9e-48   1.1e-45  157.7   0.1   299   524   101   326    10   326 0.82 -
SOLCI007117300       -            561 EOG0936032P          -            813  3.1e-107  361.3   6.2   2   2   8.2e-65   1.1e-62  213.9   2.0   274   528   281   540   280   545 0.98 -
SOLCI001596600       -           1475 EOG0936032P          -            813  6.4e-107  360.2  16.2   1   5     1e-16   1.4e-14   54.8   0.0   659   796   222   361   214   365 0.89 -
SOLCI001596600       -           1475 EOG0936032P          -            813  6.4e-107  360.2  16.2   2   5   2.3e-48   3.1e-46  159.5   5.0   273   619   345   700   344   719 0.87 -
SOLCI001596600       -           1475 EOG0936032P          -            813  6.4e-107  360.2  16.2   3   5     1e-19   1.4e-17   64.8   1.0   307   521   726   944   710   946 0.91 -
SOLCI001596600       -           1475 EOG0936032P          -            813  6.4e-107  360.2  16.2   4   5   1.5e-29   2.1e-27   97.2   0.1   311   540   906  1137   905  1137 0.97 -
SOLCI001596600       -           1475 EOG0936032P          -            813  6.4e-107  360.2  16.2   5   5     1e-07   1.4e-05   25.0   0.0   535   624  1102  1195  1098  1203 0.87 -
SOLCI002768000       -            618 EOG0936032P          -            813  9.9e-107  359.6  20.2   1   4   8.6e-05     0.012   15.4   0.6    24   154    53   206    39   208 0.71 -
SOLCI002768000       -            618 EOG0936032P          -            813  9.9e-107  359.6  20.2   2   4   6.4e-45   8.7e-43  148.1   4.4   288   526   134   376   122   377 0.93 -
SOLCI002768000       -            618 EOG0936032P          -            813  9.9e-107  359.6  20.2   3   4   2.7e-20   3.8e-18   66.6   0.0   445   523   365   443   364   446 0.96 -
SOLCI002768000       -            618 EOG0936032P          -            813  9.9e-107  359.6  20.2   4   4   1.3e-49   1.8e-47  163.6   0.3   322   510   414   605   413   612 0.98 -
SOLCI004734200       -            707 EOG0936032P          -            813  4.9e-106  357.3  18.7   1   4   1.2e-26   1.7e-24   87.6   0.4   274   444   238   411   220   413 0.91 -
SOLCI004734200       -            707 EOG0936032P          -            813  4.9e-106  357.3  18.7   2   4   1.4e-23   1.9e-21   77.6   0.3   311   450   313   452   312   455 0.91 -
SOLCI004734200       -            707 EOG0936032P          -            813  4.9e-106  357.3  18.7   3   4   1.5e-36     2e-34  120.4   0.6   292   507   397   618   396   618 0.95 -
SOLCI004734200       -            707 EOG0936032P          -            813  4.9e-106  357.3  18.7   4   4   8.1e-33   1.1e-30  108.1   0.9   312   513   455   659   449   671 0.93 -
SOLCI004945500       -            663 EOG0936032P          -            813  3.9e-105  354.3  25.5   1   4   5.6e-14   7.7e-12   45.7   0.1   696   754   182   240   182   244 0.96 -
SOLCI004945500       -            663 EOG0936032P          -            813  3.9e-105  354.3  25.5   2   4   2.1e-34   2.9e-32  113.3   0.7   360   510   245   398   237   400 0.93 -
SOLCI004945500       -            663 EOG0936032P          -            813  3.9e-105  354.3  25.5   3   4   7.9e-41   1.1e-38  134.6   6.2   595   774   386   570   385   571 0.97 -
SOLCI004945500       -            663 EOG0936032P          -            813  3.9e-105  354.3  25.5   4   4   9.8e-30   1.3e-27   97.9   0.9   306   444   506   644   506   653 0.97 -
SOLCI003978800       -            716 EOG0936032P          -            813  1.2e-103  349.4  20.1   1   3   2.5e-11   3.4e-09   37.0   0.6   334   417   163   246   152   246 0.91 -
SOLCI003978800       -            716 EOG0936032P          -            813  1.2e-103  349.4  20.1   2   3   4.4e-57     6e-55  188.3   1.7   309   522   243   460   241   462 0.95 -
SOLCI003978800       -            716 EOG0936032P          -            813  1.2e-103  349.4  20.1   3   3   8.1e-46   1.1e-43  151.1   4.1   289   539   432   688   430   710 0.88 -
SOLCI002498500       -            605 EOG0936032P          -            813  2.1e-103  348.6  17.5   1   3   3.1e-45   4.2e-43  149.1   7.0   282   514   127   362    99   363 0.90 -
SOLCI002498500       -            605 EOG0936032P          -            813  2.1e-103  348.6  17.5   2   3   1.6e-27   2.3e-25   90.5   0.2   366   491   351   479   350   479 0.94 -
SOLCI002498500       -            605 EOG0936032P          -            813  2.1e-103  348.6  17.5   3   3   5.4e-40   7.4e-38  131.8   0.2   369   510   459   603   458   604 0.98 -
SOLCI002498300       -            514 EOG0936032P          -            813  3.8e-103  347.7  10.9   1   3   3.2e-32   4.3e-30  106.1   1.1   349   519     6   176     3   176 0.93 -
SOLCI002498300       -            514 EOG0936032P          -            813  3.8e-103  347.7  10.9   2   3   3.4e-42   4.6e-40  139.1   0.2   309   491   173   358   170   358 0.97 -
SOLCI002498300       -            514 EOG0936032P          -            813  3.8e-103  347.7  10.9   3   3   6.1e-35   8.4e-33  115.1   0.6   309   439   348   478   348   485 0.96 -
SOLCI003885900       -            709 EOG0936032P          -            813  5.6e-102  343.9  10.4   1   4   6.4e-26   8.8e-24   85.2   0.1   312   447   199   334   135   341 0.81 -
SOLCI003885900       -            709 EOG0936032P          -            813  5.6e-102  343.9  10.4   2   4   6.7e-23   9.1e-21   75.3   0.7   278   454   338   516   334   521 0.94 -
SOLCI003885900       -            709 EOG0936032P          -            813  5.6e-102  343.9  10.4   3   4   8.3e-32   1.1e-29  104.7   0.1   662   801   459   599   457   600 0.60 -
SOLCI003885900       -            709 EOG0936032P          -            813  5.6e-102  343.9  10.4   4   4   8.7e-33   1.2e-30  108.0   0.1   354   524   521   694   516   704 0.94 -
SOLCI005377500       -           1237 EOG0936032P          -            813    2e-101  342.1  13.3   1   6   9.4e-13   1.3e-10   41.7   0.0   309   463   166   324   156   325 0.93 -
SOLCI005377500       -           1237 EOG0936032P          -            813    2e-101  342.1  13.3   2   6   8.9e-25   1.2e-22   81.5   0.0   286   429   317   462   312   468 0.94 -
SOLCI005377500       -           1237 EOG0936032P          -            813    2e-101  342.1  13.3   3   6     1e-07   1.4e-05   25.1   0.2   274   415   513   654   498   666 0.85 -
SOLCI005377500       -           1237 EOG0936032P          -            813    2e-101  342.1  13.3   4   6   6.1e-15   8.4e-13   48.9   0.0   229   418   676   867   667   876 0.90 -
SOLCI005377500       -           1237 EOG0936032P          -            813    2e-101  342.1  13.3   5   6   1.3e-22   1.7e-20   74.3   1.2   334   519   818  1006   814  1007 0.95 -
SOLCI005377500       -           1237 EOG0936032P          -            813    2e-101  342.1  13.3   6   6   1.6e-30   2.2e-28  100.5   0.0   309   512  1003  1209   999  1220 0.96 -
SOLCI002323100       -            664 EOG0936032P          -            813  2.2e-101  341.9  27.6   1   3   1.6e-24   2.2e-22   80.6   1.7   325   503    43   235    15   235 0.87 -
SOLCI002323100       -            664 EOG0936032P          -            813  2.2e-101  341.9  27.6   2   3   1.6e-38   2.2e-36  127.0   1.9   316   523   220   430   220   431 0.96 -
SOLCI002323100       -            664 EOG0936032P          -            813  2.2e-101  341.9  27.6   3   3   3.1e-49   4.2e-47  162.4   9.1   276   493   423   654   419   662 0.91 -
SOLCI004441000       -            833 EOG0936032P          -            813  3.6e-101  341.2  13.4   1   3   2.1e-22   2.9e-20   73.6   0.4   376   527   248   402   236   406 0.88 -
SOLCI004441000       -            833 EOG0936032P          -            813  3.6e-101  341.2  13.4   2   3     2e-58   2.7e-56  192.8   0.4   307   570   389   660   387   660 0.95 -
SOLCI004441000       -            833 EOG0936032P          -            813  3.6e-101  341.2  13.4   3   3     3e-30   4.1e-28   99.6   1.5   299   522   590   816   589   832 0.91 -
SOLCI005641500       -            381 EOG0936032P          -            813  6.4e-100  337.1  14.3   1   3     4e-26   5.5e-24   85.9   0.3   302   416     2   118     1   119 0.96 -
SOLCI005641500       -            381 EOG0936032P          -            813  6.4e-100  337.1  14.3   2   3   1.9e-62   2.6e-60  206.1   5.3   298   515   103   325   103   326 0.97 -
SOLCI005641500       -            381 EOG0936032P          -            813  6.4e-100  337.1  14.3   3   3   7.5e-20     1e-17   65.2   0.1   321   397   303   379   301   381 0.94 -
SOLCI002689000       -            518 EOG0936032P          -            813  7.7e-100  336.8  18.7   1   3   3.4e-45   4.7e-43  149.0   1.2   308   507    21   223     3   223 0.97 -
SOLCI002689000       -            518 EOG0936032P          -            813  7.7e-100  336.8  18.7   2   3   2.7e-47   3.7e-45  156.0   2.3   309   513   127   334   126   338 0.97 -
SOLCI002689000       -            518 EOG0936032P          -            813  7.7e-100  336.8  18.7   3   3   9.9e-18   1.4e-15   58.2   1.2   309   433   337   462   334   472 0.94 -
SOLCI004234600       -            611 EOG0936032P          -            813   2.8e-99  334.9   7.7   1   3     0.026       3.5    7.2   0.1    44   153   111   236    93   238 0.76 -
SOLCI004234600       -            611 EOG0936032P          -            813   2.8e-99  334.9   7.7   2   3   5.8e-52   7.9e-50  171.4   1.7   346   522   224   403   212   404 0.97 -
SOLCI004234600       -            611 EOG0936032P          -            813   2.8e-99  334.9   7.7   3   3   3.3e-53   4.5e-51  175.5   0.5   299   522   385   610   385   611 0.95 -
SOLCI003635200       -            819 EOG0936032P          -            813   3.8e-99  334.5  13.4   1   4     1e-23   1.4e-21   77.9   0.1   320   477   167   328   148   333 0.90 -
SOLCI003635200       -            819 EOG0936032P          -            813   3.8e-99  334.5  13.4   2   4   1.7e-32   2.3e-30  107.0   0.2   310   479   298   470   292   474 0.95 -
SOLCI003635200       -            819 EOG0936032P          -            813   3.8e-99  334.5  13.4   3   4   6.1e-22   8.3e-20   72.1   0.0   273   473   434   639   434   641 0.94 -
SOLCI003635200       -            819 EOG0936032P          -            813   3.8e-99  334.5  13.4   4   4   6.4e-33   8.7e-31  108.4   2.5   280   490   581   796   577   805 0.90 -
SOLCI001037900       -            594 EOG0936032P          -            813   1.3e-98  332.8  15.1   1   4   8.8e-09   1.2e-06   28.6   0.2   376   447    52   123    47   133 0.92 -
SOLCI001037900       -            594 EOG0936032P          -            813   1.3e-98  332.8  15.1   2   4   3.7e-13   5.1e-11   43.0   0.0   691   772   138   220   130   220 0.91 -
SOLCI001037900       -            594 EOG0936032P          -            813   1.3e-98  332.8  15.1   3   4   3.8e-56   5.3e-54  185.2   3.0   314   525   201   415   197   416 0.97 -
SOLCI001037900       -            594 EOG0936032P          -            813   1.3e-98  332.8  15.1   4   4   4.7e-29   6.4e-27   95.6   0.3   310   460   407   560   404   577 0.86 -
SOLCI004169300       -            609 EOG0936032P          -            813   3.1e-97  328.2  13.6   1   3   1.8e-26   2.5e-24   87.0   0.6   319   486     1   171     1   172 0.97 -
SOLCI004169300       -            609 EOG0936032P          -            813   3.1e-97  328.2  13.6   2   3   2.8e-39   3.9e-37  129.4   1.4   315   522   137   347   131   348 0.96 -
SOLCI004169300       -            609 EOG0936032P          -            813   3.1e-97  328.2  13.6   3   3   3.2e-41   4.4e-39  135.8   0.3   323   528   320   528   319   542 0.95 -
SOLCI004643200       -            761 EOG0936032P          -            813   2.1e-96  325.4  17.8   1   4      0.12        17    4.9   0.0   391   472   148   232   118   243 0.74 -
SOLCI004643200       -            761 EOG0936032P          -            813   2.1e-96  325.4  17.8   2   4   8.4e-08   1.1e-05   25.3   0.0   662   774   187   308   159   311 0.55 -
SOLCI004643200       -            761 EOG0936032P          -            813   2.1e-96  325.4  17.8   3   4   7.4e-52     1e-49  171.0   5.7   298   520   304   537   298   545 0.92 -
SOLCI004643200       -            761 EOG0936032P          -            813   2.1e-96  325.4  17.8   4   4   1.8e-41   2.4e-39  136.7   2.4   307   525   531   753   529   757 0.95 -
SOLCI000943300       -            731 EOG0936032P          -            813   2.8e-96  325.0   6.4   1   2   2.3e-57   3.2e-55  189.2   0.7   221   526   116   427    87   433 0.94 -
SOLCI000943300       -            731 EOG0936032P          -            813   2.8e-96  325.0   6.4   2   2   9.4e-45   1.3e-42  147.5   0.6   366   757   298   710   297   720 0.90 -
SOLCI004587800       -            588 EOG0936032P          -            813   2.6e-94  318.5  20.2   1   4   2.4e-16   3.2e-14   53.6   1.1   343   493    48   202    31   207 0.93 -
SOLCI004587800       -            588 EOG0936032P          -            813   2.6e-94  318.5  20.2   2   4   3.7e-28   5.1e-26   92.7   0.2   315   429   196   310   195   310 0.97 -
SOLCI004587800       -            588 EOG0936032P          -            813   2.6e-94  318.5  20.2   3   4     4e-52   5.5e-50  171.9   3.6   308   522   294   511   294   512 0.98 -
SOLCI004587800       -            588 EOG0936032P          -            813   2.6e-94  318.5  20.2   4   4   1.2e-09   1.6e-07   31.5   0.2   446   512   505   571   503   579 0.92 -
SOLCI004840200       -            511 EOG0936032P          -            813   1.7e-93  315.9  10.3   1   4   2.2e-33     3e-31  109.9   0.6   328   519     9   203     2   206 0.95 -
SOLCI004840200       -            511 EOG0936032P          -            813   1.7e-93  315.9  10.3   2   4   1.7e-18   2.3e-16   60.7   0.1   677   773   198   295   197   296 0.95 -
SOLCI004840200       -            511 EOG0936032P          -            813   1.7e-93  315.9  10.3   3   4   2.3e-19   3.2e-17   63.6   0.1   699   776   291   368   289   374 0.93 -
SOLCI004840200       -            511 EOG0936032P          -            813   1.7e-93  315.9  10.3   4   4     4e-29   5.5e-27   95.8   0.0   369   509   365   508   365   510 0.95 -
SOLCI006090100       -            680 EOG0936032P          -            813   4.2e-91  307.9   6.9   1   3   6.7e-49   9.1e-47  161.3   0.7   201   526    54   396    53   403 0.89 -
SOLCI006090100       -            680 EOG0936032P          -            813   4.2e-91  307.9   6.9   2   3   1.1e-11   1.5e-09   38.1   0.9   678   760   385   468   385   475 0.89 -
SOLCI006090100       -            680 EOG0936032P          -            813   4.2e-91  307.9   6.9   3   3     1e-36   1.4e-34  120.9   0.0   309   506   456   658   455   668 0.95 -
SOLCI003331200       -            579 EOG0936032P          -            813   4.5e-91  307.8  13.3   1   3   3.6e-25   4.9e-23   82.8   0.1   333   457   129   256   118   260 0.95 -
SOLCI003331200       -            579 EOG0936032P          -            813   4.5e-91  307.8  13.3   2   3   1.7e-45   2.3e-43  150.0   4.2   291   508   225   450   225   451 0.95 -
SOLCI003331200       -            579 EOG0936032P          -            813   4.5e-91  307.8  13.3   3   3   2.7e-29   3.7e-27   96.4   0.3   352   493   431   575   429   577 0.96 -
SOLCI004716200       -            932 EOG0936032P          -            813   8.4e-91  306.9   9.5   1   3   4.8e-30   6.6e-28   98.9   2.7   310   509   309   511   297   512 0.96 -
SOLCI004716200       -            932 EOG0936032P          -            813   8.4e-91  306.9   9.5   2   3   5.4e-41   7.4e-39  135.1   0.7   318   519   492   696   489   698 0.97 -
SOLCI004716200       -            932 EOG0936032P          -            813   8.4e-91  306.9   9.5   3   3     8e-30   1.1e-27   98.2   0.2   330   474   679   826   679   860 0.88 -
SOLCI006109700       -            605 EOG0936032P          -            813   3.3e-90  305.0  11.6   1   3   8.6e-42   1.2e-39  137.8   0.8   323   519   147   349   120   351 0.94 -
SOLCI006109700       -            605 EOG0936032P          -            813   3.3e-90  305.0  11.6   2   3     1e-40   1.4e-38  134.2   1.7   308   498   345   538   344   539 0.96 -
SOLCI006109700       -            605 EOG0936032P          -            813   3.3e-90  305.0  11.6   3   3   8.5e-13   1.2e-10   41.8   0.0   692   746   535   589   533   595 0.90 -
SOLCI002522700       -           1014 EOG0936032P          -            813   1.2e-88  299.8  14.5   1   4   3.1e-12   4.3e-10   40.0   0.1   673   795   152   276   149   288 0.88 -
SOLCI002522700       -           1014 EOG0936032P          -            813   1.2e-88  299.8  14.5   2   4   1.6e-25   2.2e-23   83.9   0.6   397   558   328   496   314   502 0.87 -
SOLCI002522700       -           1014 EOG0936032P          -            813   1.2e-88  299.8  14.5   3   4   6.2e-14   8.4e-12   45.6   0.0   330   447   505   623   501   626 0.87 -
SOLCI002522700       -           1014 EOG0936032P          -            813   1.2e-88  299.8  14.5   4   4   1.1e-41   1.6e-39  137.3   1.9   308   660   624   984   623   990 0.92 -
SOLCI003908300       -            617 EOG0936032P          -            813   8.1e-88  297.0  10.9   1   2   3.1e-74   4.2e-72  245.1   8.9    98   490    62   465    15   474 0.91 -
SOLCI003908300       -            617 EOG0936032P          -            813   8.1e-88  297.0  10.9   2   2   1.4e-15     2e-13   51.0   0.0   673   782   485   595   475   607 0.74 -
SOLCI002010100       -           1097 EOG0936032P          -            813   8.3e-88  297.0  21.5   1   4   1.1e-24   1.5e-22   81.2   2.2   346   560   236   458   179   463 0.89 -
SOLCI002010100       -           1097 EOG0936032P          -            813   8.3e-88  297.0  21.5   2   4   3.5e-17   4.8e-15   56.3   2.1   327   482   462   620   453   628 0.78 -
SOLCI002010100       -           1097 EOG0936032P          -            813   8.3e-88  297.0  21.5   3   4   5.4e-15   7.5e-13   49.1   0.2   336   496   718   882   707   885 0.84 -
SOLCI002010100       -           1097 EOG0936032P          -            813   8.3e-88  297.0  21.5   4   4   1.1e-37   1.5e-35  124.2   0.3   308   521   866  1081   857  1091 0.93 -
SOLCI002673900       -            530 EOG0936032P          -            813   8.9e-85  287.0  13.4   1   3       0.1        14    5.2   0.2    19    67    72   121    59   147 0.75 -
SOLCI002673900       -            530 EOG0936032P          -            813   8.9e-85  287.0  13.4   2   3     1e-54   1.4e-52  180.5   6.1   278   530   154   407   146   409 0.92 -
SOLCI002673900       -            530 EOG0936032P          -            813   8.9e-85  287.0  13.4   3   3   3.2e-36   4.4e-34  119.3   0.7   308   508   322   525   322   527 0.94 -
SOLCI000672200       -            552 EOG0936032P          -            813   9.7e-85  286.9   3.6   1   3   4.6e-21   6.3e-19   69.2   0.0   634   789   108   274    71   275 0.82 -
SOLCI000672200       -            552 EOG0936032P          -            813   9.7e-85  286.9   3.6   2   3   1.5e-53   2.1e-51  176.6   0.1   366   575   255   473   254   474 0.94 -
SOLCI000672200       -            552 EOG0936032P          -            813   9.7e-85  286.9   3.6   3   3   2.5e-17   3.4e-15   56.8   0.1   375   487   405   521   404   535 0.90 -
SOLCI001336900       -            834 EOG0936032P          -            813   8.5e-84  283.7  13.3   1   3   8.1e-23   1.1e-20   75.0   0.0   331   502   125   300   121   301 0.93 -
SOLCI001336900       -            834 EOG0936032P          -            813   8.5e-84  283.7  13.3   2   3   9.1e-15   1.2e-12   48.4   0.3   697   774   298   377   297   381 0.94 -
SOLCI001336900       -            834 EOG0936032P          -            813   8.5e-84  283.7  13.3   3   3   1.5e-48     2e-46  160.1   6.1   334   751   376   809   375   812 0.85 -
SOLCI005303000       -            711 EOG0936032P          -            813   2.4e-83  282.2  12.3   1   2   3.5e-36   4.8e-34  119.2   2.9   306   508   221   426   189   427 0.91 -
SOLCI005303000       -            711 EOG0936032P          -            813   2.4e-83  282.2  12.3   2   2   2.1e-49   2.8e-47  162.9   0.5   290   497   413   625   413   629 0.96 -
SOLCI005396300       -            601 EOG0936032P          -            813   8.3e-83  280.5   5.8   1   2   6.9e-47   9.4e-45  154.6   1.4   253   520   148   420   118   421 0.94 -
SOLCI005396300       -            601 EOG0936032P          -            813   8.3e-83  280.5   5.8   2   2   2.1e-41   2.8e-39  136.5   0.2   307   513   379   588   377   596 0.97 -
SOLCI004294500       -            577 EOG0936032P          -            813   4.5e-82  278.1   5.3   1   3     1e-25   1.4e-23   84.5   1.4   381   524    88   234    79   236 0.91 -
SOLCI004294500       -            577 EOG0936032P          -            813   4.5e-82  278.1   5.3   2   3   4.1e-49   5.7e-47  162.0   0.0   264   514   214   469   214   472 0.93 -
SOLCI004294500       -            577 EOG0936032P          -            813   4.5e-82  278.1   5.3   3   3   1.3e-11   1.8e-09   37.9   0.0   343   430   470   557   467   567 0.92 -
SOLCI000829700       -            896 EOG0936032P          -            813   7.1e-82  277.4   2.3   1   3     2e-47   2.7e-45  156.4   0.8   133   513   203   592   185   597 0.92 -
SOLCI000829700       -            896 EOG0936032P          -            813   7.1e-82  277.4   2.3   2   3   3.9e-21   5.3e-19   69.4   0.0   309   499   455   648   453   651 0.87 -
SOLCI000829700       -            896 EOG0936032P          -            813   7.1e-82  277.4   2.3   3   3   2.3e-20   3.2e-18   66.9   0.0   292   564   611   888   597   888 0.85 -
SOLCI000848000       -            479 EOG0936032P          -            813   7.7e-82  277.3   1.4   1   3   4.9e-09   6.7e-07   29.4   0.0   307   445    26   167    13   168 0.89 -
SOLCI000848000       -            479 EOG0936032P          -            813   7.7e-82  277.3   1.4   2   3     9e-46   1.2e-43  150.9   0.3   326   503   153   334   149   336 0.95 -
SOLCI000848000       -            479 EOG0936032P          -            813   7.7e-82  277.3   1.4   3   3     2e-33   2.7e-31  110.1   0.0   310   485   278   463   274   477 0.90 -
SOLCI000806300       -            588 EOG0936032P          -            813   3.8e-81  275.0  14.4   1   2   7.5e-66     1e-63  217.3   8.8   244   511   146   416   117   416 0.96 -
SOLCI000806300       -            588 EOG0936032P          -            813   3.8e-81  275.0  14.4   2   2   4.3e-21   5.8e-19   69.3   0.2   227   395   407   575   406   581 0.93 -
SOLCI003344400       -            690 EOG0936032P          -            813   6.5e-81  274.2   9.2   1   3   2.4e-40   3.3e-38  133.0   2.6   221   473   119   377   114   382 0.92 -
SOLCI003344400       -            690 EOG0936032P          -            813   6.5e-81  274.2   9.2   2   3   2.8e-39   3.8e-37  129.5   0.3   310   506   387   586   379   587 0.97 -
SOLCI003344400       -            690 EOG0936032P          -            813   6.5e-81  274.2   9.2   3   3   4.6e-06   0.00062   19.6   0.0   697   744   580   627   579   641 0.85 -
SOLCI002894100       -            860 EOG0936032P          -            813   5.1e-80  271.2  10.4   1   4   5.5e-21   7.5e-19   68.9   0.1   314   442   121   251   114   256 0.91 -
SOLCI002894100       -            860 EOG0936032P          -            813   5.1e-80  271.2  10.4   2   4     3e-35   4.1e-33  116.1   0.8   293   509   204   426   204   433 0.94 -
SOLCI002894100       -            860 EOG0936032P          -            813   5.1e-80  271.2  10.4   3   4     7e-31   9.6e-29  101.7   0.3   308   560   362   622   361   630 0.93 -
SOLCI002894100       -            860 EOG0936032P          -            813   5.1e-80  271.2  10.4   4   4   0.00016     0.022   14.5   0.0   217   333   584   708   581   731 0.79 -
SOLCI006449600       -            852 EOG0936032P          -            813   1.1e-78  266.8  19.5   1   6   1.4e-23     2e-21   77.5   0.1   369   508    16   158     1   164 0.90 -
SOLCI006449600       -            852 EOG0936032P          -            813   1.1e-78  266.8  19.5   2   6     2e-10   2.8e-08   34.0   0.3   309   392   201   284   197   290 0.95 -
SOLCI006449600       -            852 EOG0936032P          -            813   1.1e-78  266.8  19.5   3   6    0.0037       0.5   10.0   0.2   367   492   293   417   284   424 0.81 -
SOLCI006449600       -            852 EOG0936032P          -            813   1.1e-78  266.8  19.5   4   6   6.9e-07   9.4e-05   22.3   0.0   653   774   380   499   374   503 0.77 -
SOLCI006449600       -            852 EOG0936032P          -            813   1.1e-78  266.8  19.5   5   6     7e-24   9.6e-22   78.5   0.8   296   507   424   639   415   641 0.91 -
SOLCI006449600       -            852 EOG0936032P          -            813   1.1e-78  266.8  19.5   6   6   2.1e-24   2.9e-22   80.2   0.2   308   520   612   826   610   836 0.94 -
SOLCI004337500       -            362 EOG0936032P          -            813   5.9e-77  261.1  11.5   1   3   1.5e-26   2.1e-24   87.3   0.3   322   444     5   127     2   128 0.97 -
SOLCI004337500       -            362 EOG0936032P          -            813   5.9e-77  261.1  11.5   2   3   8.8e-30   1.2e-27   98.0   0.5   327   503   115   294   115   294 0.93 -
SOLCI004337500       -            362 EOG0936032P          -            813   5.9e-77  261.1  11.5   3   3   1.5e-29   2.1e-27   97.2   0.5   370   518   193   344   189   354 0.94 -
SOLCI003878800       -            705 EOG0936032P          -            813   2.6e-76  259.0  17.7   1   2   2.3e-47   3.2e-45  156.1   8.0   282   793    23   534    15   535 0.91 -
SOLCI003878800       -            705 EOG0936032P          -            813   2.6e-76  259.0  17.7   2   2   1.6e-35   2.2e-33  117.0   2.1   332   728   244   642   239   650 0.87 -
SOLCI006204500       -            581 EOG0936032P          -            813     3e-76  258.8  17.1   1   4   1.4e-11   1.9e-09   37.8   0.0   675   776   103   206    93   206 0.85 -
SOLCI006204500       -            581 EOG0936032P          -            813     3e-76  258.8  17.1   2   4   6.6e-19     9e-17   62.1   0.3   697   800   197   300   196   301 0.97 -
SOLCI006204500       -            581 EOG0936032P          -            813     3e-76  258.8  17.1   3   4     8e-32   1.1e-29  104.8   1.4   277   445   284   454   279   456 0.61 -
SOLCI006204500       -            581 EOG0936032P          -            813     3e-76  258.8  17.1   4   4   1.9e-26   2.7e-24   87.0   1.6   272   426   419   575   419   580 0.96 -
SOLCI007477400       -            710 EOG0936032P          -            813     2e-75  256.1   7.4   1   4   4.8e-17   6.6e-15   55.9   0.0   666   802   115   256   101   258 0.84 -
SOLCI007477400       -            710 EOG0936032P          -            813     2e-75  256.1   7.4   2   4   4.6e-22   6.3e-20   72.5   0.0   698   798   329   430   326   435 0.95 -
SOLCI007477400       -            710 EOG0936032P          -            813     2e-75  256.1   7.4   3   4   3.9e-16   5.4e-14   52.9   0.4   392   524   435   569   432   615 0.72 -
SOLCI007477400       -            710 EOG0936032P          -            813     2e-75  256.1   7.4   4   4   1.8e-05    0.0024   17.6   0.1   368   430   617   679   609   688 0.75 -
SOLCI002532300       -            470 EOG0936032P          -            813   3.5e-75  255.3  17.6   1   3   1.4e-28   1.9e-26   94.1   4.1   300   509    54   269    45   270 0.91 -
SOLCI002532300       -            470 EOG0936032P          -            813   3.5e-75  255.3  17.6   2   3   8.9e-29   1.2e-26   94.7   0.4   392   526   219   356   205   359 0.87 -
SOLCI002532300       -            470 EOG0936032P          -            813   3.5e-75  255.3  17.6   3   3   1.2e-27   1.6e-25   91.0   0.7   310   495   277   464   274   467 0.93 -
SOLCI004587600       -            470 EOG0936032P          -            813   7.2e-74  250.9  11.6   1   4   2.5e-14   3.5e-12   46.9   0.1   120   218    44   142    16   145 0.91 -
SOLCI004587600       -            470 EOG0936032P          -            813   7.2e-74  250.9  11.6   2   4   3.9e-22   5.4e-20   72.7   0.5   315   435   139   259   138   259 0.92 -
SOLCI004587600       -            470 EOG0936032P          -            813   7.2e-74  250.9  11.6   3   4   2.2e-39     3e-37  129.8   0.4   315   503   244   426   242   428 0.95 -
SOLCI004587600       -            470 EOG0936032P          -            813   7.2e-74  250.9  11.6   4   4   8.1e-07   0.00011   22.1   0.1   699   735   425   461   423   468 0.92 -
SOLCI000411300       -            588 EOG0936032P          -            813     3e-73  248.9   0.8   1   3   2.2e-15     3e-13   50.4   0.0   274   387    50   165    34   171 0.37 -
SOLCI000411300       -            588 EOG0936032P          -            813     3e-73  248.9   0.8   2   3   2.8e-36   3.9e-34  119.5   0.2   311   504   159   356   156   358 0.94 -
SOLCI000411300       -            588 EOG0936032P          -            813     3e-73  248.9   0.8   3   3   4.8e-28   6.6e-26   92.3   0.0   353   522   307   479   303   495 0.80 -
SOLCI006142500       -            460 EOG0936032P          -            813   3.5e-73  248.6  14.3   1   3   1.9e-38   2.6e-36  126.7   1.5   332   526    14   211     9   211 0.97 -
SOLCI006142500       -            460 EOG0936032P          -            813   3.5e-73  248.6  14.3   2   3   1.3e-30   1.8e-28  100.8   3.3   366   524   188   349   185   353 0.96 -
SOLCI006142500       -            460 EOG0936032P          -            813   3.5e-73  248.6  14.3   3   3   5.3e-13   7.2e-11   42.5   0.0   173   287   340   453   338   460 0.93 -
SOLCI004685900       -            464 EOG0936032P          -            813   3.4e-72  245.4   9.5   1   3   8.7e-20   1.2e-17   65.0   0.5   345   512    40   211    26   212 0.94 -
SOLCI004685900       -            464 EOG0936032P          -            813   3.4e-72  245.4   9.5   2   3   6.2e-58   8.6e-56  191.1   1.5   262   507   166   407   161   409 0.96 -
SOLCI004685900       -            464 EOG0936032P          -            813   3.4e-72  245.4   9.5   3   3    0.0088       1.2    8.7   0.0   537   574   406   443   404   461 0.66 -
SOLCI000591300       -            558 EOG0936032P          -            813   5.3e-72  244.7   5.2   1   2     4e-31   5.4e-29  102.5   0.9   290   496   105   317    74   317 0.91 -
SOLCI000591300       -            558 EOG0936032P          -            813   5.3e-72  244.7   5.2   2   2   2.9e-46     4e-44  152.5   0.2   308   511   301   506   300   516 0.96 -
SOLCI005896200       -            700 EOG0936032P          -            813   8.6e-71  240.7   2.9   1   2   4.3e-46   5.9e-44  152.0   0.4   297   641   157   515   128   519 0.86 -
SOLCI005896200       -            700 EOG0936032P          -            813   8.6e-71  240.7   2.9   2   2   1.4e-27   1.9e-25   90.8   0.3   298   465   509   681   508   688 0.94 -
SOLCI007296100       -            819 EOG0936032P          -            813   1.1e-70  240.4   8.3   1   4   1.9e-17   2.6e-15   57.2   0.0   311   523    86   317    71   322 0.80 -
SOLCI007296100       -            819 EOG0936032P          -            813   1.1e-70  240.4   8.3   2   4   5.7e-09   7.9e-07   29.2   0.0   728   778   290   341   289   346 0.89 -
SOLCI007296100       -            819 EOG0936032P          -            813   1.1e-70  240.4   8.3   3   4   2.1e-27   2.9e-25   90.2   0.1   274   464   308   506   308   520 0.77 -
SOLCI007296100       -            819 EOG0936032P          -            813   1.1e-70  240.4   8.3   4   4   8.1e-28   1.1e-25   91.5   0.8   338   502   622   789   613   793 0.68 -
SOLCI000470000       -            479 EOG0936032P          -            813   1.9e-70  239.6   7.4   1   3   3.5e-26   4.8e-24   86.1   0.3   221   428   100   310    87   310 0.95 -
SOLCI000470000       -            479 EOG0936032P          -            813   1.9e-70  239.6   7.4   2   3   1.3e-30   1.8e-28  100.7   0.2   679   811   226   359   224   361 0.92 -
SOLCI000470000       -            479 EOG0936032P          -            813   1.9e-70  239.6   7.4   3   3   8.5e-22   1.2e-19   71.6   0.1   301   458   286   445   286   457 0.94 -
SOLCI004372400       -            657 EOG0936032P          -            813   3.9e-70  238.6  10.9   1   4     0.075        10    5.6   0.1    21    54    91   124    84   146 0.87 -
SOLCI004372400       -            657 EOG0936032P          -            813   3.9e-70  238.6  10.9   2   4       1.8   2.4e+02    1.1   0.0   173   200   149   176   124   189 0.55 -
SOLCI004372400       -            657 EOG0936032P          -            813   3.9e-70  238.6  10.9   3   4   9.3e-38   1.3e-35  124.4   3.4   528   773   203   454   155   458 0.91 -
SOLCI004372400       -            657 EOG0936032P          -            813   3.9e-70  238.6  10.9   4   4   6.5e-34   8.9e-32  111.7   0.2   296   471   449   629   449   637 0.93 -
SOLCI002785000       -            629 EOG0936032P          -            813   4.3e-70  238.4  13.3   1   2   1.7e-44   2.3e-42  146.7   2.8   286   502   181   400   119   401 0.80 -
SOLCI002785000       -            629 EOG0936032P          -            813   4.3e-70  238.4  13.3   2   2   6.5e-27   8.9e-25   88.5   3.4   262   478   400   621   398   627 0.89 -
SOLCI003435400       -            841 EOG0936032P          -            813     8e-70  237.5  10.4   1   3   2.7e-19   3.7e-17   63.3   0.0   333   440   176   284   153   288 0.60 -
SOLCI003435400       -            841 EOG0936032P          -            813     8e-70  237.5  10.4   2   3   9.2e-27   1.3e-24   88.0   0.7   274   409   396   533   394   540 0.90 -
SOLCI003435400       -            841 EOG0936032P          -            813     8e-70  237.5  10.4   3   3   7.6e-07    0.0001   22.2   0.1   608   729   585   709   578   735 0.83 -
SOLCI004689400       -            966 EOG0936032P          -            813   8.4e-70  237.5  21.2   1   5   6.2e-12   8.5e-10   39.0   0.1   678   791   270   385   263   399 0.84 -
SOLCI004689400       -            966 EOG0936032P          -            813   8.4e-70  237.5  21.2   2   5   4.1e-23   5.7e-21   75.9   1.4   397   553   419   582   412   594 0.86 -
SOLCI004689400       -            966 EOG0936032P          -            813   8.4e-70  237.5  21.2   3   5   2.7e-08   3.8e-06   26.9   0.1   330   406   596   671   583   679 0.61 -
SOLCI004689400       -            966 EOG0936032P          -            813   8.4e-70  237.5  21.2   4   5     1e-20   1.4e-18   68.1   0.3   312   424   682   794   680   804 0.95 -
SOLCI004689400       -            966 EOG0936032P          -            813   8.4e-70  237.5  21.2   5   5   2.5e-16   3.4e-14   53.5   1.6   626   800   762   944   761   956 0.84 -
SOLCI005629100       -            493 EOG0936032P          -            813   1.2e-69  236.9   9.0   1   3   2.6e-26   3.6e-24   86.5   1.9   270   446    11   185     3   186 0.91 -
SOLCI005629100       -            493 EOG0936032P          -            813   1.2e-69  236.9   9.0   2   3   2.5e-24   3.5e-22   80.0   0.1   314   489   158   333   150   337 0.86 -
SOLCI005629100       -            493 EOG0936032P          -            813   1.2e-69  236.9   9.0   3   3   3.3e-27   4.6e-25   89.5   0.0   286   517   230   465   221   470 0.91 -
SOLCI005023500       -            858 EOG0936032P          -            813   2.2e-69  236.1  20.7   1   4   4.3e-20   5.9e-18   66.0   1.6   330   621    26   316    13   323 0.88 -
SOLCI005023500       -            858 EOG0936032P          -            813   2.2e-69  236.1  20.7   2   4   3.8e-11   5.2e-09   36.4   0.1   321   496   184   354   175   374 0.86 -
SOLCI005023500       -            858 EOG0936032P          -            813   2.2e-69  236.1  20.7   3   4   8.6e-33   1.2e-30  108.0   2.7   228   623   326   723   322   740 0.88 -
SOLCI005023500       -            858 EOG0936032P          -            813   2.2e-69  236.1  20.7   4   4   5.2e-19   7.1e-17   62.4   0.1   297   560   527   792   525   810 0.77 -
SOLCI005497300       -            647 EOG0936032P          -            813   4.2e-69  235.2   2.0   1   2   3.7e-31     5e-29  102.6   0.1   334   528    90   288    86   290 0.95 -
SOLCI005497300       -            647 EOG0936032P          -            813   4.2e-69  235.2   2.0   2   2   1.1e-42   1.5e-40  140.7   0.2   226   474   261   514   260   523 0.94 -
SOLCI006380300       -           1028 EOG0936032P          -            813   6.8e-69  234.4  11.0   1   4   1.7e-26   2.4e-24   87.1   0.0   311   511   145   340    88   348 0.91 -
SOLCI006380300       -           1028 EOG0936032P          -            813   6.8e-69  234.4  11.0   2   4   1.7e-10   2.3e-08   34.2   0.3   354   446   355   443   344   448 0.84 -
SOLCI006380300       -           1028 EOG0936032P          -            813   6.8e-69  234.4  11.0   3   4   1.6e-25   2.2e-23   83.9   5.3   280   625   450   796   444   797 0.90 -
SOLCI006380300       -           1028 EOG0936032P          -            813   6.8e-69  234.4  11.0   4   4   5.3e-14   7.2e-12   45.8   0.1   326   565   731   971   729   983 0.81 -
SOLCI004525400       -           1057 EOG0936032P          -            813   1.3e-68  233.5   8.3   1   3   5.4e-64   7.4e-62  211.2   5.5   120   793   139   812    78   812 0.91 -
SOLCI004525400       -           1057 EOG0936032P          -            813   1.3e-68  233.5   8.3   2   3     2e-09   2.7e-07   30.7   0.0   310   405   768   861   766   875 0.86 -
SOLCI004525400       -           1057 EOG0936032P          -            813   1.3e-68  233.5   8.3   3   3    0.0088       1.2    8.7   0.0   723   784   813   871   798   896 0.80 -
SOLCI000358700       -            460 EOG0936032P          -            813   1.4e-68  233.4  11.2   1   3   3.4e-18   4.7e-16   59.7   0.2   699   800    12   113     6   114 0.95 -
SOLCI000358700       -            460 EOG0936032P          -            813   1.4e-68  233.4  11.2   2   3   4.9e-41   6.7e-39  135.2   4.2   279   520    99   345    98   347 0.96 -
SOLCI000358700       -            460 EOG0936032P          -            813   1.4e-68  233.4  11.2   3   3   1.3e-16   1.7e-14   54.5   0.0   169   286   336   452   336   458 0.95 -
SOLCI003784400       -            884 EOG0936032P          -            813     8e-68  230.9   8.7   1   4   1.7e-08   2.3e-06   27.6   0.1   538   624    46   136    32   142 0.88 -
SOLCI003784400       -            884 EOG0936032P          -            813     8e-68  230.9   8.7   2   4   1.6e-32   2.2e-30  107.1   1.3   526   798   104   377   103   383 0.95 -
SOLCI003784400       -            884 EOG0936032P          -            813     8e-68  230.9   8.7   3   4   1.4e-20   1.9e-18   67.6   0.0   367   520   385   538   380   555 0.67 -
SOLCI003784400       -            884 EOG0936032P          -            813     8e-68  230.9   8.7   4   4   5.9e-14   8.1e-12   45.7   0.1   367   494   557   684   544   689 0.89 -
SOLCI004191200       -            937 EOG0936032P          -            813   2.1e-67  229.5  20.2   1   4   2.5e-18   3.4e-16   60.1   0.6   288   498   165   380   142   380 0.85 -
SOLCI004191200       -            937 EOG0936032P          -            813   2.1e-67  229.5  20.2   2   4   9.7e-29   1.3e-26   94.6  11.8   382   778   297   707   293   709 0.85 -
SOLCI004191200       -            937 EOG0936032P          -            813   2.1e-67  229.5  20.2   3   4   2.7e-12   3.7e-10   40.2   0.5   415   516   678   781   670   800 0.82 -
SOLCI004191200       -            937 EOG0936032P          -            813   2.1e-67  229.5  20.2   4   4   1.7e-20   2.3e-18   67.3   0.1   297   445   767   918   765   926 0.60 -
SOLCI001888600       -           1018 EOG0936032P          -            813   3.7e-66  225.4   8.0   1   3   3.5e-09   4.8e-07   29.9   0.0   344   443   157   252   143   260 0.88 -
SOLCI001888600       -           1018 EOG0936032P          -            813   3.7e-66  225.4   8.0   2   3   4.2e-36   5.7e-34  118.9   3.7   288   778   270   758   257   761 0.91 -
SOLCI001888600       -           1018 EOG0936032P          -            813   3.7e-66  225.4   8.0   3   3   7.6e-29     1e-26   94.9   0.2   263   714   412   866   411   889 0.86 -
SOLCI004749700       -            720 EOG0936032P          -            813   6.9e-66  224.5  14.7   1   2     2e-47   2.8e-45  156.4   3.1   221   531   147   462   142   473 0.95 -
SOLCI004749700       -            720 EOG0936032P          -            813   6.9e-66  224.5  14.7   2   2   1.5e-22   2.1e-20   74.1   3.8   600   798   472   672   464   688 0.89 -
SOLCI005911000       -            652 EOG0936032P          -            813   9.7e-65  220.7  11.2   1   3   1.4e-17   1.9e-15   57.7   1.1   269   468   110   319    97   320 0.73 -
SOLCI005911000       -            652 EOG0936032P          -            813   9.7e-65  220.7  11.2   2   3   4.2e-20   5.7e-18   66.0   0.2   398   512   279   403   270   404 0.88 -
SOLCI005911000       -            652 EOG0936032P          -            813   9.7e-65  220.7  11.2   3   3   2.7e-36   3.6e-34  119.6   0.2   327   545   315   540   308   561 0.86 -
SOLCI007422500       -            622 EOG0936032P          -            813   1.4e-64  220.2   2.2   1   2   1.2e-46   1.6e-44  153.8   1.2   258   505   120   372   115   380 0.89 -
SOLCI007422500       -            622 EOG0936032P          -            813   1.4e-64  220.2   2.2   2   2   7.8e-20   1.1e-17   65.1   0.0   308   487   382   566   376   580 0.91 -
SOLCI004260400       -            461 EOG0936032P          -            813   6.1e-64  218.1   6.1   1   2   9.3e-45   1.3e-42  147.6   0.4   305   510    70   278    50   278 0.96 -
SOLCI004260400       -            461 EOG0936032P          -            813   6.1e-64  218.1   6.1   2   2     1e-24   1.4e-22   81.3   1.0   315   497   255   445   250   450 0.90 -
SOLCI003063200       -            529 EOG0936032P          -            813   1.9e-63  216.4   5.6   1   3   8.9e-17   1.2e-14   55.0   0.0   289   438   137   287    91   289 0.69 -
SOLCI003063200       -            529 EOG0936032P          -            813   1.9e-63  216.4   5.6   2   3   1.5e-36     2e-34  120.4   0.9   226   492   144   414   135   417 0.94 -
SOLCI003063200       -            529 EOG0936032P          -            813   1.9e-63  216.4   5.6   3   3   1.1e-17   1.5e-15   58.0   0.1   307   413   401   508   395   524 0.88 -
SOLCI005158000       -            837 EOG0936032P          -            813     3e-63  215.8  26.2   1   4   9.6e-06    0.0013   18.5   0.0   443   514    71   143    20   150 0.73 -
SOLCI005158000       -            837 EOG0936032P          -            813     3e-63  215.8  26.2   2   4   1.3e-23   1.8e-21   77.6   4.1   279   496    80   297    63   298 0.91 -
SOLCI005158000       -            837 EOG0936032P          -            813     3e-63  215.8  26.2   3   4   1.2e-19   1.7e-17   64.5   2.3   334   509   171   342   169   357 0.91 -
SOLCI005158000       -            837 EOG0936032P          -            813     3e-63  215.8  26.2   4   4   1.7e-28   2.4e-26   93.7   1.6   327   677   296   648   296   702 0.85 -
SOLCI002658000       -            667 EOG0936032P          -            813   4.5e-63  215.2   8.0   1   3   6.2e-20   8.4e-18   65.5   0.0   260   406   113   262    98   262 0.92 -
SOLCI002658000       -            667 EOG0936032P          -            813   4.5e-63  215.2   8.0   2   3   1.3e-43   1.7e-41  143.8   2.4   265   566   224   530   220   533 0.94 -
SOLCI002658000       -            667 EOG0936032P          -            813   4.5e-63  215.2   8.0   3   3   1.7e-07   2.3e-05   24.3   0.2   583   727   516   665   500   667 0.78 -
SOLCI004957900       -            922 EOG0936032P          -            813   5.1e-63  215.0   0.1   1   3   1.1e-09   1.5e-07   31.6   0.0   591   658   420   487   412   488 0.92 -
SOLCI004957900       -            922 EOG0936032P          -            813   5.1e-63  215.0   0.1   2   3   5.5e-44   7.6e-42  145.0   0.0   309   510   477   681   474   686 0.95 -
SOLCI004957900       -            922 EOG0936032P          -            813   5.1e-63  215.0   0.1   3   3   5.5e-16   7.5e-14   52.4   0.0   306   423   614   730   606   746 0.91 -
SOLCI003929300       -            742 EOG0936032P          -            813     8e-63  214.4  13.6   1   5   2.9e-11     4e-09   36.8   0.1   335   426    17   100     9   103 0.52 -
SOLCI003929300       -            742 EOG0936032P          -            813     8e-63  214.4  13.6   2   5   7.3e-17     1e-14   55.3   0.0   328   494   103   257    99   259 0.87 -
SOLCI003929300       -            742 EOG0936032P          -            813     8e-63  214.4  13.6   3   5     5e-21   6.8e-19   69.1   1.6   312   496   247   414   246   416 0.85 -
SOLCI003929300       -            742 EOG0936032P          -            813     8e-63  214.4  13.6   4   5   2.5e-17   3.4e-15   56.8   1.1   330   519   385   568   384   570 0.89 -
SOLCI003929300       -            742 EOG0936032P          -            813     8e-63  214.4  13.6   5   5   0.00016     0.022   14.5   0.1   313   392   570   647   560   683 0.68 -
SOLCI004445500       -            492 EOG0936032P          -            813   4.2e-62  212.0   5.6   1   3   1.5e-12   2.1e-10   41.0   0.0   304   410   113   218    69   222 0.87 -
SOLCI004445500       -            492 EOG0936032P          -            813   4.2e-62  212.0   5.6   2   3   1.9e-48   2.6e-46  159.7   3.2   305   513   218   429   218   434 0.97 -
SOLCI004445500       -            492 EOG0936032P          -            813   4.2e-62  212.0   5.6   3   3   1.4e-07   1.9e-05   24.6   0.0   451   523   402   477   400   489 0.89 -
SOLCI000557300       -            511 EOG0936032P          -            813   7.4e-62  211.2   6.2   1   2   3.6e-53   4.9e-51  175.4   6.9   170   511    69   423    52   424 0.89 -
SOLCI000557300       -            511 EOG0936032P          -            813   7.4e-62  211.2   6.2   2   2   3.9e-12   5.4e-10   39.6   0.0   665   759   414   509   408   511 0.81 -
SOLCI004830600       -            765 EOG0936032P          -            813   3.5e-61  209.0   9.1   1   4   7.9e-19   1.1e-16   61.8   0.0   306   443    20   149     5   157 0.90 -
SOLCI004830600       -            765 EOG0936032P          -            813   3.5e-61  209.0   9.1   2   4   2.2e-05    0.0029   17.4   0.0   492   579   166   253   160   258 0.79 -
SOLCI004830600       -            765 EOG0936032P          -            813   3.5e-61  209.0   9.1   3   4   2.2e-13     3e-11   43.8   0.0   667   758   293   381   287   383 0.94 -
SOLCI004830600       -            765 EOG0936032P          -            813   3.5e-61  209.0   9.1   4   4   1.1e-15   1.5e-13   51.4   0.2   291   491   382   583   377   583 0.84 -
SOLCI006697300       -            543 EOG0936032P          -            813     8e-61  207.8   8.6   1   2   2.8e-41   3.8e-39  136.0   0.2   298   511   160   377   142   378 0.94 -
SOLCI006697300       -            543 EOG0936032P          -            813     8e-61  207.8   8.6   2   2   3.1e-25   4.3e-23   83.0   3.3   326   497   364   539   361   542 0.94 -
SOLCI000751400       -            871 EOG0936032P          -            813   9.3e-61  207.5  20.4   1   3   5.7e-13   7.8e-11   42.4   0.3   367   491   135   259   122   259 0.92 -
SOLCI000751400       -            871 EOG0936032P          -            813   9.3e-61  207.5  20.4   2   3   2.8e-18   3.9e-16   60.0   2.2   273   474   211   410   205   415 0.93 -
SOLCI000751400       -            871 EOG0936032P          -            813   9.3e-61  207.5  20.4   3   3   3.8e-40   5.3e-38  132.3   4.5   260   662   264   666   262   673 0.87 -
SOLCI007385800       -            583 EOG0936032P          -            813   1.7e-60  206.7  12.8   1   1   9.2e-62   1.3e-59  203.8  12.8    80   513   144   582    34   583 0.91 -
SOLCI001204300       -            532 EOG0936032P          -            813   1.8e-60  206.6   2.7   1   3   1.3e-05    0.0017   18.1   0.0   696   758   119   181   102   184 0.85 -
SOLCI001204300       -            532 EOG0936032P          -            813   1.8e-60  206.6   2.7   2   3   1.3e-15   1.7e-13   51.2   0.2   333   415   200   281   192   291 0.90 -
SOLCI001204300       -            532 EOG0936032P          -            813   1.8e-60  206.6   2.7   3   3   3.8e-41   5.2e-39  135.6   0.1   581   776   293   494   287   503 0.91 -
SOLCI007430400       -            797 EOG0936032P          -            813   5.5e-60  205.0  20.3   1   4   1.3e-19   1.8e-17   64.4   0.0   296   510    25   233    20   240 0.90 -
SOLCI007430400       -            797 EOG0936032P          -            813   5.5e-60  205.0  20.3   2   4   3.6e-17   4.9e-15   56.3   1.8   293   441   154   302   146   304 0.91 -
SOLCI007430400       -            797 EOG0936032P          -            813   5.5e-60  205.0  20.3   3   4     3e-15   4.1e-13   50.0   2.6   350   497   245   391   237   404 0.89 -
SOLCI007430400       -            797 EOG0936032P          -            813   5.5e-60  205.0  20.3   4   4   2.1e-21   2.9e-19   70.3   0.3   309   563   406   660   403   663 0.93 -
SOLCI007109300       -            736 EOG0936032P          -            813   1.6e-59  203.5  18.0   1   4   1.1e-14   1.4e-12   48.2   0.1   329   511    96   283    72   287 0.81 -
SOLCI007109300       -            736 EOG0936032P          -            813   1.6e-59  203.5  18.0   2   4   6.1e-19   8.3e-17   62.2   0.3   441   562   283   404   274   406 0.92 -
SOLCI007109300       -            736 EOG0936032P          -            813   1.6e-59  203.5  18.0   3   4   1.1e-25   1.5e-23   84.5   2.9   292   509   370   591   368   592 0.94 -
SOLCI007109300       -            736 EOG0936032P          -            813   1.6e-59  203.5  18.0   4   4   3.6e-13   4.9e-11   43.1   0.3   366   508   550   695   543   718 0.82 -
SOLCI006787700       -            602 EOG0936032P          -            813   7.1e-59  201.3   0.2   1   3    0.0036      0.49   10.0   0.0   295   352   148   207   140   215 0.85 -
SOLCI006787700       -            602 EOG0936032P          -            813   7.1e-59  201.3   0.2   2   3   3.2e-36   4.3e-34  119.3   0.0   320   503   213   401   208   403 0.92 -
SOLCI006787700       -            602 EOG0936032P          -            813   7.1e-59  201.3   0.2   3   3   1.4e-22   1.9e-20   74.2   0.2   661   797   396   533   395   543 0.95 -
SOLCI006452300       -            624 EOG0936032P          -            813   1.3e-58  200.5   0.1   1   2   2.4e-26   3.3e-24   86.7   0.0   366   556    55   233    43   239 0.91 -
SOLCI006452300       -            624 EOG0936032P          -            813   1.3e-58  200.5   0.1   2   2   1.9e-36   2.6e-34  120.1   0.3   327   729   176   574   175   584 0.83 -
SOLCI001094700       -            405 EOG0936032P          -            813   4.4e-58  198.7  13.1   1   3   1.9e-10   2.6e-08   34.1   0.1   292   389    19   118    12   128 0.91 -
SOLCI001094700       -            405 EOG0936032P          -            813   4.4e-58  198.7  13.1   2   3   1.5e-32   2.1e-30  107.2   2.7   308   508    72   276    70   280 0.94 -
SOLCI001094700       -            405 EOG0936032P          -            813   4.4e-58  198.7  13.1   3   3   5.7e-24   7.8e-22   78.8   0.5   262   435   198   372   197   395 0.91 -
SOLCI004536100       -            550 EOG0936032P          -            813   4.7e-58  198.6   3.5   1   2   1.2e-37   1.6e-35  124.1   0.2   333   519   178   366   159   366 0.95 -
SOLCI004536100       -            550 EOG0936032P          -            813   4.7e-58  198.6   3.5   2   2   5.1e-20     7e-18   65.7   0.6   694   775   344   425   341   432 0.95 -
SOLCI000442200       -            742 EOG0936032P          -            813   7.8e-58  197.9   0.9   1   4   2.7e-16   3.7e-14   53.4   0.0   398   554    48   195    41   201 0.91 -
SOLCI000442200       -            742 EOG0936032P          -            813   7.8e-58  197.9   0.9   2   4   2.1e-22   2.8e-20   73.7   0.0   366   594   206   421   200   425 0.92 -
SOLCI000442200       -            742 EOG0936032P          -            813   7.8e-58  197.9   0.9   3   4   3.3e-13   4.6e-11   43.2   0.1   662   793   392   520   391   523 0.94 -
SOLCI000442200       -            742 EOG0936032P          -            813   7.8e-58  197.9   0.9   4   4     9e-15   1.2e-12   48.4   0.0   535   728   432   627   427   631 0.84 -
SOLCI005889400       -            673 EOG0936032P          -            813   1.1e-57  197.4   9.5   1   4   1.8e-16   2.5e-14   54.0   0.1   359   491    28   151    15   156 0.79 -
SOLCI005889400       -            673 EOG0936032P          -            813   1.1e-57  197.4   9.5   2   4   8.5e-12   1.2e-09   38.5   0.0   397   491    93   182    91   188 0.85 -
SOLCI005889400       -            673 EOG0936032P          -            813   1.1e-57  197.4   9.5   3   4   6.8e-13   9.3e-11   42.2   0.1   369   494   162   278   158   282 0.85 -
SOLCI005889400       -            673 EOG0936032P          -            813   1.1e-57  197.4   9.5   4   4   1.2e-27   1.6e-25   91.0   0.4   341   688   200   535   191   540 0.75 -
SOLCI003620000       -            743 EOG0936032P          -            813   3.3e-57  195.8   0.1   1   4   6.5e-06   0.00089   19.1   0.0   400   494     7   100     2   103 0.86 -
SOLCI003620000       -            743 EOG0936032P          -            813   3.3e-57  195.8   0.1   2   4     7e-34   9.6e-32  111.6   0.0   399   795   103   500    99   502 0.89 -
SOLCI003620000       -            743 EOG0936032P          -            813   3.3e-57  195.8   0.1   3   4   2.4e-21   3.3e-19   70.1   0.0   310   563   353   606   349   612 0.89 -
SOLCI003620000       -            743 EOG0936032P          -            813   3.3e-57  195.8   0.1   4   4   0.00011     0.015   15.0   0.0   621   732   496   611   493   659 0.79 -
SOLCI001725400       -            484 EOG0936032P          -            813   4.3e-57  195.4  10.8   1   1   6.5e-59   8.9e-57  194.4  10.8   217   576    89   457    68   466 0.93 -
SOLCI007129300       -            488 EOG0936032P          -            813     1e-56  194.2   0.9   1   2     1e-39   1.4e-37  130.9   0.1   332   527   147   346   139   356 0.95 -
SOLCI007129300       -            488 EOG0936032P          -            813     1e-56  194.2   0.9   2   2   5.6e-19   7.7e-17   62.3   0.1   694   804   351   461   347   468 0.94 -
SOLCI000010500       -            742 EOG0936032P          -            813     1e-56  194.2   0.2   1   3   9.4e-17   1.3e-14   54.9   0.0   326   448   182   310   157   325 0.81 -
SOLCI000010500       -            742 EOG0936032P          -            813     1e-56  194.2   0.2   2   3   5.6e-32   7.7e-30  105.3   0.0   245   491   372   630   351   630 0.89 -
SOLCI000010500       -            742 EOG0936032P          -            813     1e-56  194.2   0.2   3   3   1.8e-14   2.4e-12   47.4   0.0   415   509   586   683   579   692 0.89 -
SOLCI005415700       -            819 EOG0936032P          -            813   5.4e-56  191.8   9.0   1   5   3.3e-14   4.5e-12   46.5   0.0   388   513    36   156    21   161 0.83 -
SOLCI005415700       -            819 EOG0936032P          -            813   5.4e-56  191.8   9.0   2   5   5.9e-13   8.1e-11   42.4   0.3   400   507   145   251   144   261 0.86 -
SOLCI005415700       -            819 EOG0936032P          -            813   5.4e-56  191.8   9.0   3   5   1.5e-05    0.0021   17.9   0.0   363   441   279   353   267   359 0.87 -
SOLCI005415700       -            819 EOG0936032P          -            813   5.4e-56  191.8   9.0   4   5   4.7e-26   6.4e-24   85.7   0.6   291   525   376   608   362   611 0.92 -
SOLCI005415700       -            819 EOG0936032P          -            813   5.4e-56  191.8   9.0   5   5   8.5e-07   0.00012   22.0   0.1   323   431   578   683   570   692 0.72 -
SOLCI002643900       -            467 EOG0936032P          -            813     6e-56  191.6   2.2   1   2   5.6e-27   7.6e-25   88.8   0.1   309   515    68   284    61   288 0.90 -
SOLCI002643900       -            467 EOG0936032P          -            813     6e-56  191.6   2.2   2   2   3.2e-31   4.4e-29  102.8   0.4   348   511   289   455   285   464 0.95 -
SOLCI006405400       -            576 EOG0936032P          -            813   6.1e-56  191.6   6.2   1   2     0.033       4.5    6.8   0.0   464   507   154   197   115   202 0.60 -
SOLCI006405400       -            576 EOG0936032P          -            813   6.1e-56  191.6   6.2   2   2   4.9e-56   6.7e-54  184.9   4.3   305   658   202   566   196   572 0.93 -
SOLCI000710400       -            478 EOG0936032P          -            813   9.6e-56  191.0  11.7   1   2   4.8e-24   6.6e-22   79.0   0.5   362   526    94   259    68   262 0.91 -
SOLCI000710400       -            478 EOG0936032P          -            813   9.6e-56  191.0  11.7   2   2   1.2e-37   1.6e-35  124.1   5.1   302   524   240   465   239   473 0.92 -
SOLCI006277600       -            556 EOG0936032P          -            813   9.7e-56  190.9  11.7   1   3       2.7   3.7e+02    0.5   0.2    29    81    83   148    53   174 0.51 -
SOLCI006277600       -            556 EOG0936032P          -            813   9.7e-56  190.9  11.7   2   3   1.7e-34   2.3e-32  113.6   6.7   269   524   181   441   166   443 0.93 -
SOLCI006277600       -            556 EOG0936032P          -            813   9.7e-56  190.9  11.7   3   3   7.1e-27   9.7e-25   88.4   0.2   334   490   388   547   388   551 0.97 -
SOLCI000383600       -            739 EOG0936032P          -            813   1.6e-54  186.9   1.6   1   4   7.2e-12   9.9e-10   38.8   0.1   244   390   159   320   148   328 0.80 -
SOLCI000383600       -            739 EOG0936032P          -            813   1.6e-54  186.9   1.6   2   4      0.14        19    4.8   0.1   530   561   371   402   364   405 0.76 -
SOLCI000383600       -            739 EOG0936032P          -            813   1.6e-54  186.9   1.6   3   4   7.7e-42   1.1e-39  137.9   0.1   318   519   400   605   393   620 0.92 -
SOLCI000383600       -            739 EOG0936032P          -            813   1.6e-54  186.9   1.6   4   4       2.1   2.9e+02    0.8   0.0   594   639   635   680   632   693 0.70 -
SOLCI001219600       -            584 EOG0936032P          -            813   2.1e-54  186.5   4.4   1   2   5.4e-30   7.4e-28   98.7   2.5   259   526   156   425    94   429 0.84 -
SOLCI001219600       -            584 EOG0936032P          -            813   2.1e-54  186.5   4.4   2   2   1.8e-26   2.5e-24   87.0   0.0   366   510   437   583   420   584 0.92 -
SOLCI003479000       -            528 EOG0936032P          -            813   7.8e-53  181.3  12.8   1   4   7.7e-13   1.1e-10   42.0   0.4   333   490    11   162     5   168 0.83 -
SOLCI003479000       -            528 EOG0936032P          -            813   7.8e-53  181.3  12.8   2   4   7.1e-27   9.7e-25   88.4   1.1   287   509    67   276    62   279 0.90 -
SOLCI003479000       -            528 EOG0936032P          -            813   7.8e-53  181.3  12.8   3   4   3.4e-19   4.6e-17   63.0   0.0   310   442   249   377   247   382 0.95 -
SOLCI003479000       -            528 EOG0936032P          -            813   7.8e-53  181.3  12.8   4   4   1.8e-05    0.0024   17.6   0.0   177   259   387   469   378   478 0.88 -
SOLCI004861100       -            370 EOG0936032P          -            813   2.1e-52  179.9   7.8   1   3   1.8e-08   2.4e-06   27.6   0.2   381   483     6   112     1   116 0.44 -
SOLCI004861100       -            370 EOG0936032P          -            813   2.1e-52  179.9   7.8   2   3   1.7e-22   2.3e-20   73.9   0.1   315   417   116   218   111   220 0.95 -
SOLCI004861100       -            370 EOG0936032P          -            813   2.1e-52  179.9   7.8   3   3     9e-25   1.2e-22   81.4   0.5   320   469   218   370   215   370 0.96 -
SOLCI004142200       -            791 EOG0936032P          -            813   3.3e-52  179.2  12.6   1   3   1.9e-20   2.6e-18   67.1   0.2   142   442    30   327    14   335 0.90 -
SOLCI004142200       -            791 EOG0936032P          -            813   3.3e-52  179.2  12.6   2   3   3.2e-19   4.4e-17   63.1   1.1   333   562   257   485   245   487 0.85 -
SOLCI004142200       -            791 EOG0936032P          -            813   3.3e-52  179.2  12.6   3   3   2.8e-22   3.8e-20   73.2   0.5   336   557   361   582   339   585 0.81 -
SOLCI004925700       -            213 EOG0936032P          -            813   4.8e-52  178.7   2.5   1   1   3.8e-54   5.2e-52  178.6   2.5   310   514     3   211     1   213 0.96 -
SOLCI001691100       -            844 EOG0936032P          -            813   6.4e-52  178.3  12.6   1   3   3.5e-23   4.9e-21   76.2   5.7   366   773    51   460    45   477 0.88 -
SOLCI001691100       -            844 EOG0936032P          -            813   6.4e-52  178.3  12.6   2   3   2.2e-18     3e-16   60.4   0.0   588   767   379   559   377   568 0.95 -
SOLCI001691100       -            844 EOG0936032P          -            813   6.4e-52  178.3  12.6   3   3   7.4e-16     1e-13   52.0   0.4   361   562   592   793   573   804 0.88 -
SOLCI002303500       -            577 EOG0936032P          -            813   8.3e-52  177.9   3.9   1   2   3.9e-20   5.3e-18   66.1   0.1   368   508   146   292   142   296 0.95 -
SOLCI002303500       -            577 EOG0936032P          -            813   8.3e-52  177.9   3.9   2   2     3e-33   4.1e-31  109.5   0.3   281   472   302   498   298   514 0.60 -
SOLCI004841700       -            661 EOG0936032P          -            813   1.6e-51  177.0   0.1   1   4   8.5e-22   1.2e-19   71.6   0.0   335   555    53   265    49   266 0.87 -
SOLCI004841700       -            661 EOG0936032P          -            813   1.6e-51  177.0   0.1   2   4   5.4e-17   7.4e-15   55.7   0.0   329   493   205   375   201   377 0.84 -
SOLCI004841700       -            661 EOG0936032P          -            813   1.6e-51  177.0   0.1   3   4   0.00015      0.02   14.6   0.0   464   511   377   424   374   430 0.86 -
SOLCI004841700       -            661 EOG0936032P          -            813   1.6e-51  177.0   0.1   4   4   4.9e-14   6.8e-12   45.9   0.1   356   555   436   640   424   649 0.78 -
SOLCI004506500       -            843 EOG0936032P          -            813   2.2e-51  176.6  10.7   1   3   1.5e-35     2e-33  117.1   1.7   127   504    84   474    19   485 0.81 -
SOLCI004506500       -            843 EOG0936032P          -            813   2.2e-51  176.6  10.7   2   3   1.6e-12   2.1e-10   41.0   0.4   298   493   403   534   384   536 0.59 -
SOLCI004506500       -            843 EOG0936032P          -            813   2.2e-51  176.6  10.7   3   3   1.8e-12   2.5e-10   40.7   0.0   522   673   528   684   525   703 0.78 -
SOLCI000800800       -            842 EOG0936032P          -            813   2.5e-51  176.4  10.2   1   4   6.1e-05    0.0084   15.8   0.1   420   511    74   164    53   176 0.59 -
SOLCI000800800       -            842 EOG0936032P          -            813   2.5e-51  176.4  10.2   2   4   2.3e-24   3.2e-22   80.1   2.3   279   510   172   401   158   405 0.89 -
SOLCI000800800       -            842 EOG0936032P          -            813   2.5e-51  176.4  10.2   3   4   2.5e-13   3.4e-11   43.6   0.0   343   507   406   570   401   583 0.85 -
SOLCI000800800       -            842 EOG0936032P          -            813   2.5e-51  176.4  10.2   4   4   3.5e-12   4.8e-10   39.8   0.3   608   786   574   750   567   772 0.81 -
SOLCI000248800       -            602 EOG0936032P          -            813   2.9e-51  176.1   3.7   1   2   1.9e-21   2.7e-19   70.4   0.0   290   491    77   273    56   273 0.87 -
SOLCI000248800       -            602 EOG0936032P          -            813   2.9e-51  176.1   3.7   2   2   2.2e-34     3e-32  113.3   2.5   363   691   185   510   182   546 0.87 -
SOLCI001076200       -            753 EOG0936032P          -            813   3.4e-51  175.9  17.2   1   4   1.7e-12   2.3e-10   40.9   0.1   443   561    76   193    46   201 0.81 -
SOLCI001076200       -            753 EOG0936032P          -            813   3.4e-51  175.9  17.2   2   4   1.1e-12   1.6e-10   41.4   0.1   326   513   161   341   148   347 0.90 -
SOLCI001076200       -            753 EOG0936032P          -            813   3.4e-51  175.9  17.2   3   4   4.3e-09   5.9e-07   29.6   0.2   294   440   294   437   291   461 0.71 -
SOLCI001076200       -            753 EOG0936032P          -            813   3.4e-51  175.9  17.2   4   4     1e-29   1.4e-27   97.8   3.0   285   685   355   751   349   753 0.87 -
SOLCI003864000       -            857 EOG0936032P          -            813   3.7e-51  175.8   7.6   1   5         1   1.4e+02    1.9   0.0    62   169    49   165    38   197 0.66 -
SOLCI003864000       -            857 EOG0936032P          -            813   3.7e-51  175.8   7.6   2   5   1.7e-07   2.4e-05   24.3   0.0   728   810   222   305   214   308 0.92 -
SOLCI003864000       -            857 EOG0936032P          -            813   3.7e-51  175.8   7.6   3   5   0.00039     0.054   13.2   0.0   746   793   309   356   305   362 0.86 -
SOLCI003864000       -            857 EOG0936032P          -            813   3.7e-51  175.8   7.6   4   5   1.6e-16   2.2e-14   54.2   0.2   691   800   363   472   356   477 0.90 -
SOLCI003864000       -            857 EOG0936032P          -            813   3.7e-51  175.8   7.6   5   5   7.9e-25   1.1e-22   81.6   0.1   291   445   516   673   505   691 0.92 -
SOLCI004600900       -            642 EOG0936032P          -            813   7.4e-51  174.8  15.0   1   2   2.9e-18   3.9e-16   59.9   1.3   384   524   109   252    69   255 0.83 -
SOLCI004600900       -            642 EOG0936032P          -            813   7.4e-51  174.8  15.0   2   2   2.7e-37   3.6e-35  122.9   8.1   274   638   242   617   240   641 0.83 -
SOLCI005915100       -            293 EOG0936032P          -            813   1.1e-50  174.2   5.9   1   2   5.4e-18   7.3e-16   59.0   0.1   698   796     7   106     2   109 0.78 -
SOLCI005915100       -            293 EOG0936032P          -            813   1.1e-50  174.2   5.9   2   2   9.8e-38   1.3e-35  124.3   1.9   330   525    78   278    78   284 0.96 -
SOLCI001221900       -            844 EOG0936032P          -            813   1.5e-50  173.8   1.6   1   4   2.5e-08   3.5e-06   27.0   0.0   544   623    40   123    29   126 0.87 -
SOLCI001221900       -            844 EOG0936032P          -            813   1.5e-50  173.8   1.6   2   4   1.1e-11   1.5e-09   38.2   0.1   592   742   124   277   118   283 0.80 -
SOLCI001221900       -            844 EOG0936032P          -            813   1.5e-50  173.8   1.6   3   4     1e-09   1.4e-07   31.6   0.2   367   488   306   433   286   440 0.77 -
SOLCI001221900       -            844 EOG0936032P          -            813   1.5e-50  173.8   1.6   4   4   2.9e-24     4e-22   79.8   0.0   286   547   398   657   396   709 0.84 -
SOLCI003928300       -            929 EOG0936032P          -            813     2e-50  173.4  10.2   1   3      0.15        21    4.6   0.1   384   455   135   209   100   227 0.65 -
SOLCI003928300       -            929 EOG0936032P          -            813     2e-50  173.4  10.2   2   3   5.8e-14     8e-12   45.7   0.1   287   443   208   361   202   362 0.91 -
SOLCI003928300       -            929 EOG0936032P          -            813     2e-50  173.4  10.2   3   3   2.5e-24   3.5e-22   80.0   0.4   273   565   500   794   496   842 0.90 -
SOLCI004724300       -            691 EOG0936032P          -            813   5.3e-50  172.0   6.6   1   2   3.4e-18   4.6e-16   59.7   0.2   617   776   274   435   251   438 0.87 -
SOLCI004724300       -            691 EOG0936032P          -            813   5.3e-50  172.0   6.6   2   2   7.5e-35     1e-32  114.8   1.7   306   503   439   639   436   652 0.95 -
SOLCI003674400       -            758 EOG0936032P          -            813   7.8e-50  171.4   2.5   1   3   1.3e-06   0.00018   21.4   0.0   486   618    19   151    10   154 0.77 -
SOLCI003674400       -            758 EOG0936032P          -            813   7.8e-50  171.4   2.5   2   3     3e-47   4.1e-45  155.8   1.5   283   757    53   517    51   520 0.89 -
SOLCI003674400       -            758 EOG0936032P          -            813   7.8e-50  171.4   2.5   3   3     0.009       1.2    8.7   0.0   325   356   520   551   508   572 0.80 -
SOLCI005451900       -            786 EOG0936032P          -            813   2.8e-49  169.6   5.6   1   5     8e-09   1.1e-06   28.7   0.0   350   433    35   115    23   120 0.88 -
SOLCI005451900       -            786 EOG0936032P          -            813   2.8e-49  169.6   5.6   2   5     8e-14   1.1e-11   45.2   0.4   329   512   111   291   109   311 0.81 -
SOLCI005451900       -            786 EOG0936032P          -            813   2.8e-49  169.6   5.6   3   5     5e-14   6.8e-12   45.9   0.0   334   446   320   426   311   428 0.92 -
SOLCI005451900       -            786 EOG0936032P          -            813   2.8e-49  169.6   5.6   4   5   5.3e-14   7.3e-12   45.8   0.3   660   793   410   541   410   545 0.91 -
SOLCI005451900       -            786 EOG0936032P          -            813   2.8e-49  169.6   5.6   5   5   2.4e-05    0.0032   17.2   0.0   316   431   538   650   532   661 0.87 -
SOLCI007106000       -            467 EOG0936032P          -            813     5e-49  168.7   4.3   1   2   1.6e-14   2.2e-12   47.6   0.4   409   573    75   251    64   253 0.81 -
SOLCI007106000       -            467 EOG0936032P          -            813     5e-49  168.7   4.3   2   2   1.1e-39   1.5e-37  130.8   0.3   313   523   229   439   211   446 0.96 -
SOLCI002281400       -            691 EOG0936032P          -            813   8.9e-49  167.9   3.7   1   3   0.00012     0.017   14.9   0.0   367   447    39   115    30   123 0.86 -
SOLCI002281400       -            691 EOG0936032P          -            813   8.9e-49  167.9   3.7   2   3   3.1e-33   4.2e-31  109.4   1.0   366   611   139   371   122   384 0.91 -
SOLCI002281400       -            691 EOG0936032P          -            813   8.9e-49  167.9   3.7   3   3     9e-13   1.2e-10   41.8   0.3   367   491   396   520   390   554 0.90 -
SOLCI002774900       -            751 EOG0936032P          -            813   1.9e-48  166.9   5.4   1   4   3.4e-13   4.7e-11   43.2   0.1   305   447    33   174    21   178 0.67 -
SOLCI002774900       -            751 EOG0936032P          -            813   1.9e-48  166.9   5.4   2   4   2.1e-06   0.00028   20.7   0.1   366   443   198   272   181   280 0.85 -
SOLCI002774900       -            751 EOG0936032P          -            813   1.9e-48  166.9   5.4   3   4   5.2e-12   7.2e-10   39.2   0.0   463   614   326   482   321   490 0.84 -
SOLCI002774900       -            751 EOG0936032P          -            813   1.9e-48  166.9   5.4   4   4   5.1e-19     7e-17   62.4   0.1   355   563   492   700   482   702 0.90 -
SOLCI005683600       -            472 EOG0936032P          -            813   3.2e-48  166.1   0.0   1   2   2.7e-35   3.7e-33  116.2   0.0   223   441   123   343    58   344 0.95 -
SOLCI005683600       -            472 EOG0936032P          -            813   3.2e-48  166.1   0.0   2   2     5e-17   6.8e-15   55.8   0.0   337   480   309   455   308   470 0.90 -
SOLCI002337100       -            757 EOG0936032P          -            813   3.9e-48  165.8   5.1   1   4   7.9e-11   1.1e-08   35.3   0.0   581   808    21   245     5   249 0.88 -
SOLCI002337100       -            757 EOG0936032P          -            813   3.9e-48  165.8   5.1   2   4   9.7e-12   1.3e-09   38.3   0.4   312   471   157   311   154   334 0.90 -
SOLCI002337100       -            757 EOG0936032P          -            813   3.9e-48  165.8   5.1   3   4   4.7e-08   6.4e-06   26.2   0.0   445   509   356   416   345   424 0.84 -
SOLCI002337100       -            757 EOG0936032P          -            813   3.9e-48  165.8   5.1   4   4   1.2e-26   1.6e-24   87.7   1.3   242   563   424   741   420   749 0.89 -
SOLCI001595800       -           1086 EOG0936032P          -            813     1e-47  164.4   8.8   1   4   2.5e-17   3.4e-15   56.9   0.4   274   558   107   396    88   415 0.83 -
SOLCI001595800       -           1086 EOG0936032P          -            813     1e-47  164.4   8.8   2   4   1.1e-12   1.5e-10   41.4   0.1   297   470   445   617   417   622 0.89 -
SOLCI001595800       -           1086 EOG0936032P          -            813     1e-47  164.4   8.8   3   4   3.4e-07   4.7e-05   23.3   0.1   435   510   651   723   630   734 0.75 -
SOLCI001595800       -           1086 EOG0936032P          -            813     1e-47  164.4   8.8   4   4   5.6e-13   7.7e-11   42.4   0.0   324   474   744   890   733   902 0.91 -
SOLCI004681700       -            601 EOG0936032P          -            813   1.1e-47  164.3   4.1   1   2   3.8e-36   5.2e-34  119.1   2.0   260   534   147   428   128   432 0.91 -
SOLCI004681700       -            601 EOG0936032P          -            813   1.1e-47  164.3   4.1   2   2   1.3e-15   1.8e-13   51.1   0.1   340   519   406   584   402   600 0.84 -
SOLCI001246800       -           1038 EOG0936032P          -            813   1.8e-47  163.6   3.0   1   4   1.2e-11   1.7e-09   38.0   0.0   360   448    90   174    78   178 0.93 -
SOLCI001246800       -           1038 EOG0936032P          -            813   1.8e-47  163.6   3.0   2   4   8.5e-06    0.0012   18.7   0.0   381   448   213   276   175   279 0.84 -
SOLCI001246800       -           1038 EOG0936032P          -            813   1.8e-47  163.6   3.0   3   4   1.8e-07   2.5e-05   24.2   0.1   315   505   283   468   279   489 0.84 -
SOLCI001246800       -           1038 EOG0936032P          -            813   1.8e-47  163.6   3.0   4   4   1.9e-24   2.6e-22   80.4   0.1   311   697   481   869   473   919 0.82 -
SOLCI007470700       -            854 EOG0936032P          -            813     2e-47  163.4  16.8   1   6   3.7e-08     5e-06   26.5   0.1   412   509    15   112     2   118 0.79 -
SOLCI007470700       -            854 EOG0936032P          -            813     2e-47  163.4  16.8   2   6   2.4e-14   3.3e-12   47.0   4.3   375   619   115   361   107   369 0.85 -
SOLCI007470700       -            854 EOG0936032P          -            813     2e-47  163.4  16.8   3   6   3.3e-10   4.5e-08   33.3   0.2   295   469   238   409   231   412 0.87 -
SOLCI007470700       -            854 EOG0936032P          -            813     2e-47  163.4  16.8   4   6   2.9e-11   3.9e-09   36.8   0.0   368   502   375   508   369   523 0.90 -
SOLCI007470700       -            854 EOG0936032P          -            813     2e-47  163.4  16.8   5   6   2.2e-06    0.0003   20.6   0.1   347   446   525   621   513   639 0.86 -
SOLCI007470700       -            854 EOG0936032P          -            813     2e-47  163.4  16.8   6   6   3.9e-14   5.4e-12   46.3   0.0   316   562   596   842   596   851 0.90 -
SOLCI002951600       -            850 EOG0936032P          -            813   2.3e-47  163.2  13.9   1   5   1.4e-10   1.9e-08   34.5   0.0   367   554    21   216     9   218 0.82 -
SOLCI002951600       -            850 EOG0936032P          -            813   2.3e-47  163.2  13.9   2   5   2.8e-10   3.9e-08   33.5   0.1   327   510   194   371   186   379 0.87 -
SOLCI002951600       -            850 EOG0936032P          -            813   2.3e-47  163.2  13.9   3   5   2.7e-10   3.7e-08   33.6   0.8   318   407   386   471   366   490 0.70 -
SOLCI002951600       -            850 EOG0936032P          -            813   2.3e-47  163.2  13.9   4   5   3.7e-20     5e-18   66.2   0.4   334   518   503   682   488   726 0.81 -
SOLCI002951600       -            850 EOG0936032P          -            813   2.3e-47  163.2  13.9   5   5     0.076        10    5.6   0.0   311   432   682   800   677   803 0.64 -
SOLCI002661500       -            536 EOG0936032P          -            813   2.7e-47  163.0   6.0   1   2   3.2e-19   4.4e-17   63.1   0.2   320   508    15   198     7   198 0.93 -
SOLCI002661500       -            536 EOG0936032P          -            813   2.7e-47  163.0   6.0   2   2   1.5e-33   2.1e-31  110.4   1.5   322   716   118   515   109   530 0.86 -
SOLCI007385600       -            503 EOG0936032P          -            813     5e-47  162.1   5.7   1   2   3.1e-18   4.3e-16   59.8   0.4   598   808    46   266    29   271 0.88 -
SOLCI007385600       -            503 EOG0936032P          -            813     5e-47  162.1   5.7   2   2   9.2e-32   1.3e-29  104.6   0.8   312   520   280   493   271   502 0.94 -
SOLCI007024500       -            574 EOG0936032P          -            813     5e-47  162.1   7.1   1   2   9.8e-33   1.3e-30  107.8   2.3   286   515   171   403   124   407 0.87 -
SOLCI007024500       -            574 EOG0936032P          -            813     5e-47  162.1   7.1   2   2   1.5e-17   2.1e-15   57.5   0.2   308   444   403   539   400   557 0.91 -
SOLCI002977100       -            630 EOG0936032P          -            813   5.1e-47  162.1   7.8   1   2   7.6e-31     1e-28  101.5   2.9   412   760    39   387    29   398 0.81 -
SOLCI002977100       -            630 EOG0936032P          -            813   5.1e-47  162.1   7.8   2   2   7.9e-22   1.1e-19   71.7   0.2   314   565   244   495   242   508 0.87 -
SOLCI000650600       -            493 EOG0936032P          -            813   6.3e-47  161.8  12.4   1   3    0.0074         1    9.0   0.4    11    65    56   111    47   132 0.78 -
SOLCI000650600       -            493 EOG0936032P          -            813   6.3e-47  161.8  12.4   2   3       0.2        28    4.2   0.0   268   307   173   212   151   228 0.71 -
SOLCI000650600       -            493 EOG0936032P          -            813   6.3e-47  161.8  12.4   3   3   3.5e-45   4.8e-43  149.0   3.3   357   592   240   483   235   485 0.93 -
SOLCI004603700       -            512 EOG0936032P          -            813   6.6e-47  161.7   8.8   1   2   1.7e-10   2.3e-08   34.2   0.4   155   268   125   242   113   252 0.91 -
SOLCI004603700       -            512 EOG0936032P          -            813   6.6e-47  161.7   8.8   2   2   1.5e-39   2.1e-37  130.3   2.7   247   468   258   484   251   496 0.95 -
SOLCI002562700       -            480 EOG0936032P          -            813   1.3e-46  160.8   3.8   1   3       0.4        55    3.2   0.0    20    56    62   100    45   110 0.83 -
SOLCI002562700       -            480 EOG0936032P          -            813   1.3e-46  160.8   3.8   2   3   6.6e-37     9e-35  121.6   2.6   302   508   145   358   110   360 0.90 -
SOLCI002562700       -            480 EOG0936032P          -            813   1.3e-46  160.8   3.8   3   3   1.8e-13   2.5e-11   44.1   0.0   310   430   333   451   333   456 0.92 -
SOLCI002277900       -            656 EOG0936032P          -            813   2.1e-46  160.1   0.8   1   2   2.7e-30   3.7e-28   99.7   0.1   262   559    64   338    55   339 0.92 -
SOLCI002277900       -            656 EOG0936032P          -            813   2.1e-46  160.1   0.8   2   2   1.6e-20   2.1e-18   67.4   0.0   397   724   278   604   276   608 0.84 -
SOLCI004080700       -            597 EOG0936032P          -            813   3.2e-46  159.4   9.9   1   2   5.7e-24   7.8e-22   78.8   2.1   142   467    30   348    25   351 0.86 -
SOLCI004080700       -            597 EOG0936032P          -            813   3.2e-46  159.4   9.9   2   2   1.8e-28   2.5e-26   93.7   1.1   307   530   325   545   314   594 0.88 -
SOLCI006352600       -            419 EOG0936032P          -            813   3.6e-46  159.3   0.0   1   3   1.7e-09   2.3e-07   30.9   0.0   384   491     2   112     1   115 0.88 -
SOLCI006352600       -            419 EOG0936032P          -            813   3.6e-46  159.3   0.0   2   3   3.1e-19   4.3e-17   63.1   0.0   310   437   103   230   101   240 0.89 -
SOLCI006352600       -            419 EOG0936032P          -            813   3.6e-46  159.3   0.0   3   3   2.2e-18   2.9e-16   60.4   0.0   308   465   241   401   226   403 0.93 -
SOLCI003208000       -            804 EOG0936032P          -            813     5e-46  158.8   0.7   1   5   1.6e-12   2.1e-10   41.0   0.0   383   513    44   171    21   182 0.82 -
SOLCI003208000       -            804 EOG0936032P          -            813     5e-46  158.8   0.7   2   5   9.7e-14   1.3e-11   45.0   0.3   414   569   219   369   175   379 0.79 -
SOLCI003208000       -            804 EOG0936032P          -            813     5e-46  158.8   0.7   3   5   5.9e-06    0.0008   19.2   0.0   350   442   324   406   316   407 0.81 -
SOLCI003208000       -            804 EOG0936032P          -            813     5e-46  158.8   0.7   4   5   5.7e-20   7.8e-18   65.6   0.0   295   528   366   597   362   618 0.88 -
SOLCI003208000       -            804 EOG0936032P          -            813     5e-46  158.8   0.7   5   5      0.68        92    2.5   0.0   327   360   634   667   611   670 0.88 -
SOLCI007044800       -           1137 EOG0936032P          -            813   6.4e-46  158.5  10.2   1   5       2.3   3.2e+02    0.7   0.0   541   569   457   486   453   500 0.82 -
SOLCI007044800       -           1137 EOG0936032P          -            813   6.4e-46  158.5  10.2   2   5   5.9e-20   8.1e-18   65.5   0.1   697   809   514   626   488   627 0.91 -
SOLCI007044800       -           1137 EOG0936032P          -            813   6.4e-46  158.5  10.2   3   5   2.5e-11   3.4e-09   37.0   0.1   698   802   620   726   618   731 0.93 -
SOLCI007044800       -           1137 EOG0936032P          -            813   6.4e-46  158.5  10.2   4   5   4.6e-23   6.3e-21   75.8   0.8   309   445   707   843   691   867 0.92 -
SOLCI007044800       -           1137 EOG0936032P          -            813   6.4e-46  158.5  10.2   5   5      0.71        97    2.4   0.0   268   315   839   886   835   892 0.85 -
SOLCI000296400       -            540 EOG0936032P          -            813   8.6e-46  158.0   0.2   1   2   2.6e-18   3.6e-16   60.1   0.0   392   508   154   273   128   279 0.86 -
SOLCI000296400       -            540 EOG0936032P          -            813   8.6e-46  158.0   0.2   2   2   1.1e-28   1.5e-26   94.4   0.0   275   463   280   476   275   488 0.90 -
SOLCI007495500       -            738 EOG0936032P          -            813   2.5e-45  156.5   7.8   1   3    0.0028      0.39   10.3   0.0   329   439     7   116     3   119 0.86 -
SOLCI007495500       -            738 EOG0936032P          -            813   2.5e-45  156.5   7.8   2   3   3.1e-31   4.3e-29  102.8   3.7   123   499   110   482   105   485 0.94 -
SOLCI007495500       -            738 EOG0936032P          -            813   2.5e-45  156.5   7.8   3   3   2.6e-18   3.6e-16   60.1   0.2   311   509   431   625   430   642 0.91 -
SOLCI001729000       -            853 EOG0936032P          -            813   2.9e-45  156.3  10.2   1   4   0.00089      0.12   12.0   0.1   445   512    99   161    64   177 0.74 -
SOLCI001729000       -            853 EOG0936032P          -            813   2.9e-45  156.3  10.2   2   4   7.3e-21     1e-18   68.5   0.2   332   515   189   368   174   377 0.87 -
SOLCI001729000       -            853 EOG0936032P          -            813   2.9e-45  156.3  10.2   3   4     0.012       1.6    8.3   0.1   352   440   377   461   368   486 0.80 -
SOLCI001729000       -            853 EOG0936032P          -            813   2.9e-45  156.3  10.2   4   4   3.3e-21   4.5e-19   69.7   0.5   333   557   494   718   486   721 0.91 -
SOLCI001304300       -            741 EOG0936032P          -            813   3.3e-45  156.1   8.3   1   2     2e-16   2.7e-14   53.9   0.1   283   510    34   258    11   260 0.86 -
SOLCI001304300       -            741 EOG0936032P          -            813   3.3e-45  156.1   8.3   2   2   4.9e-34   6.7e-32  112.1   5.1   359   751   178   568   169   617 0.84 -
SOLCI002862400       -            700 EOG0936032P          -            813   3.6e-45  156.0   8.0   1   4   2.2e-22     3e-20   73.6   5.0   481   733    74   323    62   338 0.89 -
SOLCI002862400       -            700 EOG0936032P          -            813   3.6e-45  156.0   8.0   2   4   5.3e-11   7.3e-09   35.9   0.0   332   445   361   466   344   486 0.81 -
SOLCI002862400       -            700 EOG0936032P          -            813   3.6e-45  156.0   8.0   3   4   9.8e-11   1.3e-08   35.0   0.1   323   425   484   584   469   586 0.90 -
SOLCI002862400       -            700 EOG0936032P          -            813   3.6e-45  156.0   8.0   4   4   8.6e-09   1.2e-06   28.6   0.0   615   689   540   619   535   642 0.87 -
SOLCI002784600       -            727 EOG0936032P          -            813   4.3e-45  155.7  11.2   1   4   3.1e-07   4.3e-05   23.4   0.0   325   421    34   126    21   145 0.83 -
SOLCI002784600       -            727 EOG0936032P          -            813   4.3e-45  155.7  11.2   2   4   1.3e-25   1.8e-23   84.2   1.1   514   811   152   440   142   442 0.93 -
SOLCI002784600       -            727 EOG0936032P          -            813   4.3e-45  155.7  11.2   3   4   3.5e-09   4.8e-07   29.9   0.2   367   483   368   484   366   490 0.84 -
SOLCI002784600       -            727 EOG0936032P          -            813   4.3e-45  155.7  11.2   4   4   1.3e-14   1.8e-12   47.9   0.1   330   507   433   607   432   620 0.90 -
SOLCI005575200       -            755 EOG0936032P          -            813   4.8e-45  155.6   5.6   1   4   1.4e-13   1.9e-11   44.5   0.0   376   512    43   178    25   187 0.88 -
SOLCI005575200       -            755 EOG0936032P          -            813   4.8e-45  155.6   5.6   2   4   1.4e-15   1.9e-13   51.1   0.1   600   747   134   279   134   283 0.93 -
SOLCI005575200       -            755 EOG0936032P          -            813   4.8e-45  155.6   5.6   3   4   2.9e-21     4e-19   69.8   0.5   588   795   391   595   379   607 0.91 -
SOLCI005575200       -            755 EOG0936032P          -            813   4.8e-45  155.6   5.6   4   4       1.6   2.2e+02    1.2   0.0   666   764   606   701   596   703 0.88 -
SOLCI007165500       -            811 EOG0936032P          -            813   5.5e-45  155.4  14.4   1   3   6.6e-18     9e-16   58.7   1.0   300   508    42   246    28   276 0.90 -
SOLCI007165500       -            811 EOG0936032P          -            813   5.5e-45  155.4  14.4   2   3   4.1e-21   5.6e-19   69.3   5.4   332   560   277   504   259   506 0.90 -
SOLCI007165500       -            811 EOG0936032P          -            813   5.5e-45  155.4  14.4   3   3   3.4e-12   4.7e-10   39.8   0.1   362   492   474   604   462   629 0.58 -
SOLCI007500900       -            577 EOG0936032P          -            813   7.1e-45  155.0   4.3   1   3   2.1e-22   2.8e-20   73.6   0.4   262   493    71   292    50   294 0.83 -
SOLCI007500900       -            577 EOG0936032P          -            813   7.1e-45  155.0   4.3   2   3   4.5e-18   6.2e-16   59.3   0.6   296   446   296   444   293   446 0.94 -
SOLCI007500900       -            577 EOG0936032P          -            813   7.1e-45  155.0   4.3   3   3   7.6e-06     0.001   18.8   0.0   309   428   447   562   444   565 0.88 -
SOLCI002318700       -            617 EOG0936032P          -            813   7.4e-45  155.0  11.0   1   4   3.7e-11   5.1e-09   36.4   0.4   541   753    57   268    51   274 0.84 -
SOLCI002318700       -            617 EOG0936032P          -            813   7.4e-45  155.0  11.0   2   4   1.1e-15   1.5e-13   51.4   0.2   310   492   264   445   262   450 0.90 -
SOLCI002318700       -            617 EOG0936032P          -            813   7.4e-45  155.0  11.0   3   4   1.8e-13   2.4e-11   44.1   0.0   352   496   407   550   398   550 0.84 -
SOLCI002318700       -            617 EOG0936032P          -            813   7.4e-45  155.0  11.0   4   4   5.5e-16   7.5e-14   52.4   0.1   365   512   451   597   445   611 0.89 -
SOLCI000814100       -            405 EOG0936032P          -            813   1.1e-44  154.4   2.1   1   2     7e-33   9.5e-31  108.3   0.2   270   528    40   305    20   306 0.90 -
SOLCI000814100       -            405 EOG0936032P          -            813   1.1e-44  154.4   2.1   2   2   2.1e-16   2.9e-14   53.8   0.1   173   295   257   381   252   395 0.79 -
SOLCI007166700       -            607 EOG0936032P          -            813   1.1e-44  154.4  12.1   1   3   2.3e-11   3.2e-09   37.1   0.5   462   578    50   167    29   169 0.83 -
SOLCI007166700       -            607 EOG0936032P          -            813   1.1e-44  154.4  12.1   2   3   6.9e-33   9.5e-31  108.3   2.5   293   658   153   515   151   519 0.89 -
SOLCI007166700       -            607 EOG0936032P          -            813   1.1e-44  154.4  12.1   3   3   1.8e-09   2.4e-07   30.9   0.1   599   696   420   522   411   551 0.86 -
SOLCI003074500       -            721 EOG0936032P          -            813   1.1e-44  154.3   4.6   1   2   3.1e-09   4.2e-07   30.1   0.1   367   490    48   163    32   170 0.91 -
SOLCI003074500       -            721 EOG0936032P          -            813   1.1e-44  154.3   4.6   2   2   7.8e-41   1.1e-38  134.6   2.0   326   789   136   591   132   598 0.87 -
SOLCI005606200       -            794 EOG0936032P          -            813   1.2e-44  154.3   3.4   1   3   1.2e-14   1.7e-12   47.9   0.1   243   443   112   316   100   318 0.85 -
SOLCI005606200       -            794 EOG0936032P          -            813   1.2e-44  154.3   3.4   2   3   3.9e-31   5.3e-29  102.5   0.1   271   445   282   458   281   476 0.93 -
SOLCI005606200       -            794 EOG0936032P          -            813   1.2e-44  154.3   3.4   3   3   3.3e-05    0.0045   16.7   0.4   313   417   466   569   458   699 0.81 -
SOLCI006161000       -            581 EOG0936032P          -            813   1.2e-44  154.2  10.6   1   4   5.3e-28   7.2e-26   92.1   2.5   330   551    36   244    18   252 0.88 -
SOLCI006161000       -            581 EOG0936032P          -            813   1.2e-44  154.2  10.6   2   4   3.5e-14   4.8e-12   46.4   0.1   397   509   190   299   188   310 0.88 -
SOLCI006161000       -            581 EOG0936032P          -            813   1.2e-44  154.2  10.6   3   4   4.2e-11   5.7e-09   36.2   0.1   683   797   310   421   296   436 0.86 -
SOLCI006161000       -            581 EOG0936032P          -            813   1.2e-44  154.2  10.6   4   4      0.64        88    2.6   0.0   664   685   428   449   422   480 0.64 -
SOLCI002881200       -            569 EOG0936032P          -            813   1.3e-44  154.2  11.4   1   2   6.8e-19   9.4e-17   62.0   0.4   428   523   230   327   163   333 0.85 -
SOLCI002881200       -            569 EOG0936032P          -            813   1.3e-44  154.2  11.4   2   2   1.4e-29     2e-27   97.3   5.8   312   497   323   514   320   538 0.91 -
SOLCI000003400       -            652 EOG0936032P          -            813   1.8e-44  153.7   5.5   1   2   1.7e-41   2.3e-39  136.8   0.3   393   808    76   504    60   505 0.85 -
SOLCI000003400       -            652 EOG0936032P          -            813   1.8e-44  153.7   5.5   2   2   1.5e-08     2e-06   27.8   0.7   583   652   484   553   481   614 0.56 -
SOLCI004820900       -            522 EOG0936032P          -            813   3.9e-44  152.6   7.4   1   2   4.5e-23   6.1e-21   75.8   2.3   594   774   135   318   131   322 0.82 -
SOLCI004820900       -            522 EOG0936032P          -            813   3.9e-44  152.6   7.4   2   2   1.1e-23   1.5e-21   77.9   0.5   270   449   321   508   316   521 0.89 -
SOLCI006091900       -            457 EOG0936032P          -            813   4.6e-44  152.3  12.7   1   2   1.1e-18   1.5e-16   61.3   0.9   294   411   104   224    82   232 0.89 -
SOLCI006091900       -            457 EOG0936032P          -            813   4.6e-44  152.3  12.7   2   2   5.4e-29   7.4e-27   95.4   5.3   281   493   233   450   225   454 0.95 -
SOLCI002033500       -            704 EOG0936032P          -            813     5e-44  152.2   2.2   1   4   8.3e-12   1.1e-09   38.6   0.0   367   495    21   140    10   142 0.76 -
SOLCI002033500       -            704 EOG0936032P          -            813     5e-44  152.2   2.2   2   4   2.3e-18   3.2e-16   60.2   0.0   310   493   127   293   125   298 0.84 -
SOLCI002033500       -            704 EOG0936032P          -            813     5e-44  152.2   2.2   3   4   5.3e-10   7.2e-08   32.6   0.0   311   456   314   458   313   459 0.81 -
SOLCI002033500       -            704 EOG0936032P          -            813     5e-44  152.2   2.2   4   4   9.1e-08   1.2e-05   25.2   0.4   308   431   447   567   442   569 0.86 -
SOLCI003293500       -            500 EOG0936032P          -            813   5.8e-44  152.0   2.3   1   3     8e-26   1.1e-23   84.9   0.0   400   526   179   304   169   306 0.95 -
SOLCI003293500       -            500 EOG0936032P          -            813   5.8e-44  152.0   2.3   2   3   2.2e-12     3e-10   40.5   0.0   703   793   284   374   284   376 0.90 -
SOLCI003293500       -            500 EOG0936032P          -            813   5.8e-44  152.0   2.3   3   3     4e-11   5.4e-09   36.3   0.3   238   351   361   475   357   483 0.87 -
SOLCI003725300       -            685 EOG0936032P          -            813   6.4e-44  151.9   9.5   1   4   1.3e-14   1.7e-12   47.9   0.1   403   623    10   237     2   239 0.83 -
SOLCI003725300       -            685 EOG0936032P          -            813   6.4e-44  151.9   9.5   2   4   1.3e-10   1.8e-08   34.6   0.1   326   442   209   317   193   330 0.69 -
SOLCI003725300       -            685 EOG0936032P          -            813   6.4e-44  151.9   9.5   3   4   3.1e-14   4.3e-12   46.6   0.5   322   493   337   503   329   506 0.87 -
SOLCI003725300       -            685 EOG0936032P          -            813   6.4e-44  151.9   9.5   4   4     2e-16   2.7e-14   53.9   0.5   367   491   479   603   477   608 0.92 -
SOLCI005365800       -            676 EOG0936032P          -            813     8e-44  151.5   0.3   1   3   1.1e-16   1.5e-14   54.7   0.0   334   497    88   239    78   245 0.87 -
SOLCI005365800       -            676 EOG0936032P          -            813     8e-44  151.5   0.3   2   3   9.6e-23   1.3e-20   74.7   0.2   335   509   245   414   237   423 0.91 -
SOLCI005365800       -            676 EOG0936032P          -            813     8e-44  151.5   0.3   3   3     1e-05    0.0014   18.4   0.0   315   430   427   539   422   576 0.85 -
SOLCI001040500       -            727 EOG0936032P          -            813   9.2e-44  151.3   5.4   1   3     4e-19   5.4e-17   62.8   0.3   365   560    88   278    12   280 0.86 -
SOLCI001040500       -            727 EOG0936032P          -            813   9.2e-44  151.3   5.4   2   3   5.4e-26   7.4e-24   85.5   0.4   350   665   240   546   237   575 0.87 -
SOLCI001040500       -            727 EOG0936032P          -            813   9.2e-44  151.3   5.4   3   3   0.00014      0.02   14.6   0.0   310   430   566   683   545   686 0.84 -
SOLCI000174900       -            830 EOG0936032P          -            813   1.9e-43  150.3   0.7   1   4   1.5e-15   2.1e-13   50.9   0.0   362   503   119   256   103   265 0.91 -
SOLCI000174900       -            830 EOG0936032P          -            813   1.9e-43  150.3   0.7   2   4   1.6e-15   2.2e-13   50.8   0.1   311   445   236   367   236   373 0.95 -
SOLCI000174900       -            830 EOG0936032P          -            813   1.9e-43  150.3   0.7   3   4   8.9e-17   1.2e-14   55.0   0.0   334   528   397   587   390   622 0.82 -
SOLCI000174900       -            830 EOG0936032P          -            813   1.9e-43  150.3   0.7   4   4       0.2        27    4.2   0.0   724   784   587   644   571   669 0.68 -
SOLCI001299000       -            544 EOG0936032P          -            813   2.3e-43  150.0   5.8   1   2   3.1e-32   4.3e-30  106.1   1.1   588   810   140   366    95   368 0.93 -
SOLCI001299000       -            544 EOG0936032P          -            813   2.3e-43  150.0   5.8   2   2     9e-15   1.2e-12   48.4   0.3   128   286   363   524   360   528 0.85 -
SOLCI004780800       -            688 EOG0936032P          -            813   2.7e-43  149.8   5.1   1   3   6.3e-23   8.6e-21   75.4   0.1   288   497    71   281    61   282 0.92 -
SOLCI004780800       -            688 EOG0936032P          -            813   2.7e-43  149.8   5.1   2   3   9.9e-20   1.4e-17   64.8   0.5   308   494   194   379   194   383 0.94 -
SOLCI004780800       -            688 EOG0936032P          -            813   2.7e-43  149.8   5.1   3   3   2.2e-08     3e-06   27.2   0.0   263   391   385   513   378   559 0.49 -
SOLCI002675600       -            914 EOG0936032P          -            813   3.1e-43  149.6   9.6   1   6   1.8e-08   2.5e-06   27.5   0.0   326   442    35   147    25   156 0.92 -
SOLCI002675600       -            914 EOG0936032P          -            813   3.1e-43  149.6   9.6   2   6     2e-12   2.7e-10   40.6   0.1   316   490   126   299   120   302 0.93 -
SOLCI002675600       -            914 EOG0936032P          -            813   3.1e-43  149.6   9.6   3   6   9.4e-06    0.0013   18.5   0.0   736   809   278   347   273   351 0.83 -
SOLCI002675600       -            914 EOG0936032P          -            813   3.1e-43  149.6   9.6   4   6   1.3e-06   0.00017   21.4   1.2   334   514   381   555   374   570 0.86 -
SOLCI002675600       -            914 EOG0936032P          -            813   3.1e-43  149.6   9.6   5   6   8.5e-10   1.2e-07   31.9   0.4   287   430   468   609   453   610 0.91 -
SOLCI002675600       -            914 EOG0936032P          -            813   3.1e-43  149.6   9.6   6   6   3.2e-17   4.4e-15   56.5   0.1   356   491   570   705   563   711 0.91 -
SOLCI003056700       -            876 EOG0936032P          -            813   4.9e-43  148.9   6.5   1   4   4.6e-10   6.3e-08   32.8   0.0   366   507    67   206    58   212 0.83 -
SOLCI003056700       -            876 EOG0936032P          -            813   4.9e-43  148.9   6.5   2   4   5.4e-20   7.4e-18   65.6   0.7   505   799   239   533   236   536 0.91 -
SOLCI003056700       -            876 EOG0936032P          -            813   4.9e-43  148.9   6.5   3   4   4.3e-14   5.8e-12   46.1   0.1   320   525   428   626   418   629 0.87 -
SOLCI003056700       -            876 EOG0936032P          -            813   4.9e-43  148.9   6.5   4   4     2e-09   2.8e-07   30.7   0.0   535   731   540   737   533   744 0.82 -
SOLCI006773800       -            504 EOG0936032P          -            813   5.1e-43  148.9   0.9   1   2   0.00013     0.017   14.8   0.0   674   749   159   233   118   238 0.78 -
SOLCI006773800       -            504 EOG0936032P          -            813   5.1e-43  148.9   0.9   2   2   1.2e-39   1.7e-37  130.6   1.4   312   526   235   452   231   493 0.91 -
SOLCI002358400       -            745 EOG0936032P          -            813   5.5e-43  148.8  13.0   1   3   2.5e-19   3.4e-17   63.4   4.2   284   521    32   261     1   268 0.86 -
SOLCI002358400       -            745 EOG0936032P          -            813   5.5e-43  148.8  13.0   2   3   1.2e-14   1.6e-12   48.0   0.6   334   496   282   439   268   440 0.70 -
SOLCI002358400       -            745 EOG0936032P          -            813   5.5e-43  148.8  13.0   3   3   9.8e-17   1.3e-14   54.9   0.2   328   523   373   564   370   610 0.82 -
SOLCI006836000       -            638 EOG0936032P          -            813     1e-42  147.8   5.2   1   3   2.8e-05    0.0038   17.0   0.1   366   468    26   127    18   132 0.82 -
SOLCI006836000       -            638 EOG0936032P          -            813     1e-42  147.8   5.2   2   3   1.2e-19   1.6e-17   64.6   0.2   409   622   134   354   126   355 0.85 -
SOLCI006836000       -            638 EOG0936032P          -            813     1e-42  147.8   5.2   3   3   7.2e-21   9.8e-19   68.6   0.1   442   724   341   621   334   631 0.88 -
SOLCI005889000       -            891 EOG0936032P          -            813   1.1e-42  147.7   8.2   1   4   2.8e-05    0.0038   17.0   0.0   438   509    55   126    17   133 0.75 -
SOLCI005889000       -            891 EOG0936032P          -            813   1.1e-42  147.7   8.2   2   4   5.7e-14   7.8e-12   45.7   0.1   294   495    81   283    79   285 0.70 -
SOLCI005889000       -            891 EOG0936032P          -            813   1.1e-42  147.7   8.2   3   4   3.7e-09   5.1e-07   29.8   0.8   693   795   280   381   262   386 0.91 -
SOLCI005889000       -            891 EOG0936032P          -            813   1.1e-42  147.7   8.2   4   4   7.9e-25   1.1e-22   81.6   1.4   333   691   358   716   357   760 0.86 -
SOLCI001122100       -            548 EOG0936032P          -            813   1.2e-42  147.7   1.4   1   2   4.7e-10   6.4e-08   32.8   0.0   341   508   113   287    82   288 0.70 -
SOLCI001122100       -            548 EOG0936032P          -            813   1.2e-42  147.7   1.4   2   2   1.6e-36   2.1e-34  120.3   0.5   309   526   260   477   257   480 0.96 -
SOLCI003386000       -            719 EOG0936032P          -            813   1.2e-42  147.6   4.1   1   5     4e-06   0.00054   19.8   0.0   402   509    11   121     4   132 0.75 -
SOLCI003386000       -            719 EOG0936032P          -            813   1.2e-42  147.6   4.1   2   5   3.4e-11   4.7e-09   36.5   0.1   366   495   150   278   132   280 0.87 -
SOLCI003386000       -            719 EOG0936032P          -            813   1.2e-42  147.6   4.1   3   5   9.7e-06    0.0013   18.5   0.0   449   509   267   324   265   332 0.84 -
SOLCI003386000       -            719 EOG0936032P          -            813   1.2e-42  147.6   4.1   4   5   8.9e-10   1.2e-07   31.9   0.0   348   443   335   426   325   434 0.90 -
SOLCI003386000       -            719 EOG0936032P          -            813   1.2e-42  147.6   4.1   5   5   1.2e-12   1.6e-10   41.3   0.3   669   788   457   573   448   586 0.79 -
SOLCI006474500       -            499 EOG0936032P          -            813   2.4e-42  146.7   6.4   1   2   1.9e-23   2.5e-21   77.1   0.0   369   514   139   289   110   292 0.88 -
SOLCI006474500       -            499 EOG0936032P          -            813   2.4e-42  146.7   6.4   2   2   1.3e-23   1.8e-21   77.6   5.2   282   492   262   477   260   485 0.93 -
SOLCI006295600       -            654 EOG0936032P          -            813   2.6e-42  146.5  17.2   1   3   3.9e-14   5.3e-12   46.3   3.2   255   489   161   404   135   406 0.78 -
SOLCI006295600       -            654 EOG0936032P          -            813   2.6e-42  146.5  17.2   2   3   3.2e-16   4.4e-14   53.2   0.9   331   479   313   464   308   465 0.96 -
SOLCI006295600       -            654 EOG0936032P          -            813   2.6e-42  146.5  17.2   3   3   3.8e-22   5.1e-20   72.8   0.4   309   451   466   608   465   622 0.89 -
SOLCI005700900       -            705 EOG0936032P          -            813   3.4e-42  146.1   9.7   1   5   5.3e-10   7.3e-08   32.6   0.1   505   658    52   206    31   207 0.88 -
SOLCI005700900       -            705 EOG0936032P          -            813   3.4e-42  146.1   9.7   2   5   7.9e-14   1.1e-11   45.3   1.1   315   444   202   327   196   333 0.94 -
SOLCI005700900       -            705 EOG0936032P          -            813   3.4e-42  146.1   9.7   3   5   1.1e-08   1.4e-06   28.3   0.0   677   798   330   448   325   452 0.89 -
SOLCI005700900       -            705 EOG0936032P          -            813   3.4e-42  146.1   9.7   4   5   2.2e-11     3e-09   37.2   0.0   662   791   416   542   415   556 0.86 -
SOLCI005700900       -            705 EOG0936032P          -            813   3.4e-42  146.1   9.7   5   5   7.5e-05      0.01   15.6   0.1   735   811   557   628   543   630 0.86 -
SOLCI005873300       -            492 EOG0936032P          -            813   9.7e-42  144.6   3.9   1   2   6.5e-23   8.9e-21   75.3   0.1   366   516   132   287    94   293 0.85 -
SOLCI005873300       -            492 EOG0936032P          -            813   9.7e-42  144.6   3.9   2   2   1.6e-22   2.2e-20   74.0   1.1   292   492   268   475   265   483 0.91 -
SOLCI006791900       -            379 EOG0936032P          -            813   1.1e-41  144.5   0.4   1   1   1.8e-43   2.4e-41  143.3   0.4   187   528    13   364     5   374 0.90 -
SOLCI000542500       -            886 EOG0936032P          -            813   1.5e-41  144.1   6.7   1   4   1.4e-09   1.9e-07   31.2   0.5   334   526   156   345   118   355 0.80 -
SOLCI000542500       -            886 EOG0936032P          -            813   1.5e-41  144.1   6.7   2   4   0.00025     0.034   13.8   0.0   366   440   358   430   342   443 0.80 -
SOLCI000542500       -            886 EOG0936032P          -            813   1.5e-41  144.1   6.7   3   4   8.8e-19   1.2e-16   61.6   0.1   301   517   426   641   419   649 0.81 -
SOLCI000542500       -            886 EOG0936032P          -            813   1.5e-41  144.1   6.7   4   4     8e-12   1.1e-09   38.6   0.2   656   794   653   789   646   805 0.90 -
SOLCI002884000       -            602 EOG0936032P          -            813   1.9e-41  143.7   3.7   1   4   5.3e-05    0.0072   16.1   0.1   527   624    17   119     9   122 0.84 -
SOLCI002884000       -            602 EOG0936032P          -            813   1.9e-41  143.7   3.7   2   4   4.7e-12   6.5e-10   39.4   0.2   334   447    98   203    96   210 0.94 -
SOLCI002884000       -            602 EOG0936032P          -            813   1.9e-41  143.7   3.7   3   4     3e-19   4.2e-17   63.2   0.0   322   490   218   381   205   386 0.92 -
SOLCI002884000       -            602 EOG0936032P          -            813   1.9e-41  143.7   3.7   4   4   1.7e-13   2.3e-11   44.1   0.1   618   784   342   508   331   532 0.63 -
SOLCI006508900       -            600 EOG0936032P          -            813   2.1e-41  143.5   5.2   1   2   4.8e-08   6.5e-06   26.1   0.1   467   506    75   114    42   129 0.89 -
SOLCI006508900       -            600 EOG0936032P          -            813   2.1e-41  143.5   5.2   2   2   5.7e-36   7.8e-34  118.5   1.9   289   732   137   584   120   595 0.84 -
SOLCI003478900       -            616 EOG0936032P          -            813   2.2e-41  143.4   5.9   1   3     4e-28   5.5e-26   92.5   1.3   290   561    60   320    49   322 0.91 -
SOLCI003478900       -            616 EOG0936032P          -            813   2.2e-41  143.4   5.9   2   3   3.1e-12   4.3e-10   40.0   0.3   660   804   323   465   317   468 0.85 -
SOLCI003478900       -            616 EOG0936032P          -            813   2.2e-41  143.4   5.9   3   3   5.9e-05     0.008   15.9   0.0   249   358   452   559   443   564 0.77 -
SOLCI004243500       -            688 EOG0936032P          -            813   2.8e-41  143.1   5.5   1   3   1.7e-08   2.3e-06   27.7   0.3   410   497    38   120    24   123 0.80 -
SOLCI004243500       -            688 EOG0936032P          -            813   2.8e-41  143.1   5.5   2   3   7.8e-26   1.1e-23   85.0   0.3   363   622   119   377   116   400 0.88 -
SOLCI004243500       -            688 EOG0936032P          -            813   2.8e-41  143.1   5.5   3   3   4.3e-10     6e-08   32.9   0.0   140   255   400   516   378   529 0.89 -
SOLCI001462000       -            731 EOG0936032P          -            813   7.2e-41  141.8   4.8   1   4   0.00012     0.017   14.9   0.1   461   509    86   134    34   145 0.86 -
SOLCI001462000       -            731 EOG0936032P          -            813   7.2e-41  141.8   4.8   2   4   1.9e-18   2.6e-16   60.5   0.1   351   552   148   344   137   345 0.83 -
SOLCI001462000       -            731 EOG0936032P          -            813   7.2e-41  141.8   4.8   3   4   1.7e-07   2.4e-05   24.3   0.0   342   442   271   367   262   375 0.86 -
SOLCI001462000       -            731 EOG0936032P          -            813   7.2e-41  141.8   4.8   4   4     2e-20   2.7e-18   67.1   0.5   309   513   339   540   336   630 0.85 -
SOLCI002568200       -            491 EOG0936032P          -            813   9.9e-41  141.3   3.5   1   2   6.4e-07   8.8e-05   22.4   0.1   394   512   162   280   153   290 0.86 -
SOLCI002568200       -            491 EOG0936032P          -            813   9.9e-41  141.3   3.5   2   2   6.2e-36   8.5e-34  118.4   0.8   308   495   286   476   283   489 0.95 -
SOLCI003278300       -            830 EOG0936032P          -            813   1.6e-40  140.6   6.2   1   3     2e-09   2.8e-07   30.7   0.0   361   450    87   172    49   179 0.86 -
SOLCI003278300       -            830 EOG0936032P          -            813   1.6e-40  140.6   6.2   2   3   8.9e-07   0.00012   21.9   0.0   367   443   194   266   181   274 0.92 -
SOLCI003278300       -            830 EOG0936032P          -            813   1.6e-40  140.6   6.2   3   3   8.6e-27   1.2e-24   88.1   1.9   334   669   297   633   288   665 0.86 -
SOLCI007336400       -            882 EOG0936032P          -            813   2.7e-40  139.9   9.9   1   2   1.1e-13   1.5e-11   44.7   0.5   293   482   200   390   198   398 0.89 -
SOLCI007336400       -            882 EOG0936032P          -            813   2.7e-40  139.9   9.9   2   2   2.6e-25   3.6e-23   83.2   0.5   262   719   407   864   393   876 0.85 -
SOLCI000835400       -            680 EOG0936032P          -            813   4.3e-40  139.2   0.7   1   2   1.2e-10   1.7e-08   34.7   0.1   320   507    44   239     8   251 0.69 -
SOLCI000835400       -            680 EOG0936032P          -            813   4.3e-40  139.2   0.7   2   2   1.8e-30   2.5e-28  100.3   0.1   286   624   258   600   244   603 0.89 -
SOLCI007384300       -            560 EOG0936032P          -            813   4.4e-40  139.2   4.6   1   3     0.016       2.3    7.8   0.1   359   473    40   154     3   177 0.70 -
SOLCI007384300       -            560 EOG0936032P          -            813   4.4e-40  139.2   4.6   2   3   6.1e-30   8.3e-28   98.6   0.4   293   557   109   378    96   384 0.88 -
SOLCI007384300       -            560 EOG0936032P          -            813   4.4e-40  139.2   4.6   3   3   3.8e-14   5.2e-12   46.3   0.1   258   392   350   483   342   512 0.73 -
SOLCI005243300       -            654 EOG0936032P          -            813   5.1e-40  138.9   5.9   1   3   1.5e-15   2.1e-13   50.9   0.9   372   508    59   194    53   201 0.94 -
SOLCI005243300       -            654 EOG0936032P          -            813   5.1e-40  138.9   5.9   2   3   8.6e-15   1.2e-12   48.4   0.2   354   495   209   347   199   348 0.86 -
SOLCI005243300       -            654 EOG0936032P          -            813   5.1e-40  138.9   5.9   3   3     3e-18     4e-16   59.9   0.1   367   565   321   519   312   533 0.83 -
SOLCI002236600       -            691 EOG0936032P          -            813   7.3e-40  138.4  11.5   1   3   1.5e-07   2.1e-05   24.5   0.6   407   514    61   172    46   176 0.79 -
SOLCI002236600       -            691 EOG0936032P          -            813   7.3e-40  138.4  11.5   2   3   1.2e-25   1.6e-23   84.4   4.4   285   558   184   454   178   457 0.90 -
SOLCI002236600       -            691 EOG0936032P          -            813   7.3e-40  138.4  11.5   3   3   1.6e-11   2.2e-09   37.6   0.1   391   547   420   576   402   629 0.73 -
SOLCI002631500       -            704 EOG0936032P          -            813     8e-40  138.3   5.1   1   4     0.077        11    5.6   0.0   109   149    20    60     5    67 0.84 -
SOLCI002631500       -            704 EOG0936032P          -            813     8e-40  138.3   5.1   2   4     2e-16   2.8e-14   53.8   0.0   366   510    68   211    63   216 0.94 -
SOLCI002631500       -            704 EOG0936032P          -            813     8e-40  138.3   5.1   3   4   6.3e-11   8.6e-09   35.7   0.1   348   445   221   315   214   321 0.91 -
SOLCI002631500       -            704 EOG0936032P          -            813     8e-40  138.3   5.1   4   4   1.1e-12   1.4e-10   41.5   0.5   415   721   325   636   318   643 0.76 -
SOLCI001590700       -            588 EOG0936032P          -            813   8.2e-40  138.3   2.5   1   2   5.6e-14   7.7e-12   45.7   0.2   256   448   190   387   184   390 0.84 -
SOLCI001590700       -            588 EOG0936032P          -            813   8.2e-40  138.3   2.5   2   2   5.7e-28   7.9e-26   92.0   0.2   373   543   397   569   392   584 0.72 -
SOLCI001442100       -            653 EOG0936032P          -            813   8.6e-40  138.2   0.7   1   3   4.1e-12   5.7e-10   39.6   0.0   305   442    56   190    28   199 0.87 -
SOLCI001442100       -            653 EOG0936032P          -            813   8.6e-40  138.2   0.7   2   3   4.1e-23   5.6e-21   76.0   0.1   154   433    76   353    73   364 0.95 -
SOLCI001442100       -            653 EOG0936032P          -            813   8.6e-40  138.2   0.7   3   3   4.5e-11   6.2e-09   36.1   0.0   314   411   369   462   363   477 0.92 -
SOLCI002051400       -            666 EOG0936032P          -            813     1e-39  138.0   0.8   1   1   1.8e-41   2.4e-39  136.7   0.8   263   717    59   517    41   532 0.84 -
SOLCI003619400       -            591 EOG0936032P          -            813   1.2e-39  137.7   4.0   1   3   4.5e-32   6.2e-30  105.6   0.4   321   497   132   311    99   333 0.91 -
SOLCI003619400       -            591 EOG0936032P          -            813   1.2e-39  137.7   4.0   2   3   0.00027     0.037   13.7   0.0   702   765   403   466   372   495 0.68 -
SOLCI003619400       -            591 EOG0936032P          -            813   1.2e-39  137.7   4.0   3   3   2.3e-09   3.1e-07   30.5   0.2   205   346   410   554   401   565 0.56 -
SOLCI005451600       -            478 EOG0936032P          -            813   1.3e-39  137.6  10.9   1   2   9.3e-23   1.3e-20   74.8   0.4   314   494   109   298    91   302 0.87 -
SOLCI005451600       -            478 EOG0936032P          -            813   1.3e-39  137.6  10.9   2   2   8.8e-23   1.2e-20   74.9   4.5   275   500   214   445   211   452 0.93 -
SOLCI002775000       -            651 EOG0936032P          -            813   1.4e-39  137.5   0.7   1   3   6.6e-06    0.0009   19.1   0.0   481   622    35   186    22   190 0.77 -
SOLCI002775000       -            651 EOG0936032P          -            813   1.4e-39  137.5   0.7   2   3   6.9e-30   9.4e-28   98.4   0.9   333   651   166   480   154   480 0.84 -
SOLCI002775000       -            651 EOG0936032P          -            813   1.4e-39  137.5   0.7   3   3   6.9e-08   9.5e-06   25.6   0.0   309   428   477   592   474   602 0.91 -
SOLCI002661400       -            530 EOG0936032P          -            813   1.4e-39  137.5   4.6   1   4   1.1e-05    0.0016   18.3   0.0   331   436    14   115     1   122 0.51 -
SOLCI002661400       -            530 EOG0936032P          -            813   1.4e-39  137.5   4.6   2   4   4.9e-08   6.7e-06   26.1   0.0   306   428    59   177    49   180 0.92 -
SOLCI002661400       -            530 EOG0936032P          -            813   1.4e-39  137.5   4.6   3   4   6.9e-31   9.5e-29  101.7   2.0   239   509   126   394   122   402 0.90 -
SOLCI002661400       -            530 EOG0936032P          -            813   1.4e-39  137.5   4.6   4   4   0.00034     0.047   13.4   0.0   313   405   405   493   399   516 0.64 -
SOLCI004717000       -            722 EOG0936032P          -            813   1.5e-39  137.4   0.5   1   2   9.2e-14   1.3e-11   45.0   0.0   374   518    97   240    60   257 0.86 -
SOLCI004717000       -            722 EOG0936032P          -            813   1.5e-39  137.4   0.5   2   2   5.1e-30     7e-28   98.8   0.7   452   784   209   536   209   547 0.91 -
SOLCI001442000       -            759 EOG0936032P          -            813   2.4e-39  136.7   2.3   1   3      0.31        43    3.6   0.0   675   778    26   126    11   146 0.60 -
SOLCI001442000       -            759 EOG0936032P          -            813   2.4e-39  136.7   2.3   2   3   2.5e-24   3.5e-22   80.0   0.2   292   612    77   402    62   414 0.91 -
SOLCI001442000       -            759 EOG0936032P          -            813   2.4e-39  136.7   2.3   3   3   6.6e-20     9e-18   65.4   0.1   403   623   322   550   319   581 0.53 -
SOLCI006707600       -            417 EOG0936032P          -            813   3.2e-39  136.3   2.7   1   2   6.3e-24   8.6e-22   78.7   0.0   297   472    75   256    35   262 0.87 -
SOLCI006707600       -            417 EOG0936032P          -            813   3.2e-39  136.3   2.7   2   2   2.7e-17   3.7e-15   56.7   1.0   382   494   267   382   257   387 0.87 -
SOLCI004438700       -            802 EOG0936032P          -            813   3.3e-39  136.3   6.8   1   4   1.3e-05    0.0017   18.1   0.0   735   808   103   175    89   179 0.85 -
SOLCI004438700       -            802 EOG0936032P          -            813   3.3e-39  136.3   6.8   2   4   1.3e-10   1.7e-08   34.7   0.4   279   434   255   409   197   418 0.82 -
SOLCI004438700       -            802 EOG0936032P          -            813   3.3e-39  136.3   6.8   3   4   2.3e-11   3.1e-09   37.1   0.2   366   520   406   558   403   564 0.88 -
SOLCI004438700       -            802 EOG0936032P          -            813   3.3e-39  136.3   6.8   4   4   9.7e-14   1.3e-11   45.0   0.1   665   789   575   696   565   700 0.92 -
SOLCI005151200       -            711 EOG0936032P          -            813   4.4e-39  135.9   0.3   1   2   2.9e-13     4e-11   43.4   0.0   696   801   189   294   181   305 0.91 -
SOLCI005151200       -            711 EOG0936032P          -            813   4.4e-39  135.9   0.3   2   2   2.5e-27   3.4e-25   89.9   0.1   284   489   319   532   309   540 0.90 -
SOLCI004518700       -            597 EOG0936032P          -            813   4.4e-39  135.9   1.1   1   2   8.1e-14   1.1e-11   45.2   0.0   370   509    27   164    17   172 0.67 -
SOLCI004518700       -            597 EOG0936032P          -            813   4.4e-39  135.9   1.1   2   2   8.8e-12   1.2e-09   38.5   0.1   693   787   416   511   405   518 0.91 -
SOLCI004567900       -            976 EOG0936032P          -            813   4.9e-39  135.7   4.6   1   2   2.3e-25   3.1e-23   83.4   0.1   262   495   104   344    96   351 0.91 -
SOLCI004567900       -            976 EOG0936032P          -            813   4.9e-39  135.7   4.6   2   2   4.1e-16   5.6e-14   52.8   1.8   327   495   353   528   349   533 0.85 -
SOLCI002236200       -            721 EOG0936032P          -            813   1.2e-38  134.4   5.4   1   4   2.8e-06   0.00038   20.3   0.0   361   448    47   133    19   136 0.82 -
SOLCI002236200       -            721 EOG0936032P          -            813   1.2e-38  134.4   5.4   2   4     6e-07   8.2e-05   22.5   0.0   363   443   153   231   146   235 0.90 -
SOLCI002236200       -            721 EOG0936032P          -            813   1.2e-38  134.4   5.4   3   4   2.5e-11   3.4e-09   37.0   0.1   360   485   253   377   243   385 0.75 -
SOLCI002236200       -            721 EOG0936032P          -            813   1.2e-38  134.4   5.4   4   4     4e-06   0.00055   19.8   0.1   594   640   385   431   381   441 0.85 -
SOLCI004421600       -            720 EOG0936032P          -            813   5.3e-38  132.3  11.8   1   4   2.1e-10   2.9e-08   33.9   0.1   344   511    24   186    14   190 0.79 -
SOLCI004421600       -            720 EOG0936032P          -            813   5.3e-38  132.3  11.8   2   4   7.9e-09   1.1e-06   28.7   2.2   347   491   194   336   184   340 0.86 -
SOLCI004421600       -            720 EOG0936032P          -            813   5.3e-38  132.3  11.8   3   4   1.8e-07   2.4e-05   24.2   0.0   464   561   340   438   337   453 0.78 -
SOLCI004421600       -            720 EOG0936032P          -            813   5.3e-38  132.3  11.8   4   4   2.6e-14   3.5e-12   46.9   0.1   654   804   465   614   456   624 0.90 -
SOLCI006570200       -            426 EOG0936032P          -            813   6.2e-38  132.1   2.3   1   1   4.6e-38   6.3e-36  125.4   2.5   315   520   135   358   106   359 0.87 -
SOLCI007091600       -            804 EOG0936032P          -            813   8.8e-38  131.6   1.4   1   2   4.3e-29   5.8e-27   95.8   1.1   442   806    70   436    24   443 0.89 -
SOLCI007091600       -            804 EOG0936032P          -            813   8.8e-38  131.6   1.4   2   2   1.7e-10   2.3e-08   34.2   0.0   348   563   452   667   436   683 0.83 -
SOLCI002576300       -            608 EOG0936032P          -            813   9.2e-38  131.5   0.0   1   4     3e-08   4.1e-06   26.8   0.0   420   514    52   145    41   158 0.80 -
SOLCI002576300       -            608 EOG0936032P          -            813   9.2e-38  131.5   0.0   2   4   0.00072     0.098   12.3   0.0   489   561   156   228   148   229 0.77 -
SOLCI002576300       -            608 EOG0936032P          -            813   9.2e-38  131.5   0.0   3   4   2.2e-11   3.1e-09   37.2   0.0   315   446   220   347   219   350 0.96 -
SOLCI002576300       -            608 EOG0936032P          -            813   9.2e-38  131.5   0.0   4   4   2.7e-21   3.7e-19   70.0   0.0   314   526   320   529   320   559 0.90 -
SOLCI002632800       -            605 EOG0936032P          -            813   1.5e-37  130.8   0.7   1   3   4.8e-06   0.00066   19.5   0.0   416   508    31   127    22   136 0.75 -
SOLCI002632800       -            605 EOG0936032P          -            813   1.5e-37  130.8   0.7   2   3   2.2e-15   2.9e-13   50.4   0.0   347   495   138   277   129   278 0.90 -
SOLCI002632800       -            605 EOG0936032P          -            813   1.5e-37  130.8   0.7   3   3   4.8e-18   6.6e-16   59.2   0.1   294   575   277   560   275   565 0.83 -
SOLCI000278900       -            237 EOG0936032P          -            813   1.5e-37  130.8   5.2   1   2   2.4e-26   3.2e-24   86.7   0.6   371   498     2   132     1   135 0.81 -
SOLCI000278900       -            237 EOG0936032P          -            813   1.5e-37  130.8   5.2   2   2   2.7e-16   3.7e-14   53.4   0.3   309   397   115   201   114   232 0.89 -
SOLCI005419900       -            642 EOG0936032P          -            813   2.3e-37  130.2   2.2   1   5    0.0036      0.49   10.0   0.1   301   393   100   196    79   212 0.70 -
SOLCI005419900       -            642 EOG0936032P          -            813   2.3e-37  130.2   2.2   2   5   2.9e-08     4e-06   26.8   0.0   694   776   264   346   236   350 0.91 -
SOLCI005419900       -            642 EOG0936032P          -            813   2.3e-37  130.2   2.2   3   5   1.4e-21   1.9e-19   70.9   0.3   692   808   369   485   363   490 0.94 -
SOLCI005419900       -            642 EOG0936032P          -            813   2.3e-37  130.2   2.2   4   5   0.00031     0.042   13.5   0.0   351   426   467   543   467   549 0.68 -
SOLCI005419900       -            642 EOG0936032P          -            813   2.3e-37  130.2   2.2   5   5   2.7e-05    0.0037   17.0   0.0   628   723   511   607   492   613 0.88 -
SOLCI000357500       -            662 EOG0936032P          -            813   3.3e-37  129.6  10.5   1   3   3.7e-09   5.1e-07   29.8   0.0   445   508    55   114    31   120 0.85 -
SOLCI000357500       -            662 EOG0936032P          -            813   3.3e-37  129.6  10.5   2   3     7e-16   9.6e-14   52.0   0.6   315   486    93   267    93   269 0.91 -
SOLCI000357500       -            662 EOG0936032P          -            813   3.3e-37  129.6  10.5   3   3   5.5e-21   7.6e-19   68.9   1.8   276   618   223   571   219   585 0.89 -
SOLCI006099100       -            782 EOG0936032P          -            813   3.7e-37  129.5   0.1   1   3   4.6e-09   6.2e-07   29.5   0.0   674   802    11   138     2   148 0.86 -
SOLCI006099100       -            782 EOG0936032P          -            813   3.7e-37  129.5   0.1   2   3   9.5e-11   1.3e-08   35.1   0.0   295   496   138   335   135   336 0.88 -
SOLCI006099100       -            782 EOG0936032P          -            813   3.7e-37  129.5   0.1   3   3   1.3e-19   1.8e-17   64.4   0.0   281   527   325   569   318   590 0.91 -
SOLCI003824000       -            685 EOG0936032P          -            813     5e-37  129.1   0.6   1   4   3.8e-08   5.3e-06   26.4   0.0   725   810    34   119    15   122 0.88 -
SOLCI003824000       -            685 EOG0936032P          -            813     5e-37  129.1   0.6   2   4   1.2e-05    0.0017   18.2   0.1   306   388   155   237   150   248 0.95 -
SOLCI003824000       -            685 EOG0936032P          -            813     5e-37  129.1   0.6   3   4     5e-22   6.8e-20   72.4   0.5   290   515   207   428   207   433 0.89 -
SOLCI003824000       -            685 EOG0936032P          -            813     5e-37  129.1   0.6   4   4   9.2e-05     0.013   15.3   0.0   315   429   436   547   430   550 0.68 -
SOLCI003691000       -            488 EOG0936032P          -            813   7.6e-37  128.4  11.6   1   2   9.2e-16   1.3e-13   51.6   0.5   297   410   140   256   109   258 0.75 -
SOLCI003691000       -            488 EOG0936032P          -            813   7.6e-37  128.4  11.6   2   2   4.7e-27   6.4e-25   89.0   5.0   290   529   239   484   238   487 0.89 -
SOLCI001933400       -            674 EOG0936032P          -            813   8.3e-37  128.3   3.5   1   2   3.9e-18   5.3e-16   59.5   0.2   335   615    72   358    65   365 0.94 -
SOLCI001933400       -            674 EOG0936032P          -            813   8.3e-37  128.3   3.5   2   2   1.6e-20   2.2e-18   67.4   0.4   528   808   368   650   358   653 0.83 -
SOLCI007024700       -            739 EOG0936032P          -            813   8.7e-37  128.3   0.6   1   4   4.3e-07   5.9e-05   23.0   0.0   465   509   167   211   101   226 0.82 -
SOLCI007024700       -            739 EOG0936032P          -            813   8.7e-37  128.3   0.6   2   4   2.4e-11   3.3e-09   37.0   0.0   291   475   233   414   215   417 0.73 -
SOLCI007024700       -            739 EOG0936032P          -            813   8.7e-37  128.3   0.6   3   4   7.1e-05    0.0098   15.6   0.0   675   753   385   460   363   468 0.71 -
SOLCI007024700       -            739 EOG0936032P          -            813   8.7e-37  128.3   0.6   4   4   4.2e-19   5.7e-17   62.7   0.0   310   491   421   603   417   607 0.91 -
SOLCI004944500       -            405 EOG0936032P          -            813   1.1e-36  128.0   5.4   1   3   1.2e-23   1.6e-21   77.8   1.0   270   515    47   299    39   304 0.85 -
SOLCI004944500       -            405 EOG0936032P          -            813   1.1e-36  128.0   5.4   2   3   5.9e-15   8.1e-13   49.0   0.1   420   545   236   368   230   369 0.80 -
SOLCI004944500       -            405 EOG0936032P          -            813   1.1e-36  128.0   5.4   3   3   2.6e-05    0.0036   17.1   0.0   220   276   314   370   310   385 0.90 -
SOLCI002514300       -            555 EOG0936032P          -            813   1.2e-36  127.8   1.0   1   1     2e-38   2.7e-36  126.6   1.0   346   758    52   469    40   477 0.89 -
SOLCI000591500       -            508 EOG0936032P          -            813   1.3e-36  127.7   1.0   1   3   7.5e-18     1e-15   58.6   0.0   351   495    35   178    29   181 0.89 -
SOLCI000591500       -            508 EOG0936032P          -            813   1.3e-36  127.7   1.0   2   3   4.5e-17   6.1e-15   56.0   0.3   598   761   180   346   175   361 0.86 -
SOLCI000591500       -            508 EOG0936032P          -            813   1.3e-36  127.7   1.0   3   3    0.0015       0.2   11.3   0.0   700   751   356   404   348   415 0.67 -
SOLCI000914500       -            833 EOG0936032P          -            813   1.7e-36  127.3  11.3   1   4    0.0028      0.38   10.4   0.1   673   779    60   164    52   185 0.76 -
SOLCI000914500       -            833 EOG0936032P          -            813   1.7e-36  127.3  11.3   2   4   3.5e-12   4.8e-10   39.8   5.8   192   498    80   398    80   407 0.86 -
SOLCI000914500       -            833 EOG0936032P          -            813   1.7e-36  127.3  11.3   3   4     3e-25   4.2e-23   83.0   0.7   533   806   398   674   395   677 0.89 -
SOLCI000914500       -            833 EOG0936032P          -            813   1.7e-36  127.3  11.3   4   4    0.0097       1.3    8.6   0.0   314   430   655   771   651   775 0.67 -
SOLCI005997200       -            564 EOG0936032P          -            813   2.3e-36  126.8   3.4   1   3   1.3e-07   1.8e-05   24.7   0.1   417   518    30   131     5   140 0.79 -
SOLCI005997200       -            564 EOG0936032P          -            813   2.3e-36  126.8   3.4   2   3   8.2e-11   1.1e-08   35.3   0.2   668   791   349   470   333   472 0.79 -
SOLCI005997200       -            564 EOG0936032P          -            813   2.3e-36  126.8   3.4   3   3      0.08        11    5.5   0.0   189   255   442   508   438   534 0.77 -
SOLCI007491700       -            539 EOG0936032P          -            813   2.7e-36  126.6   0.6   1   3   2.7e-28   3.7e-26   93.1   0.0   280   561    63   342    20   343 0.84 -
SOLCI007491700       -            539 EOG0936032P          -            813   2.7e-36  126.6   0.6   2   3   2.9e-06    0.0004   20.2   0.0   402   754   316   400   282   407 0.52 -
SOLCI007491700       -            539 EOG0936032P          -            813   2.7e-36  126.6   0.6   3   3   4.8e-08   6.5e-06   26.1   0.1   143   254   363   475   347   489 0.85 -
SOLCI007218300       -            402 EOG0936032P          -            813     3e-36  126.5   3.8   1   2   1.2e-12   1.7e-10   41.3   0.1   378   509    90   225    76   227 0.77 -
SOLCI007218300       -            402 EOG0936032P          -            813     3e-36  126.5   3.8   2   2     9e-27   1.2e-24   88.1   1.1   264   427   220   385   215   396 0.93 -
SOLCI005287700       -            761 EOG0936032P          -            813     3e-36  126.5   6.6   1   2   2.1e-07   2.9e-05   24.0   0.4   351   462   219   330   194   334 0.70 -
SOLCI005287700       -            761 EOG0936032P          -            813     3e-36  126.5   6.6   2   2   6.9e-24   9.4e-22   78.5   0.0   382   728   343   695   337   699 0.82 -
SOLCI000868000       -            709 EOG0936032P          -            813     4e-36  126.1   7.2   1   3   4.2e-18   5.7e-16   59.4   1.8   283   565    45   325    42   327 0.89 -
SOLCI000868000       -            709 EOG0936032P          -            813     4e-36  126.1   7.2   2   3   7.7e-13   1.1e-10   42.0   0.0   333   447   296   402   287   407 0.91 -
SOLCI000868000       -            709 EOG0936032P          -            813     4e-36  126.1   7.2   3   3   3.5e-05    0.0047   16.7   0.0   594   729   492   629   490   642 0.89 -
SOLCI003665000       -            522 EOG0936032P          -            813   1.3e-35  124.4   1.8   1   2   1.3e-13   1.8e-11   44.6   1.0   285   433    55   202    47   207 0.89 -
SOLCI003665000       -            522 EOG0936032P          -            813   1.3e-35  124.4   1.8   2   2   2.2e-25     3e-23   83.5   0.0   282   563   184   467   183   475 0.90 -
SOLCI003435600       -            529 EOG0936032P          -            813   1.9e-35  123.9   0.3   1   3   3.1e-07   4.2e-05   23.4   0.0   334   446    24   130    14   135 0.83 -
SOLCI003435600       -            529 EOG0936032P          -            813   1.9e-35  123.9   0.3   2   3   2.3e-17   3.2e-15   56.9   0.1   427   621   146   339   137   343 0.85 -
SOLCI003435600       -            529 EOG0936032P          -            813   1.9e-35  123.9   0.3   3   3   4.1e-13   5.7e-11   42.9   0.0   360   499   312   448   301   473 0.81 -
SOLCI003893100       -            755 EOG0936032P          -            813   2.3e-35  123.5   6.0   1   3   7.7e-11   1.1e-08   35.4   0.1   395   503    63   170    47   179 0.81 -
SOLCI003893100       -            755 EOG0936032P          -            813   2.3e-35  123.5   6.0   2   3   6.7e-08   9.1e-06   25.7   0.3   367   497   206   335   180   351 0.81 -
SOLCI003893100       -            755 EOG0936032P          -            813   2.3e-35  123.5   6.0   3   3   4.5e-19   6.2e-17   62.6   0.1   350   784   367   566   358   589 0.39 -
SOLCI003177800       -            637 EOG0936032P          -            813   2.7e-35  123.3  11.7   1   5   9.2e-08   1.3e-05   25.2   0.1   362   444    69   148    55   165 0.87 -
SOLCI003177800       -            637 EOG0936032P          -            813   2.7e-35  123.3  11.7   2   5   8.3e-07   0.00011   22.0   0.0   589   651   193   255   152   263 0.69 -
SOLCI003177800       -            637 EOG0936032P          -            813   2.7e-35  123.3  11.7   3   5   2.1e-13   2.9e-11   43.9   0.1   631   803   200   373   197   380 0.90 -
SOLCI003177800       -            637 EOG0936032P          -            813   2.7e-35  123.3  11.7   4   5   2.6e-17   3.5e-15   56.8   0.8   333   527   276   473   263   474 0.87 -
SOLCI003177800       -            637 EOG0936032P          -            813   2.7e-35  123.3  11.7   5   5     0.001      0.14   11.8   0.0   627   724   477   575   474   587 0.83 -
SOLCI005434400       -            615 EOG0936032P          -            813   3.2e-35  123.1   8.1   1   4     6e-14   8.2e-12   45.6   2.8   333   620     3   289     1   293 0.89 -
SOLCI005434400       -            615 EOG0936032P          -            813   3.2e-35  123.1   8.1   2   4   4.8e-12   6.6e-10   39.3   0.1   354   489   289   427   281   428 0.78 -
SOLCI005434400       -            615 EOG0936032P          -            813   3.2e-35  123.1   8.1   3   4   2.1e-12   2.9e-10   40.5   0.1   595   723   401   533   388   542 0.87 -
SOLCI005434400       -            615 EOG0936032P          -            813   3.2e-35  123.1   8.1   4   4       7.1   9.7e+02   -0.9   0.0   323   359   566   603   535   606 0.63 -
SOLCI002438100       -            614 EOG0936032P          -            813   3.3e-35  123.0   5.8   1   3   7.8e-15   1.1e-12   48.6   0.1   388   510    83   204    36   214 0.85 -
SOLCI002438100       -            614 EOG0936032P          -            813   3.3e-35  123.0   5.8   2   3   4.7e-17   6.5e-15   55.9   0.1   284   447   218   371   208   380 0.89 -
SOLCI002438100       -            614 EOG0936032P          -            813   3.3e-35  123.0   5.8   3   3   2.7e-06   0.00037   20.3   0.3   625   754   385   518   375   596 0.56 -
SOLCI001935300       -            662 EOG0936032P          -            813   5.6e-35  122.3   0.0   1   2   4.3e-11   5.9e-09   36.2   0.1   276   437    40   193    20   207 0.52 -
SOLCI001935300       -            662 EOG0936032P          -            813   5.6e-35  122.3   0.0   2   2   8.3e-25   1.1e-22   81.6   0.0   225   562   189   524   184   534 0.90 -
SOLCI002194900       -            720 EOG0936032P          -            813   1.3e-34  121.1   0.4   1   3   4.9e-06   0.00067   19.5   0.0   431   508    74   150    63   176 0.60 -
SOLCI002194900       -            720 EOG0936032P          -            813   1.3e-34  121.1   0.4   2   3   3.7e-13     5e-11   43.0   0.1   323   514   170   358   161   370 0.90 -
SOLCI002194900       -            720 EOG0936032P          -            813   1.3e-34  121.1   0.4   3   3   1.5e-16     2e-14   54.3   0.0   366   571   383   588   371   596 0.89 -
SOLCI002052500       -            534 EOG0936032P          -            813   1.7e-34  120.7   3.8   1   2   5.2e-20   7.2e-18   65.7   2.4   361   572    42   248    23   265 0.88 -
SOLCI002052500       -            534 EOG0936032P          -            813   1.7e-34  120.7   3.8   2   2   1.5e-16     2e-14   54.3   0.0   367   518   281   428   271   442 0.89 -
SOLCI004428300       -            605 EOG0936032P          -            813   2.3e-34  120.2   6.0   1   4     0.038       5.2    6.6   0.0   392   440    65   115    33   120 0.61 -
SOLCI004428300       -            605 EOG0936032P          -            813   2.3e-34  120.2   6.0   2   4   3.9e-11   5.4e-09   36.3   0.0   420   639    62   278    57   280 0.75 -
SOLCI004428300       -            605 EOG0936032P          -            813   2.3e-34  120.2   6.0   3   4   9.8e-11   1.3e-08   35.0   0.3   362   494   239   370   224   373 0.71 -
SOLCI004428300       -            605 EOG0936032P          -            813   2.3e-34  120.2   6.0   4   4   2.2e-20     3e-18   66.9   0.3   294   493   270   471   268   542 0.89 -
SOLCI000001500       -            642 EOG0936032P          -            813   3.3e-34  119.7   0.5   1   3   3.4e-12   4.6e-10   39.9   0.0   294   491    30   229    23   236 0.60 -
SOLCI000001500       -            642 EOG0936032P          -            813   3.3e-34  119.7   0.5   2   3     0.057       7.8    6.0   0.0   367   422   207   258   190   263 0.49 -
SOLCI000001500       -            642 EOG0936032P          -            813   3.3e-34  119.7   0.5   3   3   1.2e-23   1.6e-21   77.8   0.7   281   510   220   449   218   505 0.85 -
SOLCI001866000       -            507 EOG0936032P          -            813   3.4e-34  119.7   0.3   1   4   6.9e-08   9.4e-06   25.6   0.0   397   448    43    94    36   104 0.90 -
SOLCI001866000       -            507 EOG0936032P          -            813   3.4e-34  119.7   0.3   2   4   6.7e-11   9.2e-09   35.6   0.0   631   745   116   227   113   235 0.88 -
SOLCI001866000       -            507 EOG0936032P          -            813   3.4e-34  119.7   0.3   3   4   1.3e-21   1.8e-19   71.0   0.1   596   795   147   343   140   353 0.92 -
SOLCI001866000       -            507 EOG0936032P          -            813   3.4e-34  119.7   0.3   4   4     0.055       7.6    6.1   0.0   330   397   353   415   338   464 0.61 -
SOLCI006158300       -            761 EOG0936032P          -            813   4.5e-34  119.3  24.8   1   3   0.00012     0.017   14.8   0.2   413   581    25   193     7   200 0.80 -
SOLCI006158300       -            761 EOG0936032P          -            813   4.5e-34  119.3  24.8   2   3   8.7e-09   1.2e-06   28.6   1.4   320   509   243   427   194   434 0.85 -
SOLCI006158300       -            761 EOG0936032P          -            813   4.5e-34  119.3  24.8   3   3   8.8e-31   1.2e-28  101.3  11.1    66   518   253   705   248   717 0.87 -
SOLCI000161600       -            521 EOG0936032P          -            813   4.8e-34  119.2   1.0   1   2     6e-21   8.3e-19   68.8   0.1   213   456   134   384   131   389 0.85 -
SOLCI000161600       -            521 EOG0936032P          -            813   4.8e-34  119.2   1.0   2   2   1.7e-17   2.3e-15   57.4   0.2   278   430   306   462   295   472 0.90 -
SOLCI002302700       -            744 EOG0936032P          -            813   4.9e-34  119.2   0.9   1   2   2.1e-25   2.9e-23   83.5   0.4   236   623    43   432    33   456 0.83 -
SOLCI002302700       -            744 EOG0936032P          -            813   4.9e-34  119.2   0.9   2   2   6.4e-10   8.7e-08   32.3   0.0   583   742   458   623   454   631 0.90 -
SOLCI000152100       -            889 EOG0936032P          -            813   5.2e-34  119.1   8.6   1   3   9.5e-23   1.3e-20   74.8   1.3   129   559    64   496    53   502 0.82 -
SOLCI000152100       -            889 EOG0936032P          -            813   5.2e-34  119.1   8.6   2   3   7.1e-09   9.8e-07   28.9   0.5   390   514   507   631   503   638 0.86 -
SOLCI000152100       -            889 EOG0936032P          -            813   5.2e-34  119.1   8.6   3   3   3.3e-05    0.0045   16.7   0.0   310   429   634   751   631   755 0.75 -
SOLCI000500200       -            626 EOG0936032P          -            813   6.9e-34  118.7   6.1   1   3       3.9   5.4e+02   -0.0   0.0   397   441    86   130    60   139 0.72 -
SOLCI000500200       -            626 EOG0936032P          -            813   6.9e-34  118.7   6.1   2   3   9.3e-08   1.3e-05   25.2   0.0   286   360   148   220   142   226 0.89 -
SOLCI000500200       -            626 EOG0936032P          -            813   6.9e-34  118.7   6.1   3   3   4.4e-28   6.1e-26   92.4   2.2   306   564   232   490   218   622 0.87 -
SOLCI005213900       -            936 EOG0936032P          -            813   7.8e-34  118.5  19.8   1   6   1.7e-05    0.0024   17.7   0.0   398   507    56   166    43   179 0.56 -
SOLCI005213900       -            936 EOG0936032P          -            813   7.8e-34  118.5  19.8   2   6   3.1e-10   4.2e-08   33.4   0.4   354   442   185   270   170   276 0.90 -
SOLCI005213900       -            936 EOG0936032P          -            813   7.8e-34  118.5  19.8   3   6   2.5e-07   3.5e-05   23.7   0.5   417   506   280   368   269   372 0.85 -
SOLCI005213900       -            936 EOG0936032P          -            813   7.8e-34  118.5  19.8   4   6   2.1e-08   2.8e-06   27.3   0.1   309   429   343   459   342   481 0.91 -
SOLCI005213900       -            936 EOG0936032P          -            813   7.8e-34  118.5  19.8   5   6   0.00024     0.033   13.9   1.1   492   621   490   622   481   626 0.81 -
SOLCI005213900       -            936 EOG0936032P          -            813   7.8e-34  118.5  19.8   6   6   3.5e-08   4.8e-06   26.6   0.0   595   689   627   726   620   744 0.89 -
SOLCI000019300       -            622 EOG0936032P          -            813   9.1e-34  118.3   3.4   1   2   6.2e-05    0.0085   15.8   0.3   415   506    49   135    38   148 0.81 -
SOLCI000019300       -            622 EOG0936032P          -            813   9.1e-34  118.3   3.4   2   2   8.7e-31   1.2e-28  101.4   0.2   332   728   169   568   151   574 0.84 -
SOLCI004828000       -            675 EOG0936032P          -            813     1e-33  118.1   2.0   1   3   2.2e-23     3e-21   76.9   0.7   374   657    15   295    12   296 0.89 -
SOLCI004828000       -            675 EOG0936032P          -            813     1e-33  118.1   2.0   2   3   7.7e-07   0.00011   22.1   0.0   530   627   269   369   263   378 0.82 -
SOLCI004828000       -            675 EOG0936032P          -            813     1e-33  118.1   2.0   3   3   1.5e-08   2.1e-06   27.8   0.0   595   689   368   466   366   491 0.85 -
SOLCI007478000       -            589 EOG0936032P          -            813   1.1e-33  118.0   5.6   1   2   1.7e-22   2.3e-20   73.9   0.7   211   508    14   306     2   319 0.88 -
SOLCI007478000       -            589 EOG0936032P          -            813   1.1e-33  118.0   5.6   2   2   5.8e-14     8e-12   45.7   0.4   366   557   336   527   315   547 0.76 -
SOLCI000257300       -            607 EOG0936032P          -            813   1.2e-33  117.9   1.7   1   4   9.5e-07   0.00013   21.8   0.1   713   810    78   176    64   181 0.88 -
SOLCI000257300       -            607 EOG0936032P          -            813   1.2e-33  117.9   1.7   2   4   5.3e-17   7.2e-15   55.8   0.1   434   623    98   296    94   296 0.73 -
SOLCI000257300       -            607 EOG0936032P          -            813   1.2e-33  117.9   1.7   3   4     6e-11   8.3e-09   35.7   0.0   660   765   266   370   255   372 0.84 -
SOLCI000257300       -            607 EOG0936032P          -            813   1.2e-33  117.9   1.7   4   4   8.7e-08   1.2e-05   25.3   0.0   724   796   364   433   346   451 0.64 -
SOLCI006293100       -            584 EOG0936032P          -            813   1.4e-33  117.6   3.3   1   3   1.8e-11   2.4e-09   37.5   0.0   342   440    50   145    34   151 0.87 -
SOLCI006293100       -            584 EOG0936032P          -            813   1.4e-33  117.6   3.3   2   3   2.5e-07   3.5e-05   23.7   0.8   413   560   155   304   147   317 0.78 -
SOLCI006293100       -            584 EOG0936032P          -            813   1.4e-33  117.6   3.3   3   3   1.1e-16   1.5e-14   54.7   0.1   306   491   319   504   312   513 0.93 -
SOLCI006960500       -            799 EOG0936032P          -            813   1.7e-33  117.4   5.9   1   4   7.8e-09   1.1e-06   28.7   0.6   316   425   110   220    77   265 0.88 -
SOLCI006960500       -            799 EOG0936032P          -            813   1.7e-33  117.4   5.9   2   4   1.1e-08   1.5e-06   28.2   0.0   359   508   319   468   307   475 0.75 -
SOLCI006960500       -            799 EOG0936032P          -            813   1.7e-33  117.4   5.9   3   4   2.8e-13   3.9e-11   43.4   0.1   688   806   499   621   480   625 0.74 -
SOLCI006960500       -            799 EOG0936032P          -            813   1.7e-33  117.4   5.9   4   4   9.8e-09   1.3e-06   28.4   0.0   309   426   598   715   598   722 0.91 -
SOLCI006053600       -            404 EOG0936032P          -            813   2.1e-33  117.0   0.6   1   1   3.4e-35   4.6e-33  115.9   0.6   277   524   117   370    77   377 0.93 -
SOLCI001781600       -            651 EOG0936032P          -            813   2.4e-33  116.8   0.7   1   3   4.9e-07   6.8e-05   22.8   0.0   400   442   109   151    96   157 0.93 -
SOLCI001781600       -            651 EOG0936032P          -            813   2.4e-33  116.8   0.7   2   3   6.8e-17   9.2e-15   55.4   0.1   324   495   174   342   166   344 0.86 -
SOLCI001781600       -            651 EOG0936032P          -            813   2.4e-33  116.8   0.7   3   3   2.9e-14     4e-12   46.7   0.8   368   503   317   449   312   514 0.74 -
SOLCI003575300       -            729 EOG0936032P          -            813   5.9e-33  115.6  10.9   1   4   2.6e-07   3.5e-05   23.7   0.5   669   802    52   187    45   196 0.87 -
SOLCI003575300       -            729 EOG0936032P          -            813   5.9e-33  115.6  10.9   2   4   4.8e-08   6.6e-06   26.1   0.0   334   441   193   296   187   301 0.85 -
SOLCI003575300       -            729 EOG0936032P          -            813   5.9e-33  115.6  10.9   3   4   5.3e-10   7.3e-08   32.6   0.1   313   443   308   437   302   448 0.87 -
SOLCI003575300       -            729 EOG0936032P          -            813   5.9e-33  115.6  10.9   4   4   1.5e-11     2e-09   37.8   0.3   557   720   483   653   462   663 0.79 -
SOLCI006954000       -            616 EOG0936032P          -            813   8.2e-33  115.1   4.9   1   4   1.6e-07   2.2e-05   24.4   0.0   367   473    68   171    57   176 0.92 -
SOLCI006954000       -            616 EOG0936032P          -            813   8.2e-33  115.1   4.9   2   4   6.7e-07   9.2e-05   22.3   0.0   365   469   170   269   159   270 0.81 -
SOLCI006954000       -            616 EOG0936032P          -            813   8.2e-33  115.1   4.9   3   4   2.1e-12   2.9e-10   40.6   0.0   297   442   232   382   229   386 0.88 -
SOLCI006954000       -            616 EOG0936032P          -            813   8.2e-33  115.1   4.9   4   4   2.2e-11     3e-09   37.2   0.4   332   514   412   589   398   607 0.81 -
SOLCI004901500       -            466 EOG0936032P          -            813   8.9e-33  115.0   0.8   1   4    0.0019      0.25   11.0   0.0   595   667    84   156    61   157 0.81 -
SOLCI004901500       -            466 EOG0936032P          -            813   8.9e-33  115.0   0.8   2   4   3.4e-11   4.7e-09   36.5   0.0   366   481   155   271   149   274 0.80 -
SOLCI004901500       -            466 EOG0936032P          -            813   8.9e-33  115.0   0.8   3   4   8.6e-14   1.2e-11   45.1   0.0   366   484   258   378   246   382 0.91 -
SOLCI004901500       -            466 EOG0936032P          -            813   8.9e-33  115.0   0.8   4   4   1.5e-12   2.1e-10   41.0   0.1   598   724   289   419   285   447 0.84 -
SOLCI006011700       -            536 EOG0936032P          -            813     1e-32  114.8   1.3   1   1   1.2e-33   1.6e-31  110.9   1.3   293   732    74   516    72   529 0.84 -
SOLCI004420700       -            667 EOG0936032P          -            813   1.1e-32  114.7   0.9   1   3   4.6e-06   0.00062   19.6   0.2   366   494    89   217    77   221 0.65 -
SOLCI004420700       -            667 EOG0936032P          -            813   1.1e-32  114.7   0.9   2   3   9.9e-25   1.4e-22   81.3   0.6   262   527   221   483   217   488 0.91 -
SOLCI004420700       -            667 EOG0936032P          -            813   1.1e-32  114.7   0.9   3   3   0.00077       0.1   12.2   0.0   609   729   468   590   465   603 0.89 -
SOLCI002358300       -            602 EOG0936032P          -            813   1.2e-32  114.5   1.4   1   2     4e-16   5.4e-14   52.9   0.6   211   439    61   284    44   297 0.88 -
SOLCI002358300       -            602 EOG0936032P          -            813   1.2e-32  114.5   1.4   2   2   1.5e-17     2e-15   57.6   0.0   316   491   300   475   296   495 0.93 -
SOLCI005428400       -            643 EOG0936032P          -            813   1.5e-32  114.2   4.1   1   3     1e-18   1.4e-16   61.4   1.2   268   515    44   288    43   292 0.90 -
SOLCI005428400       -            643 EOG0936032P          -            813   1.5e-32  114.2   4.1   2   3   2.7e-11   3.7e-09   36.9   0.0   325   443   271   385   270   395 0.93 -
SOLCI005428400       -            643 EOG0936032P          -            813   1.5e-32  114.2   4.1   3   3   0.00063     0.087   12.5   0.0   321   425   404   504   390   517 0.76 -
SOLCI006210600       -            498 EOG0936032P          -            813   1.8e-32  114.0   0.4   1   2   3.1e-16   4.3e-14   53.2   0.0   411   558    25   171    20   175 0.84 -
SOLCI006210600       -            498 EOG0936032P          -            813   1.8e-32  114.0   0.4   2   2     8e-18   1.1e-15   58.5   0.1   464   658   174   373   167   450 0.87 -
SOLCI003135400       -            590 EOG0936032P          -            813   1.9e-32  113.9   9.5   1   4   4.4e-07     6e-05   23.0   0.2   334   424     9    95     5    98 0.91 -
SOLCI003135400       -            590 EOG0936032P          -            813   1.9e-32  113.9   9.5   2   4   1.2e-17   1.6e-15   57.9   1.0   592   799    33   234    32   244 0.89 -
SOLCI003135400       -            590 EOG0936032P          -            813   1.9e-32  113.9   9.5   3   4    0.0034      0.47   10.1   0.1   678   760   217   296   214   300 0.86 -
SOLCI003135400       -            590 EOG0936032P          -            813   1.9e-32  113.9   9.5   4   4   7.8e-15   1.1e-12   48.6   0.6   636   803   272   442   268   448 0.85 -
SOLCI004915200       -            542 EOG0936032P          -            813   2.8e-32  113.3   0.1   1   2   2.5e-21   3.5e-19   70.0   0.0   319   507   126   311    77   315 0.87 -
SOLCI004915200       -            542 EOG0936032P          -            813   2.8e-32  113.3   0.1   2   2   1.2e-12   1.6e-10   41.4   0.0   366   563   339   534   323   537 0.80 -
SOLCI004171700       -            633 EOG0936032P          -            813   5.7e-32  112.3   2.8   1   3   2.4e-14   3.2e-12   47.0   0.1   308   511    40   241    27   256 0.85 -
SOLCI004171700       -            633 EOG0936032P          -            813   5.7e-32  112.3   2.8   2   3   5.8e-19   7.9e-17   62.2   0.1   599   795   275   469   270   476 0.90 -
SOLCI004171700       -            633 EOG0936032P          -            813   5.7e-32  112.3   2.8   3   3       2.1   2.8e+02    0.9   0.0   331   354   480   503   466   573 0.77 -
SOLCI002364300       -            528 EOG0936032P          -            813   5.9e-32  112.3   7.0   1   1   1.4e-33   1.9e-31  110.6   7.0   464   795    19   353     4   368 0.88 -
SOLCI002282800       -            559 EOG0936032P          -            813   6.7e-32  112.1   6.7   1   2   1.6e-13   2.1e-11   44.3   0.3   292   429    76   211    56   213 0.72 -
SOLCI002282800       -            559 EOG0936032P          -            813   6.7e-32  112.1   6.7   2   2   9.8e-22   1.3e-19   71.4   1.0   329   553   212   438   208   483 0.90 -
SOLCI003417500       -            751 EOG0936032P          -            813   7.1e-32  112.0   0.5   1   4   1.3e-08   1.8e-06   28.0   0.0   313   517    63   260    44   270 0.81 -
SOLCI003417500       -            751 EOG0936032P          -            813   7.1e-32  112.0   0.5   2   4     1e-09   1.4e-07   31.6   0.1   355   495   271   410   264   412 0.87 -
SOLCI003417500       -            751 EOG0936032P          -            813   7.1e-32  112.0   0.5   3   4   1.5e-12   2.1e-10   41.0   0.1   294   442   309   455   305   466 0.87 -
SOLCI003417500       -            751 EOG0936032P          -            813   7.1e-32  112.0   0.5   4   4   1.2e-09   1.6e-07   31.5   0.0   310   411   529   629   509   642 0.87 -
SOLCI006161400       -            527 EOG0936032P          -            813   7.5e-32  111.9   4.4   1   3   6.2e-05    0.0084   15.8   0.4   447   509    81   139    26   149 0.73 -
SOLCI006161400       -            527 EOG0936032P          -            813   7.5e-32  111.9   4.4   2   3   1.4e-14   1.9e-12   47.8   0.2   321   444   162   277   149   296 0.70 -
SOLCI006161400       -            527 EOG0936032P          -            813   7.5e-32  111.9   4.4   3   3   8.4e-15   1.1e-12   48.5   0.0   358   562   297   503   284   507 0.87 -
SOLCI005477300       -            449 EOG0936032P          -            813   8.1e-32  111.8   0.0   1   2   1.4e-12     2e-10   41.1   0.0   345   494    47   191    24   194 0.91 -
SOLCI005477300       -            449 EOG0936032P          -            813   8.1e-32  111.8   0.0   2   2   2.5e-21   3.4e-19   70.1   0.1   319   562   189   433   189   436 0.91 -
SOLCI005586600       -            624 EOG0936032P          -            813   9.4e-32  111.6   1.9   1   2   1.8e-13   2.5e-11   44.1   0.1   318   496    49   218    31   220 0.84 -
SOLCI005586600       -            624 EOG0936032P          -            813   9.4e-32  111.6   1.9   2   2   1.6e-16   2.2e-14   54.2   0.1   363   512   218   366   216   377 0.92 -
SOLCI002635400       -            608 EOG0936032P          -            813   1.3e-31  111.2   7.8   1   3   5.8e-09     8e-07   29.2   0.4   432   559   186   319   179   321 0.72 -
SOLCI002635400       -            608 EOG0936032P          -            813   1.3e-31  111.2   7.8   2   3   2.2e-08     3e-06   27.3   1.1   506   626   297   422   276   426 0.84 -
SOLCI002635400       -            608 EOG0936032P          -            813   1.3e-31  111.2   7.8   3   3   9.4e-09   1.3e-06   28.5   0.0   596   689   423   521   419   529 0.85 -
SOLCI006320100       -            758 EOG0936032P          -            813     2e-31  110.5  12.6   1   4   2.2e-07     3e-05   23.9   2.4   350   491   115   253    95   259 0.59 -
SOLCI006320100       -            758 EOG0936032P          -            813     2e-31  110.5  12.6   2   4   1.5e-11     2e-09   37.8   4.9   239   484   206   449   205   454 0.82 -
SOLCI006320100       -            758 EOG0936032P          -            813     2e-31  110.5  12.6   3   4   2.1e-10   2.9e-08   33.9   0.0   447   520   447   516   414   518 0.79 -
SOLCI006320100       -            758 EOG0936032P          -            813     2e-31  110.5  12.6   4   4   9.9e-07   0.00014   21.8   0.0   306   430   509   630   507   637 0.85 -
SOLCI001403200       -            693 EOG0936032P          -            813   2.2e-31  110.4   5.9   1   5   7.7e-09   1.1e-06   28.8   0.1   358   496    42   179    16   180 0.84 -
SOLCI001403200       -            693 EOG0936032P          -            813   2.2e-31  110.4   5.9   2   5   3.9e-08   5.4e-06   26.4   0.0   444   511   162   224   154   241 0.88 -
SOLCI001403200       -            693 EOG0936032P          -            813   2.2e-31  110.4   5.9   3   5   3.9e-06   0.00054   19.8   0.0   368   440   256   324   252   337 0.81 -
SOLCI001403200       -            693 EOG0936032P          -            813   2.2e-31  110.4   5.9   4   5   1.7e-11   2.3e-09   37.5   0.1   446   558   368   481   355   483 0.85 -
SOLCI001403200       -            693 EOG0936032P          -            813   2.2e-31  110.4   5.9   5   5    0.0018      0.25   11.0   0.1   186   255   447   516   443   549 0.83 -
SOLCI006336700       -            522 EOG0936032P          -            813   2.6e-31  110.1   0.2   1   2   1.2e-10   1.7e-08   34.7   0.0   430   559    81   214    18   216 0.66 -
SOLCI006336700       -            522 EOG0936032P          -            813   2.6e-31  110.1   0.2   2   2   1.4e-23   1.9e-21   77.6   0.1   446   728   202   486   201   506 0.86 -
SOLCI006755700       -            646 EOG0936032P          -            813   2.8e-31  110.0   4.2   1   4     2e-11   2.7e-09   37.3   0.1   364   561    33   237    17   238 0.78 -
SOLCI006755700       -            646 EOG0936032P          -            813   2.8e-31  110.0   4.2   2   4   2.7e-09   3.8e-07   30.2   0.1   396   496   236   339   234   341 0.88 -
SOLCI006755700       -            646 EOG0936032P          -            813   2.8e-31  110.0   4.2   3   4   1.9e-07   2.5e-05   24.2   0.0   451   779   329   386   323   394 0.54 -
SOLCI006755700       -            646 EOG0936032P          -            813   2.8e-31  110.0   4.2   4   4   1.8e-06   0.00025   20.9   0.0   313   430   394   508   389   513 0.79 -
SOLCI005818800       -            585 EOG0936032P          -            813   3.6e-31  109.7   0.4   1   3     2e-07   2.8e-05   24.1   0.0   435   518    51   130    27   136 0.82 -
SOLCI005818800       -            585 EOG0936032P          -            813   3.6e-31  109.7   0.4   2   3   1.2e-07   1.6e-05   24.8   0.0   361   441   145   221   133   228 0.59 -
SOLCI005818800       -            585 EOG0936032P          -            813   3.6e-31  109.7   0.4   3   3   1.8e-17   2.5e-15   57.3   0.1   354   563   239   448   227   451 0.86 -
SOLCI000091600       -            538 EOG0936032P          -            813   3.8e-31  109.6   0.2   1   3     1e-15   1.4e-13   51.5   0.0   290   456    72   238    55   238 0.81 -
SOLCI000091600       -            538 EOG0936032P          -            813   3.8e-31  109.6   0.2   2   3   5.8e-09     8e-07   29.1   0.1   696   798   211   316   208   318 0.89 -
SOLCI000091600       -            538 EOG0936032P          -            813   3.8e-31  109.6   0.2   3   3   2.2e-10   2.9e-08   33.9   0.0   592   689   310   413   308   415 0.87 -
SOLCI001264300       -            628 EOG0936032P          -            813   4.1e-31  109.5   1.5   1   2   1.6e-14   2.2e-12   47.6   0.1   377   559    35   218    23   223 0.63 -
SOLCI001264300       -            628 EOG0936032P          -            813   4.1e-31  109.5   1.5   2   2   1.1e-18   1.5e-16   61.3   0.2   297   563   223   491   219   500 0.90 -
SOLCI004023700       -            541 EOG0936032P          -            813   4.2e-31  109.4   6.3   1   3   1.3e-19   1.8e-17   64.4   0.9   331   559    25   244     3   247 0.89 -
SOLCI004023700       -            541 EOG0936032P          -            813   4.2e-31  109.4   6.3   2   3   1.2e-14   1.6e-12   48.0   0.2   316   491   239   415   237   418 0.91 -
SOLCI004023700       -            541 EOG0936032P          -            813   4.2e-31  109.4   6.3   3   3    0.0063      0.86    9.2   0.1   194   255   390   451   377   496 0.57 -
SOLCI000673300       -            704 EOG0936032P          -            813   5.6e-31  109.0   1.5   1   1   8.7e-30   1.2e-27   98.0   1.5   105   568   113   573   110   581 0.86 -
SOLCI005079900       -            558 EOG0936032P          -            813   5.9e-31  109.0   6.6   1   3   3.6e-05    0.0049   16.6   0.4   349   444    25   116     9   128 0.73 -
SOLCI005079900       -            558 EOG0936032P          -            813   5.9e-31  109.0   6.6   2   3   1.3e-15   1.8e-13   51.1   0.1   630   797   138   298   126   305 0.66 -
SOLCI005079900       -            558 EOG0936032P          -            813   5.9e-31  109.0   6.6   3   3   2.3e-13   3.2e-11   43.7   0.2   332   510   307   480   284   501 0.81 -
SOLCI005367200       -            658 EOG0936032P          -            813   6.7e-31  108.8   0.3   1   1   6.6e-32     9e-30  105.1   0.4   366   797    56   485    29   501 0.87 -
SOLCI000565500       -            488 EOG0936032P          -            813   6.7e-31  108.8   2.4   1   2   3.6e-32     5e-30  105.9   1.5   124   408    98   382    85   390 0.89 -
SOLCI000565500       -            488 EOG0936032P          -            813   6.7e-31  108.8   2.4   2   2       1.8   2.4e+02    1.1   0.0   630   677   393   444   388   456 0.72 -
SOLCI000463100       -            526 EOG0936032P          -            813   7.3e-31  108.7   1.1   1   2   0.00016     0.022   14.5   0.0   602   657   193   250   163   257 0.80 -
SOLCI000463100       -            526 EOG0936032P          -            813   7.3e-31  108.7   1.1   2   2   3.4e-18   4.7e-16   59.7   0.1   331   493   331   492   330   498 0.92 -
SOLCI006585300       -            584 EOG0936032P          -            813   8.2e-31  108.5   1.8   1   3   9.9e-05     0.014   15.2   0.1   489   559    40   110    21   122 0.58 -
SOLCI006585300       -            584 EOG0936032P          -            813   8.2e-31  108.5   1.8   2   3   4.1e-15   5.7e-13   49.5   0.1   630   810   111   291   109   295 0.89 -
SOLCI006585300       -            584 EOG0936032P          -            813   8.2e-31  108.5   1.8   3   3     5e-13   6.8e-11   42.6   0.0   293   499   319   524   308   532 0.80 -
SOLCI003109000       -            456 EOG0936032P          -            813   8.5e-31  108.4   4.8   1   4   5.4e-06   0.00074   19.3   0.0   285   388    61   166    16   172 0.58 -
SOLCI003109000       -            456 EOG0936032P          -            813   8.5e-31  108.4   4.8   2   4   9.3e-13   1.3e-10   41.7   0.0   598   756    72   231    63   245 0.86 -
SOLCI003109000       -            456 EOG0936032P          -            813   8.5e-31  108.4   4.8   3   4   1.4e-16   1.9e-14   54.4   0.5   300   457   177   337   176   346 0.83 -
SOLCI003109000       -            456 EOG0936032P          -            813   8.5e-31  108.4   4.8   4   4    0.0001     0.014   15.1   0.1   579   701   327   450   320   453 0.84 -
SOLCI006485100       -            894 EOG0936032P          -            813   1.4e-30  107.7   7.6   1   2       1.2   1.6e+02    1.7   0.1    62   179    24   136     7   142 0.74 -
SOLCI006485100       -            894 EOG0936032P          -            813   1.4e-30  107.7   7.6   2   2     1e-32   1.4e-30  107.7   7.6   280   774   131   627   127   633 0.91 -
SOLCI001011300       -            607 EOG0936032P          -            813   1.7e-30  107.4   8.8   1   3   0.00022     0.031   14.0   1.1   141   205    99   165    60   191 0.47 -
SOLCI001011300       -            607 EOG0936032P          -            813   1.7e-30  107.4   8.8   2   3     5e-07   6.8e-05   22.8   0.6   491   623   142   278   137   280 0.76 -
SOLCI001011300       -            607 EOG0936032P          -            813   1.7e-30  107.4   8.8   3   3   3.2e-23   4.4e-21   76.3   0.1   293   563   281   553   279   569 0.88 -
SOLCI004636700       -            698 EOG0936032P          -            813   2.7e-30  106.8   6.8   1   2   2.1e-11   2.8e-09   37.3   0.0   335   503   105   268    63   277 0.92 -
SOLCI004636700       -            698 EOG0936032P          -            813   2.7e-30  106.8   6.8   2   2   4.4e-21     6e-19   69.2   5.5   441   785   276   617   265   644 0.89 -
SOLCI006110800       -            484 EOG0936032P          -            813   2.7e-30  106.8   0.1   1   3   3.9e-07   5.4e-05   23.1   0.0   436   509    47   116    23   128 0.88 -
SOLCI006110800       -            484 EOG0936032P          -            813   2.7e-30  106.8   0.1   2   3   1.7e-06   0.00024   21.0   0.0   439   496   151   204   145   206 0.92 -
SOLCI006110800       -            484 EOG0936032P          -            813   2.7e-30  106.8   0.1   3   3     5e-18   6.8e-16   59.2   0.0   315   550   195   428   195   437 0.84 -
SOLCI004716000       -            622 EOG0936032P          -            813   2.9e-30  106.7   5.9   1   3   8.6e-13   1.2e-10   41.8   0.5   351   493    71   212    54   213 0.89 -
SOLCI004716000       -            622 EOG0936032P          -            813   2.9e-30  106.7   5.9   2   3   2.9e-11   3.9e-09   36.8   0.2   278   422   167   309   160   315 0.91 -
SOLCI004716000       -            622 EOG0936032P          -            813   2.9e-30  106.7   5.9   3   3   5.5e-14   7.6e-12   45.8   0.2   596   692   315   416   307   441 0.90 -
SOLCI006966600       -            935 EOG0936032P          -            813   2.9e-30  106.7  15.3   1   4   1.6e-05    0.0022   17.8   2.4   382   575    98   290    83   297 0.78 -
SOLCI006966600       -            935 EOG0936032P          -            813   2.9e-30  106.7  15.3   2   4   7.7e-10     1e-07   32.1   1.0   334   527   324   478   316   546 0.54 -
SOLCI006966600       -            935 EOG0936032P          -            813   2.9e-30  106.7  15.3   3   4   4.3e-17   5.9e-15   56.0   0.2   106   389   572   850   568   873 0.90 -
SOLCI006966600       -            935 EOG0936032P          -            813   2.9e-30  106.7  15.3   4   4   2.9e-10   3.9e-08   33.5   0.0   314   443   708   834   702   921 0.80 -
SOLCI001668200       -            599 EOG0936032P          -            813     3e-30  106.6   4.8   1   3     0.029         4    7.0   0.0   599   640    65   106    23   125 0.80 -
SOLCI001668200       -            599 EOG0936032P          -            813     3e-30  106.6   4.8   2   3   1.1e-12   1.5e-10   41.4   0.8   535   801   165   432   162   435 0.87 -
SOLCI001668200       -            599 EOG0936032P          -            813     3e-30  106.6   4.8   3   3   2.6e-17   3.5e-15   56.8   0.0   360   517   430   583   419   594 0.86 -
SOLCI003282300       -            649 EOG0936032P          -            813     3e-30  106.6  14.4   1   3   2.7e-07   3.7e-05   23.7   0.3   292   491    61   262    48   268 0.76 -
SOLCI003282300       -            649 EOG0936032P          -            813     3e-30  106.6  14.4   2   3   2.1e-14   2.8e-12   47.2   2.1   334   515   242   417   228   423 0.88 -
SOLCI003282300       -            649 EOG0936032P          -            813     3e-30  106.6  14.4   3   3   1.4e-13   1.9e-11   44.5   1.5   342   493   417   569   405   574 0.86 -
SOLCI001074300       -            601 EOG0936032P          -            813   3.1e-30  106.6   7.0   1   4   7.3e-05      0.01   15.6   3.2   672   790    51   169    28   190 0.61 -
SOLCI001074300       -            601 EOG0936032P          -            813   3.1e-30  106.6   7.0   2   4   0.00011     0.016   15.0   0.0   465   510   212   257   199   272 0.87 -
SOLCI001074300       -            601 EOG0936032P          -            813   3.1e-30  106.6   7.0   3   4   7.7e-21   1.1e-18   68.5   0.0   591   794   276   476   267   480 0.91 -
SOLCI001074300       -            601 EOG0936032P          -            813   3.1e-30  106.6   7.0   4   4     0.059       8.1    6.0   0.0   726   786   479   536   472   561 0.80 -
SOLCI002338600       -            706 EOG0936032P          -            813   3.2e-30  106.6   2.4   1   2   8.3e-18   1.1e-15   58.4   1.5   184   473    56   342    28   359 0.74 -
SOLCI002338600       -            706 EOG0936032P          -            813   3.2e-30  106.6   2.4   2   2   3.2e-13   4.4e-11   43.2   0.0   632   799   369   533   349   547 0.89 -
SOLCI002660400       -            653 EOG0936032P          -            813   3.3e-30  106.5   0.6   1   3     3e-13   4.1e-11   43.3   0.0   310   404   190   284   175   307 0.90 -
SOLCI002660400       -            653 EOG0936032P          -            813   3.3e-30  106.5   0.6   2   3       0.7        97    2.4   0.0   295   363   372   444   361   470 0.72 -
SOLCI002660400       -            653 EOG0936032P          -            813   3.3e-30  106.5   0.6   3   3   2.6e-17   3.5e-15   56.8   0.1   289   420   477   610   458   621 0.93 -
SOLCI006245500       -            603 EOG0936032P          -            813     5e-30  105.9   5.7   1   3   6.6e-13   9.1e-11   42.2   2.3   263   579    19   330     7   333 0.87 -
SOLCI006245500       -            603 EOG0936032P          -            813     5e-30  105.9   5.7   2   3   1.4e-14   1.9e-12   47.7   0.3   276   454   298   478   265   481 0.86 -
SOLCI006245500       -            603 EOG0936032P          -            813     5e-30  105.9   5.7   3   3   5.6e-07   7.7e-05   22.6   0.0   306   430   467   588   459   596 0.86 -
SOLCI003387500       -            695 EOG0936032P          -            813   5.4e-30  105.8   4.6   1   2   0.00012     0.016   14.9   0.4   451   508   109   162    67   172 0.81 -
SOLCI003387500       -            695 EOG0936032P          -            813   5.4e-30  105.8   4.6   2   2   6.4e-28   8.8e-26   91.9   0.3   356   680   182   509   167   561 0.84 -
SOLCI000130800       -            698 EOG0936032P          -            813     7e-30  105.4   0.6   1   3   1.7e-08   2.3e-06   27.6   0.0   590   741    43   205    27   219 0.65 -
SOLCI000130800       -            698 EOG0936032P          -            813     7e-30  105.4   0.6   2   3   3.3e-08   4.5e-06   26.7   0.0   332   495   344   508   337   510 0.68 -
SOLCI000130800       -            698 EOG0936032P          -            813     7e-30  105.4   0.6   3   3   1.1e-16   1.5e-14   54.7   0.1   375   535   453   617   447   650 0.79 -
SOLCI001670900       -            653 EOG0936032P          -            813   8.5e-30  105.1   0.9   1   2   5.5e-11   7.5e-09   35.8   0.1   365   511    50   190    25   201 0.86 -
SOLCI001670900       -            653 EOG0936032P          -            813   8.5e-30  105.1   0.9   2   2     5e-21   6.8e-19   69.1   0.1   409   661   190   447   188   512 0.84 -
SOLCI002088500       -            776 EOG0936032P          -            813   1.2e-29  104.6   2.9   1   4   0.00022      0.03   14.0   0.2   461   561   245   352   239   373 0.73 -
SOLCI002088500       -            776 EOG0936032P          -            813   1.2e-29  104.6   2.9   2   4   1.2e-07   1.6e-05   24.8   0.0   320   429   435   546   413   549 0.80 -
SOLCI002088500       -            776 EOG0936032P          -            813   1.2e-29  104.6   2.9   3   4     1e-12   1.4e-10   41.6   0.0   327   442   479   595   442   606 0.81 -
SOLCI002088500       -            776 EOG0936032P          -            813   1.2e-29  104.6   2.9   4   4   2.4e-14   3.3e-12   46.9   0.1   312   523   534   755   531   763 0.89 -
SOLCI000669300       -            552 EOG0936032P          -            813   1.3e-29  104.5   0.3   1   2   1.2e-07   1.7e-05   24.8   0.0   413   518    30   133    19   167 0.77 -
SOLCI000669300       -            552 EOG0936032P          -            813   1.3e-29  104.5   0.3   2   2   7.4e-16     1e-13   52.0   0.0   344   491   170   316   165   319 0.87 -
SOLCI007220200       -            850 EOG0936032P          -            813   1.6e-29  104.2  14.5   1   4   5.5e-10   7.5e-08   32.5   0.7   120   429    20   325    11   327 0.81 -
SOLCI007220200       -            850 EOG0936032P          -            813   1.6e-29  104.2  14.5   2   4   4.9e-06   0.00067   19.5   0.1   655   776   322   441   319   463 0.85 -
SOLCI007220200       -            850 EOG0936032P          -            813   1.6e-29  104.2  14.5   3   4   3.5e-16   4.7e-14   53.1   3.0   295   658   470   731   437   736 0.48 -
SOLCI007220200       -            850 EOG0936032P          -            813   1.6e-29  104.2  14.5   4   4   1.2e-06   0.00017   21.5   0.0   142   253   653   765   651   771 0.89 -
SOLCI001997700       -            525 EOG0936032P          -            813   2.3e-29  103.7   9.3   1   2   1.5e-09   2.1e-07   31.1   0.7   366   511   206   351   186   351 0.80 -
SOLCI001997700       -            525 EOG0936032P          -            813   2.3e-29  103.7   9.3   2   2   7.2e-26   9.8e-24   85.1   2.3   297   520   277   500   245   504 0.84 -
SOLCI001872400       -            654 EOG0936032P          -            813     3e-29  103.3   0.6   1   4   7.2e-09   9.8e-07   28.9   0.2   280   458   197   388   136   392 0.74 -
SOLCI001872400       -            654 EOG0936032P          -            813     3e-29  103.3   0.6   2   4   6.6e-10     9e-08   32.3   0.0   328   443   361   475   351   481 0.91 -
SOLCI001872400       -            654 EOG0936032P          -            813     3e-29  103.3   0.6   3   4     6e-17   8.2e-15   55.6   0.0   266   428   401   566   396   572 0.93 -
SOLCI001872400       -            654 EOG0936032P          -            813     3e-29  103.3   0.6   4   4       6.3   8.6e+02   -0.7   0.0   120   163   575   618   569   631 0.84 -
SOLCI002836800       -            596 EOG0936032P          -            813   4.6e-29  102.7   5.3   1   3    0.0047      0.64    9.6   0.1   401   509    30   135    18   144 0.85 -
SOLCI002836800       -            596 EOG0936032P          -            813   4.6e-29  102.7   5.3   2   3   2.5e-05    0.0034   17.1   0.2   366   446   164   240   144   245 0.90 -
SOLCI002836800       -            596 EOG0936032P          -            813   4.6e-29  102.7   5.3   3   3     2e-23   2.8e-21   77.0   0.1   435   665   264   498   248   528 0.79 -
SOLCI004441600       -            343 EOG0936032P          -            813   5.5e-29  102.5   0.0   1   1   5.9e-31     8e-29  101.9   0.0   310   453   155   298   154   315 0.92 -
SOLCI001655700       -            472 EOG0936032P          -            813   6.4e-29  102.2   1.6   1   3   3.6e-13     5e-11   43.1   0.0   319   442     1   120     1   125 0.90 -
SOLCI001655700       -            472 EOG0936032P          -            813   6.4e-29  102.2   1.6   2   3   5.2e-14   7.1e-12   45.9   0.2   360   496   143   278   133   284 0.92 -
SOLCI001655700       -            472 EOG0936032P          -            813   6.4e-29  102.2   1.6   3   3    0.0054      0.74    9.4   0.0   734   794   280   341   277   354 0.63 -
SOLCI000643300       -            605 EOG0936032P          -            813   6.9e-29  102.1   3.3   1   3   9.8e-06    0.0013   18.5   0.0   446   512    81   143    44   154 0.79 -
SOLCI000643300       -            605 EOG0936032P          -            813   6.9e-29  102.1   3.3   2   3   1.3e-12   1.7e-10   41.3   0.2   366   560    99   296    98   299 0.89 -
SOLCI000643300       -            605 EOG0936032P          -            813   6.9e-29  102.1   3.3   3   3   1.1e-17   1.6e-15   58.0   0.2   293   575   195   479   195   485 0.86 -
SOLCI004937200       -            610 EOG0936032P          -            813   1.1e-28  101.4   1.2   1   2   3.7e-15   5.1e-13   49.6   0.2   367   625    43   301    42   305 0.86 -
SOLCI004937200       -            610 EOG0936032P          -            813   1.1e-28  101.4   1.2   2   2   1.3e-14   1.7e-12   47.9   0.0   595   689   302   401   300   408 0.93 -
SOLCI000194500       -            625 EOG0936032P          -            813   1.3e-28  101.2   8.6   1   2   6.4e-20   8.8e-18   65.4   4.7   311   559   105   343    83   347 0.89 -
SOLCI000194500       -            625 EOG0936032P          -            813   1.3e-28  101.2   8.6   2   2   2.2e-11     3e-09   37.2   0.1   334   560   357   583   346   602 0.82 -
SOLCI004671100       -            639 EOG0936032P          -            813   1.4e-28  101.1   3.0   1   2   3.5e-19   4.8e-17   63.0   0.5   281   497   111   321   100   333 0.85 -
SOLCI004671100       -            639 EOG0936032P          -            813   1.4e-28  101.1   3.0   2   2     1e-11   1.4e-09   38.3   0.1   315   491   342   520   328   528 0.90 -
SOLCI006982000       -            615 EOG0936032P          -            813   1.7e-28  100.8   7.8   1   3   4.1e-13   5.6e-11   42.9   1.4   330   559    63   225    55   229 0.46 -
SOLCI006982000       -            615 EOG0936032P          -            813   1.7e-28  100.8   7.8   2   3   0.00036      0.05   13.3   0.2   331   457   166   255   159   285 0.41 -
SOLCI006982000       -            615 EOG0936032P          -            813   1.7e-28  100.8   7.8   3   3   1.9e-17   2.7e-15   57.2   0.6   367   728   232   603   230   607 0.76 -
SOLCI007300500       -            403 EOG0936032P          -            813   1.7e-28  100.8   1.1   1   1   1.8e-30   2.4e-28  100.3   1.1   158   426   114   387    87   397 0.92 -
SOLCI006543400       -            676 EOG0936032P          -            813     2e-28  100.6   2.0   1   3   1.7e-05    0.0023   17.7   0.0   420   508    30   117    11   129 0.80 -
SOLCI006543400       -            676 EOG0936032P          -            813     2e-28  100.6   2.0   2   3   1.6e-14   2.2e-12   47.5   0.1   282   747   131   319   120   325 0.60 -
SOLCI006543400       -            676 EOG0936032P          -            813     2e-28  100.6   2.0   3   3   2.5e-15   3.5e-13   50.2   0.1   308   563   284   539   283   556 0.90 -
SOLCI004636900       -            632 EOG0936032P          -            813   3.4e-28   99.8   4.4   1   2   2.6e-09   3.5e-07   30.3   0.0   306   441    26   150     5   154 0.75 -
SOLCI004636900       -            632 EOG0936032P          -            813   3.4e-28   99.8   4.4   2   2   9.9e-21   1.4e-18   68.1   3.0   317   724   163   571   157   589 0.84 -
SOLCI001923700       -            387 EOG0936032P          -            813   6.2e-28   99.0   2.3   1   2     0.076        10    5.6   0.1   145   661    63   106    40   133 0.55 -
SOLCI001923700       -            387 EOG0936032P          -            813   6.2e-28   99.0   2.3   2   2   2.4e-28   3.3e-26   93.3   0.3   275   510   129   369   125   383 0.89 -
SOLCI001686500       -            621 EOG0936032P          -            813   8.7e-28   98.5   1.3   1   2   1.6e-10   2.2e-08   34.3   0.2   356   503   105   252    95   288 0.85 -
SOLCI001686500       -            621 EOG0936032P          -            813   8.7e-28   98.5   1.3   2   2     1e-19   1.4e-17   64.7   0.4   311   577   231   498   228   505 0.86 -
SOLCI000302400       -            476 EOG0936032P          -            813   9.5e-28   98.4   0.2   1   3   6.9e-17   9.4e-15   55.4   0.3   272   442    60   228    33   234 0.86 -
SOLCI000302400       -            476 EOG0936032P          -            813   9.5e-28   98.4   0.2   2   3   2.3e-08   3.2e-06   27.2   0.0   371   481   227   336   222   349 0.83 -
SOLCI000302400       -            476 EOG0936032P          -            813   9.5e-28   98.4   0.2   3   3   0.00041     0.056   13.1   0.0   322   431   351   456   343   460 0.68 -
SOLCI000270700       -            850 EOG0936032P          -            813   1.4e-27   97.8  12.9   1   3   8.8e-19   1.2e-16   61.6   7.5   171   514   201   552   197   556 0.81 -
SOLCI000270700       -            850 EOG0936032P          -            813   1.4e-27   97.8  12.9   2   3   1.5e-10   2.1e-08   34.4   0.1   345   480   552   686   549   704 0.79 -
SOLCI000270700       -            850 EOG0936032P          -            813   1.4e-27   97.8  12.9   3   3      0.65        89    2.5   0.0   713   796   728   812   688   827 0.77 -
SOLCI000401400       -            603 EOG0936032P          -            813   2.5e-27   96.9   1.8   1   2   5.3e-11   7.3e-09   35.9   0.0   364   509    91   234    66   243 0.84 -
SOLCI000401400       -            603 EOG0936032P          -            813   2.5e-27   96.9   1.8   2   2   5.6e-18   7.7e-16   59.0   0.6   366   575   266   477   250   493 0.83 -
SOLCI002625600       -            591 EOG0936032P          -            813   3.2e-27   96.6   0.3   1   1   2.9e-27     4e-25   89.7   0.3   469   782    88   404    71   411 0.81 -
SOLCI004586700       -            198 EOG0936032P          -            813   3.7e-27   96.4   1.4   1   1   3.1e-29   4.3e-27   96.2   1.4   340   510     6   179     1   189 0.94 -
SOLCI004732000       -            116 EOG0936032P          -            813   4.4e-27   96.2   0.0   1   1   3.5e-29   4.8e-27   96.0   0.0   341   450     2   114     1   116 0.95 -
SOLCI003466100       -            531 EOG0936032P          -            813     5e-27   96.0   0.1   1   2   5.7e-16   7.9e-14   52.3   0.0    55   261    46   252    37   260 0.82 -
SOLCI003466100       -            531 EOG0936032P          -            813     5e-27   96.0   0.1   2   2   1.3e-12   1.8e-10   41.2   0.1   336   550   259   473   248   487 0.81 -
SOLCI007107400       -            626 EOG0936032P          -            813   6.5e-27   95.6   7.0   1   2   1.9e-07   2.5e-05   24.2   0.1   292   424    92   224    63   234 0.83 -
SOLCI007107400       -            626 EOG0936032P          -            813   6.5e-27   95.6   7.0   2   2   2.6e-24   3.5e-22   79.9   7.5   143   568   150   576   136   588 0.86 -
SOLCI002952600       -            627 EOG0936032P          -            813   8.7e-27   95.2   2.5   1   3     8e-14   1.1e-11   45.2   0.1   291   447    91   246    72   252 0.89 -
SOLCI002952600       -            627 EOG0936032P          -            813   8.7e-27   95.2   2.5   2   3   1.6e-12   2.2e-10   40.9   0.5   326   525   270   472   257   480 0.83 -
SOLCI002952600       -            627 EOG0936032P          -            813   8.7e-27   95.2   2.5   3   3    0.0077       1.1    8.9   0.0   311   431   465   582   461   585 0.83 -
SOLCI002908200       -            626 EOG0936032P          -            813   1.2e-26   94.8   0.1   1   2   4.9e-07   6.8e-05   22.8   0.0   399   504    18   122     4   143 0.85 -
SOLCI002908200       -            626 EOG0936032P          -            813   1.2e-26   94.8   0.1   2   2   6.4e-19   8.7e-17   62.1   0.0   289   557   147   417   137   417 0.72 -
SOLCI002575800       -            399 EOG0936032P          -            813   1.3e-26   94.6   2.6   1   2   1.5e-09     2e-07   31.1   0.7   294   424   120   263   110   263 0.59 -
SOLCI002575800       -            399 EOG0936032P          -            813   1.3e-26   94.6   2.6   2   2   2.9e-20     4e-18   66.5   0.1   308   432   252   377   248   388 0.92 -
SOLCI003658300       -            765 EOG0936032P          -            813   1.4e-26   94.5   0.4   1   3       3.5   4.8e+02    0.1   0.0   681   808    55   179    49   184 0.68 -
SOLCI003658300       -            765 EOG0936032P          -            813   1.4e-26   94.5   0.4   2   3   9.4e-07   0.00013   21.9   0.0   696   767   257   328   252   336 0.92 -
SOLCI003658300       -            765 EOG0936032P          -            813   1.4e-26   94.5   0.4   3   3   2.3e-20   3.2e-18   66.9   0.4   298   594   331   628   323   635 0.85 -
SOLCI005192800       -            605 EOG0936032P          -            813   1.9e-26   94.1   0.1   1   3   9.3e-12   1.3e-09   38.4   0.0   398   519    32   151    24   163 0.88 -
SOLCI005192800       -            605 EOG0936032P          -            813   1.9e-26   94.1   0.1   2   3   6.7e-12   9.2e-10   38.9   0.0   332   525   172   359   150   363 0.87 -
SOLCI005192800       -            605 EOG0936032P          -            813   1.9e-26   94.1   0.1   3   3   2.9e-06    0.0004   20.2   0.0   593   729   330   468   328   484 0.91 -
SOLCI005378000       -            625 EOG0936032P          -            813   1.9e-26   94.0   3.3   1   2   9.7e-12   1.3e-09   38.3   0.4   502   659   227   389   174   421 0.77 -
SOLCI005378000       -            625 EOG0936032P          -            813   1.9e-26   94.0   3.3   2   2   5.4e-17   7.3e-15   55.7   0.1   292   471   426   609   399   618 0.90 -
SOLCI006221800       -            453 EOG0936032P          -            813   2.1e-26   93.9   2.5   1   2   9.7e-14   1.3e-11   45.0   0.2   289   496    60   264    45   265 0.87 -
SOLCI006221800       -            453 EOG0936032P          -            813   2.1e-26   93.9   2.5   2   2   2.1e-17   2.9e-15   57.1   0.1   308   523   178   390   174   435 0.87 -
SOLCI000391400       -            379 EOG0936032P          -            813   2.5e-26   93.7   2.3   1   2     7e-05    0.0096   15.7   0.1   356   443   101   190    79   199 0.66 -
SOLCI000391400       -            379 EOG0936032P          -            813   2.5e-26   93.7   2.3   2   2   1.2e-23   1.7e-21   77.7   0.2   281   444   209   374   203   378 0.69 -
SOLCI005755800       -            441 EOG0936032P          -            813   3.4e-26   93.2   5.0   1   3   1.4e-08     2e-06   27.9   0.1   412   496    72   154    34   156 0.86 -
SOLCI005755800       -            441 EOG0936032P          -            813   3.4e-26   93.2   5.0   2   3   2.5e-10   3.4e-08   33.7   0.1   282   412    80   204    74   211 0.89 -
SOLCI005755800       -            441 EOG0936032P          -            813   3.4e-26   93.2   5.0   3   3   1.1e-14   1.5e-12   48.1   0.3   368   493   232   356   214   428 0.87 -
SOLCI000060300       -            370 EOG0936032P          -            813   6.3e-26   92.3   8.0   1   3       1.7   2.3e+02    1.2   0.0   639   674     3    36     1    44 0.86 -
SOLCI000060300       -            370 EOG0936032P          -            813   6.3e-26   92.3   8.0   2   3     1e-19   1.4e-17   64.7   2.9   298   453    53   213    32   220 0.67 -
SOLCI000060300       -            370 EOG0936032P          -            813   6.3e-26   92.3   8.0   3   3   1.4e-08   1.9e-06   27.9   0.0   310   407   219   316   214   334 0.94 -
SOLCI003806100       -            707 EOG0936032P          -            813     8e-26   92.0   5.5   1   2   1.4e-21   1.9e-19   70.9   5.2   444   807    80   441    51   444 0.83 -
SOLCI003806100       -            707 EOG0936032P          -            813     8e-26   92.0   5.5   2   2   1.5e-08   2.1e-06   27.8   0.0   583   689   422   530   417   547 0.89 -
SOLCI002934700       -            481 EOG0936032P          -            813   8.6e-26   91.9   0.4   1   2   4.9e-11   6.8e-09   36.0   0.1   354   442   113   197    89   204 0.88 -
SOLCI002934700       -            481 EOG0936032P          -            813   8.6e-26   91.9   0.4   2   2   3.7e-16   5.1e-14   53.0   0.0   535   731   227   424   223   440 0.92 -
SOLCI001388900       -            521 EOG0936032P          -            813   1.2e-25   91.4   3.8   1   1   2.3e-26   3.1e-24   86.7   3.7   166   565    90   498    88   509 0.90 -
SOLCI000794400       -            632 EOG0936032P          -            813   1.3e-25   91.3   4.8   1   1   1.4e-27   1.9e-25   90.7   4.8   294   712    49   469    21   491 0.81 -
SOLCI002443800       -            566 EOG0936032P          -            813   3.2e-25   90.0   7.3   1   3   2.2e-05     0.003   17.3   0.7   401   563    35   195    30   196 0.74 -
SOLCI002443800       -            566 EOG0936032P          -            813   3.2e-25   90.0   7.3   2   3     3e-17   4.2e-15   56.6   0.8   327   492   161   324   150   333 0.82 -
SOLCI002443800       -            566 EOG0936032P          -            813   3.2e-25   90.0   7.3   3   3     5e-09   6.9e-07   29.4   0.0   600   700   331   434   326   498 0.62 -
SOLCI002887100       -            535 EOG0936032P          -            813   6.5e-25   89.0   0.9   1   2     5e-09   6.9e-07   29.4   0.1   291   462   130   303    98   329 0.81 -
SOLCI002887100       -            535 EOG0936032P          -            813   6.5e-25   89.0   0.9   2   2   9.8e-18   1.3e-15   58.2   0.1   330   504   343   525   337   533 0.82 -
SOLCI006582300       -            682 EOG0936032P          -            813   1.5e-24   87.8   6.3   1   2   9.9e-10   1.4e-07   31.7   0.0   433   562    68   200    62   201 0.82 -
SOLCI006582300       -            682 EOG0936032P          -            813   1.5e-24   87.8   6.3   2   2     4e-09   5.5e-07   29.7   0.5   227   427   136   330   133   345 0.86 -
SOLCI005437800       -            530 EOG0936032P          -            813   4.9e-24   86.1   8.6   1   3   2.7e-05    0.0037   17.0   0.2   455   504    60   111    14   130 0.77 -
SOLCI005437800       -            530 EOG0936032P          -            813   4.9e-24   86.1   8.6   2   3   8.9e-08   1.2e-05   25.2   0.4   293   424    68   199    68   208 0.86 -
SOLCI005437800       -            530 EOG0936032P          -            813   4.9e-24   86.1   8.6   3   3   9.3e-19   1.3e-16   61.6   2.1   464   660   203   404   196   495 0.81 -
SOLCI000288900       -            605 EOG0936032P          -            813   7.3e-24   85.5   4.0   1   3   1.2e-07   1.6e-05   24.8   0.0   437   518    72   148    42   155 0.85 -
SOLCI000288900       -            605 EOG0936032P          -            813   7.3e-24   85.5   4.0   2   3   0.00019     0.026   14.2   0.0   350   471   153   269   146   272 0.78 -
SOLCI000288900       -            605 EOG0936032P          -            813   7.3e-24   85.5   4.0   3   3   7.5e-14     1e-11   45.3   1.1   526   728   263   467   253   475 0.57 -
SOLCI005795600       -            687 EOG0936032P          -            813   9.7e-24   85.1   0.1   1   3   6.5e-08   8.9e-06   25.7   0.0   366   491    45   171    14   176 0.70 -
SOLCI005795600       -            687 EOG0936032P          -            813   9.7e-24   85.1   0.1   2   3   1.3e-05    0.0018   18.1   0.1   596   777   144   323   130   324 0.77 -
SOLCI005795600       -            687 EOG0936032P          -            813   9.7e-24   85.1   0.1   3   3   1.6e-15   2.3e-13   50.8   0.1   286   543   238   495   233   551 0.86 -
SOLCI003956600       -            581 EOG0936032P          -            813     1e-23   85.0   0.9   1   2   4.4e-09     6e-07   29.6   0.0   293   441    62   215    49   221 0.82 -
SOLCI003956600       -            581 EOG0936032P          -            813     1e-23   85.0   0.9   2   2   4.9e-19   6.7e-17   62.5   0.2   311   563   190   444   186   461 0.84 -
SOLCI007077600       -            506 EOG0936032P          -            813     1e-23   85.0   2.0   1   2   1.5e-16   2.1e-14   54.2   0.6   247   488    76   321    39   338 0.85 -
SOLCI007077600       -            506 EOG0936032P          -            813     1e-23   85.0   2.0   2   2   2.9e-09     4e-07   30.2   0.1   331   424   336   429   323   439 0.91 -
SOLCI004319000       -            329 EOG0936032P          -            813   1.3e-23   84.6   0.2   1   1   1.7e-18   2.4e-16   60.7   0.1   396   511   101   219    83   219 0.93 -
SOLCI002323000       -            564 EOG0936032P          -            813   1.4e-23   84.6   0.4   1   3   1.6e-08   2.2e-06   27.7   0.0   402   569    27   192    12   201 0.88 -
SOLCI002323000       -            564 EOG0936032P          -            813   1.4e-23   84.6   0.4   2   3   1.3e-17   1.7e-15   57.8   0.1   316   562   177   424   177   427 0.91 -
SOLCI002323000       -            564 EOG0936032P          -            813   1.4e-23   84.6   0.4   3   3       6.9   9.5e+02   -0.9   0.1   277   358   528   541   453   562 0.54 -
SOLCI007508800       -            478 EOG0936032P          -            813   1.9e-23   84.1   5.8   1   3   9.5e-14   1.3e-11   45.0   2.3   474   793    26   354    10   356 0.79 -
SOLCI007508800       -            478 EOG0936032P          -            813   1.9e-23   84.1   5.8   2   3   1.8e-12   2.5e-10   40.8   0.0   594   689   290   390   283   402 0.87 -
SOLCI007508800       -            478 EOG0936032P          -            813   1.9e-23   84.1   5.8   3   3   0.00025     0.035   13.8   0.0   257   360   361   466   358   472 0.55 -
SOLCI000506900       -            753 EOG0936032P          -            813   2.4e-23   83.8   2.9   1   3    0.0023      0.31   10.7   0.0   598   663   275   341   261   350 0.78 -
SOLCI000506900       -            753 EOG0936032P          -            813   2.4e-23   83.8   2.9   2   3   7.9e-20   1.1e-17   65.1   1.3   293   492   358   560   349   565 0.34 -
SOLCI000506900       -            753 EOG0936032P          -            813   2.4e-23   83.8   2.9   3   3      0.25        35    3.9   0.0   290   344   575   631   566   643 0.51 -
SOLCI006180800       -            554 EOG0936032P          -            813   2.7e-23   83.6   0.3   1   3   0.00012     0.017   14.8   0.0   422   515    62   159    54   170 0.65 -
SOLCI006180800       -            554 EOG0936032P          -            813   2.7e-23   83.6   0.3   2   3   4.4e-10     6e-08   32.9   0.1   293   456   104   268   104   281 0.79 -
SOLCI006180800       -            554 EOG0936032P          -            813   2.7e-23   83.6   0.3   3   3   2.5e-13   3.4e-11   43.6   0.0   323   578   275   531   257   545 0.88 -
SOLCI002540800       -            491 EOG0936032P          -            813   4.2e-23   83.0   1.4   1   2   3.2e-20   4.3e-18   66.4   0.4   261   487    60   291    43   308 0.86 -
SOLCI002540800       -            491 EOG0936032P          -            813   4.2e-23   83.0   1.4   2   2   7.4e-05      0.01   15.6   0.0   308   467   319   483   306   488 0.83 -
SOLCI003281000       -            483 EOG0936032P          -            813   5.1e-23   82.7   2.2   1   2   1.8e-23   2.4e-21   77.2   2.3   590   809    38   255    13   257 0.89 -
SOLCI003281000       -            483 EOG0936032P          -            813   5.1e-23   82.7   2.2   2   2      0.13        17    4.9   0.0   600   658   251   306   248   340 0.77 -
SOLCI004518400       -            428 EOG0936032P          -            813   7.8e-23   82.1   0.1   1   2   8.5e-12   1.2e-09   38.5   0.0   327   495    81   246    13   248 0.84 -
SOLCI004518400       -            428 EOG0936032P          -            813   7.8e-23   82.1   0.1   2   2   2.5e-08   3.4e-06   27.1   0.0   310   430   299   416   296   419 0.88 -
SOLCI006898400       -            451 EOG0936032P          -            813   2.1e-22   80.7   0.2   1   3      0.15        21    4.6   0.0   407   493     4    95     1    97 0.61 -
SOLCI006898400       -            451 EOG0936032P          -            813   2.1e-22   80.7   0.2   2   3   7.3e-07   9.9e-05   22.2   0.0   299   407    70   180    52   188 0.54 -
SOLCI006898400       -            451 EOG0936032P          -            813   2.1e-22   80.7   0.2   3   3   6.8e-16   9.3e-14   52.1   0.7   320   551   163   396   147   400 0.76 -
SOLCI000005400       -            477 EOG0936032P          -            813   2.2e-22   80.6   1.0   1   3      0.07       9.5    5.7   0.0   414   506    42   135    30   148 0.67 -
SOLCI000005400       -            477 EOG0936032P          -            813   2.2e-22   80.6   1.0   2   3     0.012       1.6    8.3   0.0   119   188   125   194   118   210 0.82 -
SOLCI000005400       -            477 EOG0936032P          -            813   2.2e-22   80.6   1.0   3   3   9.7e-20   1.3e-17   64.8   0.3   308   533   210   432   206   467 0.87 -
SOLCI003934000       -            602 EOG0936032P          -            813   2.3e-22   80.6   0.1   1   3   0.00036     0.049   13.3   0.0   274   413    52   194    20   203 0.63 -
SOLCI003934000       -            602 EOG0936032P          -            813   2.3e-22   80.6   0.1   2   3   2.5e-14   3.5e-12   46.9   0.0   314   506   216   405   207   408 0.88 -
SOLCI003934000       -            602 EOG0936032P          -            813   2.3e-22   80.6   0.1   3   3   3.7e-10   5.1e-08   33.1   0.0   296   415   297   416   294   478 0.81 -
SOLCI000074000       -            467 EOG0936032P          -            813   2.4e-22   80.5   5.4   1   3   1.1e-07   1.5e-05   24.9   0.0   364   492    47   177    23   180 0.84 -
SOLCI000074000       -            467 EOG0936032P          -            813   2.4e-22   80.5   5.4   2   3   7.2e-18   9.8e-16   58.6   5.3   329   511   151   335   148   342 0.85 -
SOLCI000074000       -            467 EOG0936032P          -            813   2.4e-22   80.5   5.4   3   3      0.14        19    4.8   0.0   314   355   346   388   339   460 0.66 -
SOLCI002776600       -            596 EOG0936032P          -            813   2.5e-22   80.5   0.0   1   3   1.8e-05    0.0024   17.6   0.0    71   168    38   134    15   147 0.76 -
SOLCI002776600       -            596 EOG0936032P          -            813   2.5e-22   80.5   0.0   2   3   1.1e-07   1.4e-05   25.0   0.0   361   441   157   233   150   239 0.91 -
SOLCI002776600       -            596 EOG0936032P          -            813   2.5e-22   80.5   0.0   3   3   2.6e-10   3.5e-08   33.6   0.0   240   408   240   403   230   418 0.83 -
SOLCI003556900       -            534 EOG0936032P          -            813   2.6e-22   80.4   2.1   1   3   5.8e-12     8e-10   39.1   0.0   292   425    93   224    82   227 0.90 -
SOLCI003556900       -            534 EOG0936032P          -            813   2.6e-22   80.4   2.1   2   3     2e-08   2.7e-06   27.4   0.1   449   548   216   315   215   328 0.84 -
SOLCI003556900       -            534 EOG0936032P          -            813   2.6e-22   80.4   2.1   3   3    0.0048      0.66    9.6   0.0   766   805   328   367   320   372 0.80 -
SOLCI002658500       -            512 EOG0936032P          -            813     3e-22   80.2   0.0   1   3   7.5e-14     1e-11   45.3   0.1   306   559    30   288    13   290 0.78 -
SOLCI002658500       -            512 EOG0936032P          -            813     3e-22   80.2   0.0   2   3   0.00055     0.075   12.7   0.0   668   758   265   353   249   353 0.84 -
SOLCI002658500       -            512 EOG0936032P          -            813     3e-22   80.2   0.0   3   3   2.8e-07   3.9e-05   23.6   0.0   311   429   345   464   340   479 0.85 -
SOLCI004636500       -            458 EOG0936032P          -            813   4.6e-22   79.5   3.2   1   2   9.6e-06    0.0013   18.5   0.4   309   390    86   167    60   184 0.60 -
SOLCI004636500       -            458 EOG0936032P          -            813   4.6e-22   79.5   3.2   2   2   5.9e-19   8.1e-17   62.2   0.1   295   511   171   385   162   441 0.88 -
SOLCI001503200       -            492 EOG0936032P          -            813   5.7e-22   79.3   1.9   1   2   3.2e-19   4.4e-17   63.1   1.9   262   509    59   310    37   325 0.85 -
SOLCI001503200       -            492 EOG0936032P          -            813   5.7e-22   79.3   1.9   2   2   0.00028     0.039   13.7   0.0   297   419   338   468   325   479 0.69 -
SOLCI006342700       -            489 EOG0936032P          -            813   6.7e-22   79.0   2.6   1   2     2e-12   2.7e-10   40.6   0.5   663   787   148   272   117   277 0.70 -
SOLCI006342700       -            489 EOG0936032P          -            813   6.7e-22   79.0   2.6   2   2   1.4e-12   1.9e-10   41.2   0.1   623   794   243   419   238   439 0.72 -
SOLCI004389500       -            415 EOG0936032P          -            813   1.1e-21   78.3   0.2   1   1   1.1e-23   1.5e-21   77.9   0.2   293   496   169   377   129   381 0.92 -
SOLCI007161600       -            555 EOG0936032P          -            813     3e-20   73.6   1.3   1   1   8.8e-22   1.2e-19   71.6   0.6   290   558    84   350    76   373 0.86 -
SOLCI007033000       -            473 EOG0936032P          -            813   3.7e-20   73.3   2.8   1   2   4.5e-15   6.2e-13   49.4   2.7   307   497    82   275    73   309 0.84 -
SOLCI007033000       -            473 EOG0936032P          -            813   3.7e-20   73.3   2.8   2   2   6.4e-07   8.8e-05   22.4   0.0   354   486   305   443   277   456 0.59 -
SOLCI007179400       -            482 EOG0936032P          -            813   5.5e-20   72.7   6.3   1   2     8e-18   1.1e-15   58.5   4.2   262   517    47   301    36   365 0.85 -
SOLCI007179400       -            482 EOG0936032P          -            813   5.5e-20   72.7   6.3   2   2   0.00019     0.026   14.2   0.1   299   352   362   413   317   420 0.65 -
SOLCI002665900       -            528 EOG0936032P          -            813   6.8e-20   72.4   1.2   1   2    0.0028      0.39   10.3   0.1   467   511    78   122    60   130 0.84 -
SOLCI002665900       -            528 EOG0936032P          -            813   6.8e-20   72.4   1.2   2   2   3.7e-18   5.1e-16   59.6   0.1   485   793   133   443   130   457 0.92 -
SOLCI006728300       -            871 EOG0936032P          -            813   6.1e-19   69.2   0.3   1   3      0.01       1.4    8.5   0.0   256   357   210   317   199   324 0.74 -
SOLCI006728300       -            871 EOG0936032P          -            813   6.1e-19   69.2   0.3   2   3   3.1e-16   4.2e-14   53.2   0.2   290   511   332   572   323   577 0.84 -
SOLCI006728300       -            871 EOG0936032P          -            813   6.1e-19   69.2   0.3   3   3      0.36        50    3.4   0.0   584   703   582   705   572   722 0.71 -
SOLCI006342600       -            498 EOG0936032P          -            813   1.6e-18   67.9   0.7   1   2     2e-09   2.8e-07   30.7   0.2   308   486    97   276    86   288 0.71 -
SOLCI006342600       -            498 EOG0936032P          -            813   1.6e-18   67.9   0.7   2   2   6.1e-11   8.4e-09   35.7   0.0   327   422   324   419   291   465 0.69 -
SOLCI000350900       -            651 EOG0936032P          -            813   3.5e-18   66.7   0.6   1   2   1.3e-11   1.7e-09   38.0   0.3   265   459    84   308    73   311 0.75 -
SOLCI000350900       -            651 EOG0936032P          -            813   3.5e-18   66.7   0.6   2   2   3.4e-07   4.6e-05   23.3   0.0   722   797   311   387   306   402 0.89 -
SOLCI003496400       -            264 EOG0936032P          -            813   5.3e-18   66.1   0.0   1   1   5.7e-20   7.7e-18   65.6   0.0   344   427     1    84     1    97 0.78 -
SOLCI004309800       -            545 EOG0936032P          -            813   6.6e-18   65.8   0.0   1   3         6   8.3e+02   -0.7   0.0   123   149   113   139    96   150 0.83 -
SOLCI004309800       -            545 EOG0936032P          -            813   6.6e-18   65.8   0.0   2   3   1.4e-12   1.9e-10   41.2   0.2   332   508   154   332   128   334 0.86 -
SOLCI004309800       -            545 EOG0936032P          -            813   6.6e-18   65.8   0.0   3   3   1.1e-06   0.00015   21.6   0.0   400   523   326   452   314   459 0.79 -
SOLCI002278200       -            639 EOG0936032P          -            813     5e-17   62.9   0.6   1   2   7.8e-09   1.1e-06   28.7   0.0   302   493    33   241     7   242 0.82 -
SOLCI002278200       -            639 EOG0936032P          -            813     5e-17   62.9   0.6   2   2   1.8e-12   2.4e-10   40.8   0.4   309   494   194   382   192   388 0.87 -
SOLCI000669400       -            426 EOG0936032P          -            813     5e-17   62.9   0.3   1   2   3.4e-13   4.6e-11   43.2   0.1   355   531    90   262    48   266 0.84 -
SOLCI000669400       -            426 EOG0936032P          -            813     5e-17   62.9   0.3   2   2   1.4e-05    0.0019   18.0   0.0   588   682   271   367   264   416 0.74 -
SOLCI003542100       -            437 EOG0936032P          -            813   8.3e-17   62.2   0.7   1   2   3.3e-16   4.5e-14   53.1   0.2   313   442    59   188    28   205 0.86 -
SOLCI003542100       -            437 EOG0936032P          -            813   8.3e-17   62.2   0.7   2   2     0.023       3.2    7.3   0.0   336   407   262   333   242   362 0.51 -
SOLCI002018900       -            617 EOG0936032P          -            813     1e-16   61.9   0.1   1   2    0.0001     0.014   15.1   0.1   288   787   166   272   130   297 0.65 -
SOLCI002018900       -            617 EOG0936032P          -            813     1e-16   61.9   0.1   2   2   2.9e-13     4e-11   43.4   0.0   696   807   457   569   452   575 0.92 -
SOLCI004821100       -            375 EOG0936032P          -            813     1e-16   61.9   0.2   1   1     1e-18   1.4e-16   61.4   0.2   691   806   257   373   199   375 0.84 -
SOLCI000964800       -            651 EOG0936032P          -            813   1.8e-16   61.1   0.4   1   3     3e-06   0.00041   20.2   0.2    36   352    16   339     7   347 0.75 -
SOLCI000964800       -            651 EOG0936032P          -            813   1.8e-16   61.1   0.4   2   3       3.8   5.2e+02   -0.0   0.0   695   755   385   445   356   450 0.78 -
SOLCI000964800       -            651 EOG0936032P          -            813   1.8e-16   61.1   0.4   3   3   1.6e-11   2.2e-09   37.6   0.0   382   552   441   616   434   625 0.85 -
SOLCI005620200       -            417 EOG0936032P          -            813   3.2e-16   60.2   2.4   1   3   0.00054     0.074   12.7   0.1   253   356    78   179    68   184 0.65 -
SOLCI005620200       -            417 EOG0936032P          -            813   3.2e-16   60.2   2.4   2   3   8.1e-10   1.1e-07   32.0   0.0   369   449   234   310   225   322 0.88 -
SOLCI005620200       -            417 EOG0936032P          -            813   3.2e-16   60.2   2.4   3   3   0.00025     0.034   13.9   0.1   491   564   321   395   314   415 0.57 -
SOLCI005783200       -            285 EOG0936032P          -            813   2.1e-14   54.3   0.1   1   1   1.5e-15     2e-13   51.0   0.1    25   197    87   285    69   285 0.76 -
SOLCI002464800       -            234 EOG0936032P          -            813   2.5e-14   54.0   0.1   1   2   3.2e-07   4.4e-05   23.4   0.0   419   516    44   141    19   147 0.69 -
SOLCI002464800       -            234 EOG0936032P          -            813   2.5e-14   54.0   0.1   2   2   7.3e-09     1e-06   28.8   0.1   315   560   147   222   137   232 0.53 -
SOLCI001322300       -            109 EOG0936032P          -            813   3.6e-14   53.4   0.1   1   1     3e-16   4.1e-14   53.3   0.1   320   411     6    97     1   105 0.92 -
SOLCI000868800       -            495 EOG0936032P          -            813     7e-14   52.5   5.8   1   3   2.2e-13     3e-11   43.8   1.0   306   508    77   281    45   294 0.72 -
SOLCI000868800       -            495 EOG0936032P          -            813     7e-14   52.5   5.8   2   3      0.17        24    4.4   0.0   326   423   305   402   294   413 0.88 -
SOLCI000868800       -            495 EOG0936032P          -            813     7e-14   52.5   5.8   3   3      0.21        28    4.2   0.0   661   729   414   480   404   484 0.83 -
SOLCI006353400       -            401 EOG0936032P          -            813   9.8e-14   52.0   0.2   1   1   1.2e-15   1.6e-13   51.3   0.2   471   660     1   194     1   273 0.85 -
SOLCI004016100       -            333 EOG0936032P          -            813   4.8e-13   49.7   0.0   1   1   4.9e-15   6.7e-13   49.3   0.0   246   419   147   323    89   331 0.91 -
SOLCI005832900       -            510 EOG0936032P          -            813   5.6e-13   49.5   0.5   1   1   7.3e-15     1e-12   48.7   0.5   164   528    83   459    58   508 0.74 -
SOLCI002878000       -            323 EOG0936032P          -            813   1.3e-12   48.3   0.0   1   1     2e-14   2.8e-12   47.2   0.0   370   504   161   302   142   308 0.66 -
SOLCI002123900       -            238 EOG0936032P          -            813   1.4e-12   48.2   0.5   1   1   1.3e-14   1.8e-12   47.8   0.5   335   449    93   208    54   221 0.85 -
SOLCI004538200       -            504 EOG0936032P          -            813   2.3e-12   47.5   7.7   1   2   6.1e-13   8.4e-11   42.3   1.9   331   521   153   343   143   354 0.83 -
SOLCI004538200       -            504 EOG0936032P          -            813   2.3e-12   47.5   7.7   2   2     0.011       1.5    8.4   0.4   369   495   367   497   361   501 0.81 -
SOLCI000488700       -            102 EOG0936032P          -            813   4.8e-12   46.4   0.0   1   1   3.6e-14   4.9e-12   46.4   0.0   441   521     9    87     1    98 0.84 -
SOLCI000806600       -            891 EOG0936032P          -            813   6.4e-12   46.0   0.1   1   2      0.39        54    3.3   0.0   718   793    91   166    84   176 0.59 -
SOLCI000806600       -            891 EOG0936032P          -            813   6.4e-12   46.0   0.1   2   2     4e-13   5.5e-11   42.9   0.1   318   559   130   392   116   397 0.81 -
SOLCI004519700       -            400 EOG0936032P          -            813   1.1e-11   45.2   0.7   1   1   1.1e-13   1.5e-11   44.8   0.7   432   622   149   352   120   359 0.85 -
SOLCI001092000       -            257 EOG0936032P          -            813     3e-11   43.8   0.3   1   2     3e-09   4.2e-07   30.1   0.2   695   778    48   126    15   136 0.90 -
SOLCI001092000       -            257 EOG0936032P          -            813     3e-11   43.8   0.3   2   2     0.001      0.14   11.8   0.0   369   453   158   245   146   252 0.60 -
SOLCI002114100       -            727 EOG0936032P          -            813   6.2e-11   42.7   1.0   1   1     3e-12   4.1e-10   40.0   0.6   640   793   338   492   336   505 0.88 -
SOLCI000407500       -            406 EOG0936032P          -            813   7.1e-11   42.6   0.8   1   1   3.6e-12   4.9e-10   39.8   0.8   228   509    41   327    37   346 0.88 -
SOLCI001911000       -            768 EOG0936032P          -            813     2e-10   41.1   0.0   1   2     0.069       9.5    5.8   0.0   742   778   136   172   116   195 0.72 -
SOLCI001911000       -            768 EOG0936032P          -            813     2e-10   41.1   0.0   2   2   3.6e-10   4.9e-08   33.2   0.0   680   798   251   369   243   382 0.68 -
SOLCI003460600       -            459 EOG0936032P          -            813   2.5e-10   40.7   0.2   1   1   6.5e-12   8.9e-10   38.9   0.2   300   471   118   299   106   305 0.81 -
SOLCI006787800       -            567 EOG0936032P          -            813   2.5e-10   40.7   0.1   1   2   4.6e-06   0.00064   19.6   0.0   741   807   100   171    94   176 0.78 -
SOLCI006787800       -            567 EOG0936032P          -            813   2.5e-10   40.7   0.1   2   2   8.5e-06    0.0012   18.7   0.0   378   457   181   260   175   270 0.88 -
SOLCI002464900       -            240 EOG0936032P          -            813   4.1e-10   40.0   0.0   1   1     4e-12   5.5e-10   39.6   0.0   535   690    12   169     5   178 0.88 -
SOLCI005040000       -            636 EOG0936032P          -            813   5.4e-10   39.6   0.4   1   1   7.8e-12   1.1e-09   38.7   0.1   336   526   270   456   256   480 0.88 -
SOLCI003280800       -            713 EOG0936032P          -            813   1.6e-09   38.1   7.8   1   3     0.025       3.4    7.2   0.1   293   389   235   336   182   343 0.67 -
SOLCI003280800       -            713 EOG0936032P          -            813   1.6e-09   38.1   7.8   2   3   9.2e-06    0.0013   18.6   0.1   332   430   408   506   390   511 0.83 -
SOLCI003280800       -            713 EOG0936032P          -            813   1.6e-09   38.1   7.8   3   3   0.00017     0.023   14.4   0.6   334   433   565   668   527   676 0.78 -
SOLCI000502000       -            507 EOG0936032P          -            813   1.7e-09   38.0   0.0   1   2     0.026       3.6    7.1   0.0   693   747   283   337   198   352 0.81 -
SOLCI000502000       -            507 EOG0936032P          -            813   1.7e-09   38.0   0.0   2   2   7.2e-09   9.9e-07   28.9   0.1   308   428   374   494   352   505 0.79 -
SOLCI006404500       -            256 EOG0936032P          -            813   2.1e-09   37.7   0.0   1   1   1.9e-11   2.6e-09   37.4   0.0   375   474   118   221    90   232 0.70 -
SOLCI004114400       -            466 EOG0936032P          -            813     2e-07   31.2   0.0   1   1   2.7e-09   3.6e-07   30.3   0.0   335   526    93   281    77   322 0.71 -
SOLCI005237900       -            150 EOG0936032P          -            813     3e-07   30.6   0.0   1   1   2.5e-09   3.5e-07   30.3   0.0   349   421    57   129    46   141 0.80 -
SOLCI000844300       -            213 EOG0936032P          -            813   5.8e-07   29.6   0.0   1   1   4.9e-09   6.7e-07   29.4   0.0   709   771     3    65     1    91 0.53 -
SOLCI002442400       -            142 EOG0936032P          -            813   4.5e-06   26.7   0.8   1   2   7.7e-05     0.011   15.5   0.0   282   336    20    76     5    85 0.89 -
SOLCI002442400       -            142 EOG0936032P          -            813   4.5e-06   26.7   0.8   2   2    0.0032      0.44   10.2   0.2   666   716    89   139    81   142 0.49 -
SOLCI006298800       -            134 EOG0936032P          -            813   5.3e-06   26.4   0.0   1   1   4.4e-08     6e-06   26.2   0.0   447   559     2   113     1   124 0.75 -
SOLCI004995400       -            104 EOG0936032P          -            813   6.7e-06   26.1   0.2   1   1   5.5e-08   7.5e-06   25.9   0.2   121   214     8   101     3   104 0.93 -
SOLCI003152100       -            503 EOG0936032P          -            813   9.3e-06   25.6   0.0   1   1    0.0097       1.3    8.6   0.0   477   541   247   306   241   333 0.78 -
SOLCI003834200       -            149 EOG0936032P          -            813   1.3e-05   25.2   0.3   1   1   1.1e-07   1.5e-05   24.9   0.3   371   471     2   102     1   114 0.88 -
SOLCI001037700       -             74 EOG0936032P          -            813   8.7e-05   22.4   0.0   1   1   6.3e-07   8.7e-05   22.4   0.0   691   735     4    48     1    73 0.79 -
SOLCI006344900       -            107 EOG0936032P          -            813   0.00013   21.8   0.5   1   1   9.7e-07   0.00013   21.8   0.5   149   232     1    83     1   106 0.89 -
SOLCI000805900       -             98 EOG0936032P          -            813   0.00019   21.3   0.0   1   1   4.6e-06   0.00064   19.6   0.0   119   180    29    90     8    97 0.72 -
SOLCI002760700       -             99 EOG0936032P          -            813   0.00042   20.2   0.0   1   1   3.4e-06   0.00047   20.0   0.0   347   416    14    83     2    95 0.55 -
SOLCI003800800       -            105 EOG0936032P          -            813   0.00062   19.6   0.2   1   1   5.1e-06    0.0007   19.4   0.2   657   755     4    99     2   103 0.86 -
SOLCI002087300       -            101 EOG0936032P          -            813   0.00082   19.2   0.1   1   1     7e-06   0.00096   19.0   0.1   316   396     5    86     2    99 0.79 -
SOLCI000971700       -            311 EOG0936032P          -            813    0.0017   18.1   0.0   1   1   1.8e-05    0.0024   17.6   0.0   377   414    12    49     3    57 0.61 -
SOLCI004751900       -             65 EOG0936032P          -            813    0.0029   17.4   0.0   1   1   2.1e-05    0.0029   17.4   0.0   366   426     6    62     1    65 0.83 -
SOLCI000797300       -            259 EOG0936032P          -            813    0.0033   17.2   0.5   1   1   2.9e-05    0.0039   16.9   0.5   126   245   104   228    54   238 0.66 -
SOLCI004257000       -            198 EOG0936032P          -            813    0.0034   17.2   0.0   1   2   0.00077       0.1   12.2   0.0   363   430    39   119    32   127 0.84 -
SOLCI004257000       -            198 EOG0936032P          -            813    0.0034   17.2   0.0   2   2      0.45        61    3.1   0.0   585   613   125   153   121   159 0.86 -
SOLCI004088300       -            238 EOG0936032P          -            813    0.0053   16.5   0.0   1   1   4.7e-05    0.0064   16.2   0.0   395   475   112   195    85   221 0.75 -
SOLCI004312600       -            552 EOG0936032P          -            813    0.0059   16.4   0.0   1   1   0.00013     0.017   14.8   0.0   272   498    71   159    16   192 0.59 -
SOLCI004081900       -            305 EOG0936032P          -            813     0.006   16.3   0.0   1   1   5.9e-05     0.008   15.9   0.0   348   433   110   196    83   220 0.68 -
SOLCI000174600       -            235 EOG0936032P          -            813    0.0061   16.3   0.1   1   2   0.00028     0.038   13.7   0.0   467   511     9    53     3    83 0.77 -
SOLCI000174600       -            235 EOG0936032P          -            813    0.0061   16.3   0.1   2   2       3.1   4.2e+02    0.3   0.0   366   439    96   167    78   178 0.45 -
SOLCI007104300       -            106 EOG0936032P          -            813    0.0061   16.3   0.0   1   1   4.9e-05    0.0067   16.2   0.0   451   497    15    57     2    66 0.86 -
SOLCI003597100       -            140 EOG0936032P          -            813    0.0075   16.0   0.0   1   1   6.1e-05    0.0083   15.9   0.0   352   433     9    91     2   116 0.62 -
SOLCI001109100       -            294 EOG0936032P          -            813     0.011   15.5   0.0   1   1   0.00014      0.02   14.6   0.0   397   478    40   122    34   185 0.71 -
SOLCI000216700       -             64 EOG0936032P          -            813     0.011   15.5   0.0   1   1   8.9e-05     0.012   15.3   0.0   321   359    11    49     3    64 0.55 -
SOLCI000063800       -            262 EOG0936032P          -            813     0.011   15.5   0.1   1   2   0.00027     0.037   13.7   0.0   316   360     4    48     2    74 0.63 -
SOLCI000063800       -            262 EOG0936032P          -            813     0.011   15.5   0.1   2   2       5.8   7.9e+02   -0.6   0.1   667   726   123   148    94   191 0.58 -
SOLCI000151700       -            253 EOG0936032P          -            813     0.012   15.4   0.1   1   2     0.011       1.5    8.4   0.0   698   757    58   117    49   122 0.89 -
SOLCI000151700       -            253 EOG0936032P          -            813     0.012   15.4   0.1   2   2      0.16        22    4.6   0.1   198   220   171   193   133   226 0.61 -
SOLCI001037500       -             84 EOG0936032P          -            813     0.012   15.3   0.0   1   1   9.1e-05     0.012   15.3   0.0   691   740     4    53     1    70 0.82 -
SOLCI006700700       -             95 EOG0936032P          -            813     0.013   15.2   0.0   1   1   9.9e-05     0.014   15.2   0.0   169   232    17    82     8    95 0.75 -
SOLCI001339000       -            105 EOG0936032P          -            813     0.018   14.7   0.1   1   1   0.00015      0.02   14.6   0.1   149   220     1    76     1   101 0.86 -
SOLCI005024500       -             64 EOG0936032P          -            813     0.029   14.0   0.1   1   1   0.00022      0.03   14.0   0.1   628   657    25    54     2    63 0.47 -
SOLCI007107900       -            114 EOG0936032P          -            813      0.22   11.1   0.0   1   1    0.0017      0.24   11.0   0.0   416   443    30    57    10    83 0.61 -
SOLCI003962100       -            122 EOG0936032P          -            813      0.23   11.1   0.0   1   1    0.0017      0.24   11.1   0.0   325   375    35    88    10   111 0.66 -
SOLCI000771500       -            599 EOG0936032P          -            813      0.24   11.1   0.0   1   1    0.0026      0.35   10.5   0.0    61   200   226   366   211   371 0.87 -
SOLCI003271700       -             77 EOG0936032P          -            813      0.26   10.9   0.0   1   1     0.002      0.27   10.9   0.0   728   754    11    37     4    53 0.86 -
SOLCI005014100       -            265 EOG0936032P          -            813      0.28   10.8   0.0   1   1    0.0028      0.39   10.3   0.0   420   767   134   218   118   243 0.47 -
SOLCI004114800       -            140 EOG0936032P          -            813      0.67    9.6   0.0   1   1    0.0094       1.3    8.6   0.0   439   477    97   136    85   140 0.79 -
#
# Program:         hmmsearch
# Version:         3.1b2 (February 2015)
# Pipeline mode:   SEARCH
# Query file:      /home/pgsb/tetiana.nosenko/lineages/embryophyta_odb9//hmms/EOG0936032P.hmm
# Target file:     /nfs/pgsb/data/S_chilense/Schilense_genome/Solanum_chilense_v3.3_protein.fa
# Option settings: hmmsearch -o ./tmp/temp_Schil_BUSCO_prot_1362887668 --domtblout /home/ibis/tetiana.nosenko/Documents/S_chilense/11_S_chilense_genome/Schilense_genome_sequence/BUSCO_assessment/run_Schil_BUSCO_prot/hmmer_output/EOG0936032P.out.1 --cpu 1 /home/pgsb/tetiana.nosenko/lineages/embryophyta_odb9//hmms/EOG0936032P.hmm /nfs/pgsb/data/S_chilense/Schilense_genome/Solanum_chilense_v3.3_protein.fa 
# Current dir:     /home/ibis/tetiana.nosenko/Documents/S_chilense/11_S_chilense_genome/Schilense_genome_sequence/BUSCO_assessment
# Date:            Wed Mar  8 09:18:49 2017
# [ok]
```
