## Supplementary material for "The *de novo* reference genome and transcriptome assemblies of the wild tomato species *Solanum chilense*": EOG0936033H.out.1

```
#                                                                            --- full sequence --- -------------- this domain -------------   hmm coord   ali coord   env coord
# target name        accession   tlen query name           accession   qlen   E-value  score  bias   #  of  c-Evalue  i-Evalue  score  bias  from    to  from    to  from    to  acc description of target
#------------------- ---------- ----- -------------------- ---------- ----- --------- ------ ----- --- --- --------- --------- ------ ----- ----- ----- ----- ----- ----- ----- ---- ---------------------
SOLCI004438800       -            786 EOG0936033H          -            698  1.1e-296  987.6  15.5   1   1  7.1e-298  9.8e-296  984.5  15.5     1   680    54   783    54   786 0.94 -
SOLCI001725900       -            891 EOG0936033H          -            698  1.2e-226  756.2  51.9   1   5   6.3e-12   8.7e-10   39.4   0.1   128   306    76   240    32   244 0.81 -
SOLCI001725900       -            891 EOG0936033H          -            698  1.2e-226  756.2  51.9   2   5   8.9e-11   1.2e-08   35.6   0.1   475   525   243   293   239   295 0.95 -
SOLCI001725900       -            891 EOG0936033H          -            698  1.2e-226  756.2  51.9   3   5     4e-80   5.6e-78  264.8   8.2   151   495   292   649   291   654 0.96 -
SOLCI001725900       -            891 EOG0936033H          -            698  1.2e-226  756.2  51.9   4   5   2.9e-93     4e-91  308.2  15.5   122   525   404   818   403   820 0.95 -
SOLCI001725900       -            891 EOG0936033H          -            698  1.2e-226  756.2  51.9   5   5   2.5e-48   3.5e-46  159.7   4.2   141   393   633   890   630   891 0.95 -
SOLCI006476700       -           1035 EOG0936033H          -            698  2.2e-206  689.2  19.0   1   6      0.17        24    4.9   0.0   147   177   117   147    97   161 0.77 -
SOLCI006476700       -           1035 EOG0936033H          -            698  2.2e-206  689.2  19.0   2   6   2.3e-28   3.2e-26   93.7   0.4   106   256   165   318   154   319 0.95 -
SOLCI006476700       -           1035 EOG0936033H          -            698  2.2e-206  689.2  19.0   3   6   1.9e-15   2.6e-13   51.0   0.2   151   207   315   371   314   378 0.96 -
SOLCI006476700       -           1035 EOG0936033H          -            698  2.2e-206  689.2  19.0   4   6     4e-48   5.6e-46  159.0   1.7   348   526   378   562   375   562 0.95 -
SOLCI006476700       -           1035 EOG0936033H          -            698  2.2e-206  689.2  19.0   5   6   1.4e-55     2e-53  183.6   0.0   290   513   492   724   490   724 0.94 -
SOLCI006476700       -           1035 EOG0936033H          -            698  2.2e-206  689.2  19.0   6   6   9.3e-75   1.3e-72  247.0   0.1   163   532   642  1021   642  1031 0.91 -
SOLCI007328400       -           1121 EOG0936033H          -            698    2e-178  596.8  24.1   1   6   3.4e-20   4.7e-18   66.7   0.2   215   333   150   268   134   271 0.70 -
SOLCI007328400       -           1121 EOG0936033H          -            698    2e-178  596.8  24.1   2   6   1.9e-34   2.6e-32  113.8   0.4   127   250   269   395   265   396 0.96 -
SOLCI007328400       -           1121 EOG0936033H          -            698    2e-178  596.8  24.1   3   6     5e-60   6.9e-58  198.3   3.5   164   438   341   621   341   622 0.96 -
SOLCI007328400       -           1121 EOG0936033H          -            698    2e-178  596.8  24.1   4   6   3.1e-18   4.3e-16   60.2   0.0   163   277   585   702   580   703 0.93 -
SOLCI007328400       -           1121 EOG0936033H          -            698    2e-178  596.8  24.1   5   6   2.7e-21   3.7e-19   70.4   0.0   128   250   690   816   687   828 0.87 -
SOLCI007328400       -           1121 EOG0936033H          -            698    2e-178  596.8  24.1   6   6   3.6e-43     5e-41  142.6   0.9   345   584   844  1093   818  1121 0.86 -
SOLCI003803600       -           1035 EOG0936033H          -            698  3.2e-172  576.3  28.9   1   5   9.1e-38   1.3e-35  124.8   2.3   150   376    61   290    47   298 0.93 -
SOLCI003803600       -           1035 EOG0936033H          -            698  3.2e-172  576.3  28.9   2   5   4.7e-77   6.5e-75  254.6   7.4   176   527   324   686   318   686 0.96 -
SOLCI003803600       -           1035 EOG0936033H          -            698  3.2e-172  576.3  28.9   3   5   4.1e-59   5.7e-57  195.3   2.1   164   461   661   964   658   967 0.96 -
SOLCI003803600       -           1035 EOG0936033H          -            698  3.2e-172  576.3  28.9   4   5   4.1e-12   5.7e-10   40.0   0.0   123   203   900   983   899   989 0.88 -
SOLCI003803600       -           1035 EOG0936033H          -            698  3.2e-172  576.3  28.9   5   5      0.24        33    4.4   0.0   230   265   987  1022   981  1029 0.85 -
SOLCI004221400       -            762 EOG0936033H          -            698    2e-163  547.2  24.7   1   3     3e-10   4.2e-08   33.8   0.1   345   463    90   209    70   209 0.93 -
SOLCI004221400       -            762 EOG0936033H          -            698    2e-163  547.2  24.7   2   3   2.8e-76   3.8e-74  252.1   7.4   134   453   189   514   186   515 0.95 -
SOLCI004221400       -            762 EOG0936033H          -            698    2e-163  547.2  24.7   3   3   1.1e-86   1.5e-84  286.5   5.4   149   524   309   697   309   722 0.95 -
SOLCI003829900       -           1169 EOG0936033H          -            698  1.3e-157  528.0  15.1   1   5   1.3e-23   1.8e-21   78.0   0.3    59   255   157   362   135   363 0.89 -
SOLCI003829900       -           1169 EOG0936033H          -            698  1.3e-157  528.0  15.1   2   5   1.8e-25   2.5e-23   84.1   0.0   346   463   351   468   350   469 0.98 -
SOLCI003829900       -           1169 EOG0936033H          -            698  1.3e-157  528.0  15.1   3   5   6.2e-24   8.5e-22   79.1   0.1   147   277   461   594   459   595 0.96 -
SOLCI003829900       -           1169 EOG0936033H          -            698  1.3e-157  528.0  15.1   4   5   4.1e-41   5.6e-39  135.9   0.1   122   412   576   873   572   874 0.92 -
SOLCI003829900       -           1169 EOG0936033H          -            698  1.3e-157  528.0  15.1   5   5     9e-59   1.2e-56  194.2   0.5   129   423   864  1165   856  1169 0.95 -
SOLCI003872100       -            916 EOG0936033H          -            698  3.5e-146  490.2  18.1   1   6   7.9e-11   1.1e-08   35.7   1.0   116   198   148   234    61   238 0.82 -
SOLCI003872100       -            916 EOG0936033H          -            698  3.5e-146  490.2  18.1   2   6   2.5e-41   3.5e-39  136.5   0.1   293   452   227   389   227   389 0.97 -
SOLCI003872100       -            916 EOG0936033H          -            698  3.5e-146  490.2  18.1   3   6   8.5e-65   1.2e-62  214.1   1.0   284   508   358   591   357   592 0.95 -
SOLCI003872100       -            916 EOG0936033H          -            698  3.5e-146  490.2  18.1   4   6   9.8e-12   1.4e-09   38.7   0.0   367   441   584   658   584   660 0.97 -
SOLCI003872100       -            916 EOG0936033H          -            698  3.5e-146  490.2  18.1   5   6   5.8e-14   8.1e-12   46.1   0.0   365   433   652   720   651   735 0.92 -
SOLCI003872100       -            916 EOG0936033H          -            698  3.5e-146  490.2  18.1   6   6   4.3e-21   5.9e-19   69.7   0.0   396   559   737   910   720   915 0.91 -
SOLCI000892300       -            913 EOG0936033H          -            698    2e-139  467.9  11.1   1   4   8.8e-51   1.2e-48  167.8   0.8   241   516   133   417   122   418 0.93 -
SOLCI000892300       -            913 EOG0936033H          -            698    2e-139  467.9  11.1   2   4   5.5e-40   7.5e-38  132.1   0.1   291   465   358   535   358   538 0.95 -
SOLCI000892300       -            913 EOG0936033H          -            698    2e-139  467.9  11.1   3   4   4.9e-41   6.8e-39  135.6   0.1   125   298   539   720   535   732 0.92 -
SOLCI000892300       -            913 EOG0936033H          -            698    2e-139  467.9  11.1   4   4   3.5e-19   4.9e-17   63.3   0.1   130   288   743   904   719   911 0.63 -
SOLCI004247500       -            843 EOG0936033H          -            698  2.6e-133  447.6  22.2   1   4       6.6   9.1e+02   -0.4   0.0   416   454    90   130    85   143 0.70 -
SOLCI004247500       -            843 EOG0936033H          -            698  2.6e-133  447.6  22.2   2   4     3e-38   4.1e-36  126.4   7.3   215   453   150   387   137   388 0.90 -
SOLCI004247500       -            843 EOG0936033H          -            698  2.6e-133  447.6  22.2   3   4   1.1e-84   1.6e-82  279.8   4.2   123   527   331   748   329   751 0.93 -
SOLCI004247500       -            843 EOG0936033H          -            698  2.6e-133  447.6  22.2   4   4   6.7e-20   9.3e-18   65.7   0.0   123   212   752   841   749   843 0.83 -
SOLCI001441700       -            839 EOG0936033H          -            698    3e-133  447.4  18.0   1   3   1.8e-29   2.6e-27   97.3   1.1   365   503   206   349   189   351 0.89 -
SOLCI001441700       -            839 EOG0936033H          -            698    3e-133  447.4  18.0   2   3   2.6e-84   3.6e-82  278.6   5.8   168   526   352   722   351   723 0.94 -
SOLCI001441700       -            839 EOG0936033H          -            698    3e-133  447.4  18.0   3   3   4.4e-25     6e-23   82.9   0.2   318   429   715   829   715   835 0.95 -
SOLCI006753400       -            911 EOG0936033H          -            698  7.8e-131  439.5  11.9   1   3   8.3e-19   1.1e-16   62.1   0.0   259   452   114   311   107   312 0.89 -
SOLCI006753400       -            911 EOG0936033H          -            698  7.8e-131  439.5  11.9   2   3   6.7e-31   9.3e-29  102.1   0.2   318   466   279   429   279   433 0.96 -
SOLCI006753400       -            911 EOG0936033H          -            698  7.8e-131  439.5  11.9   3   3   7.2e-89     1e-86  293.7   5.3   124   567   431   890   427   902 0.94 -
SOLCI007314000       -            759 EOG0936033H          -            698  1.3e-127  428.9  18.6   1   4   1.1e-25   1.6e-23   84.8   0.1   120   246   199   328   181   329 0.94 -
SOLCI007314000       -            759 EOG0936033H          -            698  1.3e-127  428.9  18.6   2   4     8e-43   1.1e-40  141.5   2.2   338   506   283   457   282   460 0.95 -
SOLCI007314000       -            759 EOG0936033H          -            698  1.3e-127  428.9  18.6   3   4   2.9e-46   4.1e-44  152.8   0.8   346   535   431   626   430   626 0.95 -
SOLCI007314000       -            759 EOG0936033H          -            698  1.3e-127  428.9  18.6   4   4   8.8e-26   1.2e-23   85.2   0.1   148   279   612   746   611   752 0.95 -
SOLCI004667900       -            687 EOG0936033H          -            698  5.7e-125  420.1   9.2   1   4   4.2e-23   5.8e-21   76.3   0.2   292   438    53   203     3   204 0.82 -
SOLCI004667900       -            687 EOG0936033H          -            698  5.7e-125  420.1   9.2   2   4   1.3e-20   1.9e-18   68.0   0.0   152   228   191   271   191   274 0.94 -
SOLCI004667900       -            687 EOG0936033H          -            698  5.7e-125  420.1   9.2   3   4   1.3e-65   1.9e-63  216.8   3.6   127   419   272   569   269   572 0.97 -
SOLCI004667900       -            687 EOG0936033H          -            698  5.7e-125  420.1   9.2   4   4     4e-25   5.5e-23   83.0   0.0   126   254   550   681   547   685 0.94 -
SOLCI003320200       -            775 EOG0936033H          -            698  1.2e-124  419.0   9.5   1   7   0.00023     0.032   14.4   0.0   131   186   106   161    88   164 0.59 -
SOLCI003320200       -            775 EOG0936033H          -            698  1.2e-124  419.0   9.5   2   7   5.7e-36   7.9e-34  118.8   0.1    90   259   132   307   123   307 0.93 -
SOLCI003320200       -            775 EOG0936033H          -            698  1.2e-124  419.0   9.5   3   7   2.2e-28     3e-26   93.8   0.0   346   465   257   376   255   381 0.98 -
SOLCI003320200       -            775 EOG0936033H          -            698  1.2e-124  419.0   9.5   4   7   6.9e-22   9.6e-20   72.3   0.0   147   254   297   407   292   409 0.94 -
SOLCI003320200       -            775 EOG0936033H          -            698  1.2e-124  419.0   9.5   5   7   1.1e-19   1.5e-17   65.0   0.0   124   211   379   466   375   482 0.91 -
SOLCI003320200       -            775 EOG0936033H          -            698  1.2e-124  419.0   9.5   6   7   6.2e-24   8.6e-22   79.1   0.1   289   405   490   609   479   621 0.93 -
SOLCI003320200       -            775 EOG0936033H          -            698  1.2e-124  419.0   9.5   7   7   1.3e-07   1.7e-05   25.2   0.0   122   242   634   758   627   764 0.76 -
SOLCI000725500       -            763 EOG0936033H          -            698  1.6e-124  418.6  31.3   1   6   8.8e-41   1.2e-38  134.7   5.5   266   527    23   295    13   295 0.90 -
SOLCI000725500       -            763 EOG0936033H          -            698  1.6e-124  418.6  31.3   2   6   3.2e-14   4.5e-12   46.9   0.0   483   527   286   330   286   331 0.97 -
SOLCI000725500       -            763 EOG0936033H          -            698  1.6e-124  418.6  31.3   3   6   4.7e-22   6.5e-20   72.8   0.3   291   393   330   435   327   435 0.95 -
SOLCI000725500       -            763 EOG0936033H          -            698  1.6e-124  418.6  31.3   4   6   3.6e-41     5e-39  136.0   3.8   288   433   432   580   431   582 0.97 -
SOLCI000725500       -            763 EOG0936033H          -            698  1.6e-124  418.6  31.3   5   6   2.4e-15   3.4e-13   50.7   0.1   124   201   580   658   578   667 0.96 -
SOLCI000725500       -            763 EOG0936033H          -            698  1.6e-124  418.6  31.3   6   6    0.0001     0.014   15.5   0.2   421   454   674   707   659   743 0.84 -
SOLCI004215000       -            767 EOG0936033H          -            698  5.7e-122  410.2  16.3   1   2  7.1e-111  9.9e-109  366.4  10.7    76   527   142   611   123   623 0.92 -
SOLCI004215000       -            767 EOG0936033H          -            698  5.7e-122  410.2  16.3   2   2   1.3e-13   1.8e-11   44.9   0.3   151   278   623   753   619   757 0.79 -
SOLCI004535900       -            814 EOG0936033H          -            698  6.6e-119  400.0  15.7   1   4   6.9e-07   9.5e-05   22.7   0.0    80   175   101   201    92   205 0.90 -
SOLCI004535900       -            814 EOG0936033H          -            698  6.6e-119  400.0  15.7   2   4   2.5e-16   3.5e-14   53.9   0.0   280   356   209   288   202   288 0.93 -
SOLCI004535900       -            814 EOG0936033H          -            698  6.6e-119  400.0  15.7   3   4   6.8e-43   9.4e-41  141.7   0.8   284   461   283   463   280   464 0.97 -
SOLCI004535900       -            814 EOG0936033H          -            698  6.6e-119  400.0  15.7   4   4     2e-59   2.8e-57  196.4   5.2   146   442   457   770   455   790 0.91 -
SOLCI002312000       -            829 EOG0936033H          -            698  2.2e-118  398.3  13.6   1   4      0.15        20    5.1   0.0   457   511    71   125    60   149 0.79 -
SOLCI002312000       -            829 EOG0936033H          -            698  2.2e-118  398.3  13.6   2   4   6.3e-68   8.8e-66  224.5   5.3    80   448   157   534   133   537 0.92 -
SOLCI002312000       -            829 EOG0936033H          -            698  2.2e-118  398.3  13.6   3   4   6.6e-41   9.1e-39  135.2   0.6   163   401   453   693   453   706 0.95 -
SOLCI002312000       -            829 EOG0936033H          -            698  2.2e-118  398.3  13.6   4   4   3.4e-18   4.7e-16   60.1   0.0   134   228   715   812   706   817 0.88 -
SOLCI004565600       -            980 EOG0936033H          -            698  3.4e-118  397.7  18.1   1   4   8.1e-49   1.1e-46  161.3   5.9   114   463   189   547   157   549 0.92 -
SOLCI004565600       -            980 EOG0936033H          -            698  3.4e-118  397.7  18.1   2   4   6.3e-19   8.8e-17   62.5   0.1   157   240   550   652   548   655 0.85 -
SOLCI004565600       -            980 EOG0936033H          -            698  3.4e-118  397.7  18.1   3   4   1.8e-23   2.4e-21   77.6   0.1   346   438   656   748   654   751 0.98 -
SOLCI004565600       -            980 EOG0936033H          -            698  3.4e-118  397.7  18.1   4   4   2.2e-35     3e-33  116.9   0.9   347   572   727   966   727   975 0.86 -
SOLCI006155700       -            798 EOG0936033H          -            698  9.2e-116  389.6  16.4   1   4   8.2e-30   1.1e-27   98.5   0.0    38   246    18   232     2   233 0.89 -
SOLCI006155700       -            798 EOG0936033H          -            698  9.2e-116  389.6  16.4   2   4   1.3e-28   1.8e-26   94.5   0.3   339   461   188   310   186   310 0.98 -
SOLCI006155700       -            798 EOG0936033H          -            698  9.2e-116  389.6  16.4   3   4     9e-31   1.2e-28  101.7   1.2   206   343   297   434   295   439 0.98 -
SOLCI006155700       -            798 EOG0936033H          -            698  9.2e-116  389.6  16.4   4   4   3.5e-38   4.8e-36  126.2   4.1   120   392   439   718   436   744 0.76 -
SOLCI002228800       -            752 EOG0936033H          -            698    1e-115  389.5  17.6   1   2   6.2e-27   8.5e-25   89.0   0.7   285   457   189   365   182   365 0.91 -
SOLCI002228800       -            752 EOG0936033H          -            698    1e-115  389.5  17.6   2   2   5.5e-95   7.6e-93  313.9  10.2   142   537   324   735   322   745 0.93 -
SOLCI002121800       -            850 EOG0936033H          -            698    6e-115  387.0  32.9   1   6       0.4        55    3.7   0.0   143   177   159   193   141   196 0.85 -
SOLCI002121800       -            850 EOG0936033H          -            698    6e-115  387.0  32.9   2   6   1.2e-09   1.7e-07   31.8   1.2   183   324   164   308   163   308 0.74 -
SOLCI002121800       -            850 EOG0936033H          -            698    6e-115  387.0  32.9   3   6   1.1e-20   1.6e-18   68.3   0.5   108   236   299   430   296   437 0.94 -
SOLCI002121800       -            850 EOG0936033H          -            698    6e-115  387.0  32.9   4   6   5.4e-51   7.5e-49  168.5   5.6   120   381   381   648   381   651 0.96 -
SOLCI002121800       -            850 EOG0936033H          -            698    6e-115  387.0  32.9   5   6   6.3e-33   8.7e-31  108.8   1.9   126   263   632   772   630   773 0.96 -
SOLCI002121800       -            850 EOG0936033H          -            698    6e-115  387.0  32.9   6   6   2.3e-18   3.2e-16   60.6   0.0   148   229   759   843   758   848 0.90 -
SOLCI006582700       -            770 EOG0936033H          -            698  1.6e-114  385.5  23.0   1   4     7e-05    0.0097   16.1   0.0   320   360   137   180   131   187 0.60 -
SOLCI006582700       -            770 EOG0936033H          -            698  1.6e-114  385.5  23.0   2   4   1.4e-59     2e-57  196.9   3.5   302   527   192   426   187   428 0.95 -
SOLCI006582700       -            770 EOG0936033H          -            698  1.6e-114  385.5  23.0   3   4   6.9e-52   9.6e-50  171.4   1.1   121   373   428   686   426   692 0.96 -
SOLCI006582700       -            770 EOG0936033H          -            698  1.6e-114  385.5  23.0   4   4   0.00055     0.076   13.1   0.0   139   193   708   762   700   766 0.88 -
SOLCI006109700       -            605 EOG0936033H          -            698  3.6e-114  384.4  24.8   1   5   2.3e-05    0.0032   17.7   0.2    74   176   114   218    96   221 0.84 -
SOLCI006109700       -            605 EOG0936033H          -            698  3.6e-114  384.4  24.8   2   5   9.9e-19   1.4e-16   61.9   0.4   136   194   213   271   212   274 0.93 -
SOLCI006109700       -            605 EOG0936033H          -            698  3.6e-114  384.4  24.8   3   5   6.2e-40   8.6e-38  131.9   0.5   295   463   273   444   272   447 0.98 -
SOLCI006109700       -            605 EOG0936033H          -            698  3.6e-114  384.4  24.8   4   5   9.8e-26   1.4e-23   85.0   1.4   148   255   368   478   367   478 0.95 -
SOLCI006109700       -            605 EOG0936033H          -            698  3.6e-114  384.4  24.8   5   5   5.5e-41   7.6e-39  135.4   0.3   124   253   449   581   446   592 0.95 -
SOLCI005484700       -            754 EOG0936033H          -            698  7.7e-114  383.3  12.1   1   4   9.5e-34   1.3e-31  111.5   2.0   264   502   121   383    87   383 0.67 -
SOLCI005484700       -            754 EOG0936033H          -            698  7.7e-114  383.3  12.1   2   4   1.3e-35   1.8e-33  117.6   0.1   124   262   343   484   340   486 0.94 -
SOLCI005484700       -            754 EOG0936033H          -            698  7.7e-114  383.3  12.1   3   4   2.7e-23   3.8e-21   76.9   0.0   148   258   472   585   472   591 0.94 -
SOLCI005484700       -            754 EOG0936033H          -            698  7.7e-114  383.3  12.1   4   4   1.9e-32   2.7e-30  107.2   0.1   159   299   588   731   580   741 0.92 -
SOLCI001309600       -            980 EOG0936033H          -            698    1e-112  379.6  15.9   1   5   2.2e-21     3e-19   70.6   0.1   266   447    80   265    70   268 0.93 -
SOLCI001309600       -            980 EOG0936033H          -            698    1e-112  379.6  15.9   2   5   1.1e-27   1.5e-25   91.5   0.5   310   462   265   420   259   425 0.94 -
SOLCI001309600       -            980 EOG0936033H          -            698    1e-112  379.6  15.9   3   5   3.4e-39   4.8e-37  129.5   3.4   112   361   484   739   478   747 0.88 -
SOLCI001309600       -            980 EOG0936033H          -            698    1e-112  379.6  15.9   4   5   3.2e-24   4.5e-22   80.0   0.0    88   228   749   894   743   896 0.90 -
SOLCI001309600       -            980 EOG0936033H          -            698    1e-112  379.6  15.9   5   5     1e-12   1.4e-10   42.0   0.0   467   576   862   975   860   979 0.66 -
SOLCI002510100       -            737 EOG0936033H          -            698  2.1e-111  375.2  19.9   1   3   4.3e-27     6e-25   89.5   1.2    47   259    47   269     7   271 0.87 -
SOLCI002510100       -            737 EOG0936033H          -            698  2.1e-111  375.2  19.9   2   3   1.2e-65   1.6e-63  217.0   7.0   141   435   218   520   212   528 0.96 -
SOLCI002510100       -            737 EOG0936033H          -            698  2.1e-111  375.2  19.9   3   3   2.5e-28   3.4e-26   93.6   0.1   130   306   524   703   517   710 0.86 -
SOLCI001596600       -           1475 EOG0936033H          -            698  9.3e-111  373.1  12.3   1   6   3.1e-09   4.3e-07   30.5   0.0   351   435   228   311   206   318 0.86 -
SOLCI001596600       -           1475 EOG0936033H          -            698  9.3e-111  373.1  12.3   2   6   7.5e-13     1e-10   42.4   0.0   467   526   316   375   312   380 0.96 -
SOLCI001596600       -           1475 EOG0936033H          -            698  9.3e-111  373.1  12.3   3   6   1.2e-28   1.6e-26   94.7   0.3   331   466   384   519   376   520 0.94 -
SOLCI001596600       -           1475 EOG0936033H          -            698  9.3e-111  373.1  12.3   4   6   1.7e-21   2.3e-19   71.0   1.5   148   444   510   808   509   816 0.90 -
SOLCI001596600       -           1475 EOG0936033H          -            698  9.3e-111  373.1  12.3   5   6   9.3e-35   1.3e-32  114.8   0.4   292   603   757  1085   750  1085 0.91 -
SOLCI001596600       -           1475 EOG0936033H          -            698  9.3e-111  373.1  12.3   6   6   2.1e-13   2.9e-11   44.3   0.0   354   464  1068  1178  1060  1190 0.92 -
SOLCI004840200       -            511 EOG0936033H          -            698  9.5e-111  373.1  19.9   1   2   8.3e-77   1.2e-74  253.8  10.6   110   526     9   437     3   437 0.93 -
SOLCI004840200       -            511 EOG0936033H          -            698  9.5e-111  373.1  19.9   2   2   3.2e-40   4.4e-38  132.9   1.8   320   525   292   506   292   508 0.92 -
SOLCI005641500       -            381 EOG0936033H          -            698  2.1e-110  372.0  14.1   1   5   3.4e-33   4.7e-31  109.7   0.6   289   435     2   151     1   151 0.97 -
SOLCI005641500       -            381 EOG0936033H          -            698  2.1e-110  372.0  14.1   2   5   6.5e-21     9e-19   69.1   0.0   345   449    96   200    95   202 0.98 -
SOLCI005641500       -            381 EOG0936033H          -            698  2.1e-110  372.0  14.1   3   5   9.9e-29   1.4e-26   94.9   1.5   128   231   188   294   187   294 0.97 -
SOLCI005641500       -            381 EOG0936033H          -            698  2.1e-110  372.0  14.1   4   5   7.9e-21   1.1e-18   68.8   0.1   161   228   256   326   255   327 0.94 -
SOLCI005641500       -            381 EOG0936033H          -            698  2.1e-110  372.0  14.1   5   5     2e-19   2.7e-17   64.2   0.0   168   247   298   380   296   381 0.96 -
SOLCI001873300       -            909 EOG0936033H          -            698  3.1e-110  371.4   2.7   1   4    0.0011      0.15   12.2   0.0   200   277   194   271   184   273 0.80 -
SOLCI001873300       -            909 EOG0936033H          -            698  3.1e-110  371.4   2.7   2   4   2.8e-19   3.9e-17   63.7   0.0   260   393   219   355   206   356 0.92 -
SOLCI001873300       -            909 EOG0936033H          -            698  3.1e-110  371.4   2.7   3   4   2.7e-20   3.8e-18   67.0   0.0   150   246   351   450   349   454 0.92 -
SOLCI001873300       -            909 EOG0936033H          -            698  3.1e-110  371.4   2.7   4   4   3.7e-73   5.1e-71  241.7   2.0   144   524   450   841   446   863 0.93 -
SOLCI000699800       -            720 EOG0936033H          -            698  3.7e-110  371.1  13.9   1   4     0.052       7.2    6.6   0.0   352   412   108   168   103   186 0.90 -
SOLCI000699800       -            720 EOG0936033H          -            698  3.7e-110  371.1  13.9   2   4   2.4e-25   3.3e-23   83.7   0.1   381   525   173   323   158   325 0.76 -
SOLCI000699800       -            720 EOG0936033H          -            698  3.7e-110  371.1  13.9   3   4   6.6e-58   9.1e-56  191.3   5.2   287   547   321   591   320   593 0.93 -
SOLCI000699800       -            720 EOG0936033H          -            698  3.7e-110  371.1  13.9   4   4   2.3e-31   3.2e-29  103.6   0.2   261   397   572   711   568   715 0.92 -
SOLCI003635200       -            819 EOG0936033H          -            698    1e-107  363.1   7.3   1   4   9.3e-23   1.3e-20   75.2   0.1    85   250   144   319   109   319 0.87 -
SOLCI003635200       -            819 EOG0936033H          -            698    1e-107  363.1   7.3   2   4   2.9e-40     4e-38  133.0   0.1   337   526   269   464   263   471 0.91 -
SOLCI003635200       -            819 EOG0936033H          -            698    1e-107  363.1   7.3   3   4   1.8e-18   2.5e-16   61.0   0.0   292   438   466   615   462   617 0.93 -
SOLCI003635200       -            819 EOG0936033H          -            698    1e-107  363.1   7.3   4   4   1.5e-36   2.1e-34  120.7   0.6   316   511   595   799   594   805 0.92 -
SOLCI004945500       -            663 EOG0936033H          -            698  2.6e-107  361.7  26.5   1   5   6.8e-13   9.5e-11   42.6   0.2   349   458    78   187    67   187 0.98 -
SOLCI004945500       -            663 EOG0936033H          -            698  2.6e-107  361.7  26.5   2   5   6.1e-40   8.5e-38  132.0   1.9   270   461   171   360   170   361 0.98 -
SOLCI004945500       -            663 EOG0936033H          -            698  2.6e-107  361.7  26.5   3   5   1.4e-22   1.9e-20   74.6   0.2   129   238   337   449   336   450 0.89 -
SOLCI004945500       -            663 EOG0936033H          -            698  2.6e-107  361.7  26.5   4   5   4.4e-22     6e-20   72.9   1.6   123   241   401   522   400   525 0.56 -
SOLCI004945500       -            663 EOG0936033H          -            698  2.6e-107  361.7  26.5   5   5   1.2e-26   1.7e-24   88.0   0.3   345   461   524   640   522   646 0.97 -
SOLCI004840300       -            619 EOG0936033H          -            698  2.3e-106  358.6   7.7   1   3   1.7e-33   2.3e-31  110.7   0.0   108   254   121   267   105   270 0.95 -
SOLCI004840300       -            619 EOG0936033H          -            698  2.3e-106  358.6   7.7   2   3   4.7e-40   6.4e-38  132.3   1.3   287   453   265   434   264   435 0.97 -
SOLCI004840300       -            619 EOG0936033H          -            698  2.3e-106  358.6   7.7   3   3   2.6e-37   3.6e-35  123.3   0.3   347   514   433   606   431   609 0.95 -
SOLCI002768000       -            618 EOG0936033H          -            698    4e-106  357.8  18.1   1   3   1.3e-14   1.8e-12   48.3   0.4   340   453   132   244   119   245 0.94 -
SOLCI002768000       -            618 EOG0936033H          -            698    4e-106  357.8  18.1   2   3   5.8e-65     8e-63  214.7   5.2   276   547   204   488   189   488 0.93 -
SOLCI002768000       -            618 EOG0936033H          -            698    4e-106  357.8  18.1   3   3   3.2e-36   4.4e-34  119.7   0.4   124   260   469   608   466   614 0.95 -
SOLCI001037900       -            594 EOG0936033H          -            698  6.5e-106  357.1  22.3   1   4   5.7e-45   7.9e-43  148.6   4.3   225   463    52   294    49   294 0.97 -
SOLCI001037900       -            594 EOG0936033H          -            698  6.5e-106  357.1  22.3   2   4   3.4e-19   4.8e-17   63.4   0.1   127   201   267   341   264   342 0.94 -
SOLCI001037900       -            594 EOG0936033H          -            698  6.5e-106  357.1  22.3   3   4   2.6e-28   3.6e-26   93.5   0.2   160   272   335   450   334   454 0.95 -
SOLCI001037900       -            594 EOG0936033H          -            698  6.5e-106  357.1  22.3   4   4     2e-26   2.7e-24   87.3   1.0   126   257   441   575   439   594 0.91 -
SOLCI007287600       -            842 EOG0936033H          -            698  6.8e-106  357.0  11.5   1   4   2.3e-05    0.0032   17.7   0.1   131   195   216   280   137   286 0.67 -
SOLCI007287600       -            842 EOG0936033H          -            698  6.8e-106  357.0  11.5   2   4   5.9e-42   8.2e-40  138.6   2.9   215   453   233   475   229   476 0.96 -
SOLCI007287600       -            842 EOG0936033H          -            698  6.8e-106  357.0  11.5   3   4   1.3e-18   1.7e-16   61.5   0.0   341   457   465   584   463   584 0.91 -
SOLCI007287600       -            842 EOG0936033H          -            698  6.8e-106  357.0  11.5   4   4   6.7e-51   9.2e-49  168.2   0.1   231   517   530   825   529   835 0.93 -
SOLCI001270900       -           1047 EOG0936033H          -            698  6.2e-105  353.8  28.2   1   5   9.7e-10   1.3e-07   32.1   1.0    63   211    12   158     2   158 0.93 -
SOLCI001270900       -           1047 EOG0936033H          -            698  6.2e-105  353.8  28.2   2   5   1.5e-25   2.1e-23   84.4   0.8   264   455   108   306    94   312 0.74 -
SOLCI001270900       -           1047 EOG0936033H          -            698  6.2e-105  353.8  28.2   3   5     3e-45   4.1e-43  149.5   6.4   123   392   283   552   282   560 0.94 -
SOLCI001270900       -           1047 EOG0936033H          -            698  6.2e-105  353.8  28.2   4   5   5.2e-39   7.2e-37  128.9   0.4    60   377   594   919   561   927 0.62 -
SOLCI001270900       -           1047 EOG0936033H          -            698  6.2e-105  353.8  28.2   5   5       6.3   8.8e+02   -0.3   0.0   289   309   943   963   926   970 0.62 -
SOLCI004716200       -            932 EOG0936033H          -            698  2.7e-104  351.7   9.9   1   3   3.9e-17   5.3e-15   56.6   0.0   320   432   295   410   285   412 0.91 -
SOLCI004716200       -            932 EOG0936033H          -            698  2.7e-104  351.7   9.9   2   3   3.5e-31   4.8e-29  103.0   2.4   323   499   368   553   368   553 0.93 -
SOLCI004716200       -            932 EOG0936033H          -            698  2.7e-104  351.7   9.9   3   3   1.4e-64     2e-62  213.4   0.2   123   441   515   839   513   850 0.96 -
SOLCI004643200       -            761 EOG0936033H          -            698  1.8e-102  345.7  19.3   1   4   0.00019     0.027   14.6   0.0   126   255    92   233    52   250 0.58 -
SOLCI004643200       -            761 EOG0936033H          -            698  1.8e-102  345.7  19.3   2   4   4.9e-19   6.7e-17   62.9   0.1   348   445   265   362   249   368 0.94 -
SOLCI004643200       -            761 EOG0936033H          -            698  1.8e-102  345.7  19.3   3   4     3e-37   4.2e-35  123.0   2.9   126   272   352   507   350   508 0.93 -
SOLCI004643200       -            761 EOG0936033H          -            698  1.8e-102  345.7  19.3   4   4   2.2e-28     3e-26   93.8   0.4   294   422   599   731   596   738 0.95 -
SOLCI005511700       -            678 EOG0936033H          -            698  3.1e-102  345.0  10.5   1   3   1.7e-15   2.3e-13   51.2   0.1   351   454   127   227   112   228 0.94 -
SOLCI005511700       -            678 EOG0936033H          -            698  3.1e-102  345.0  10.5   2   3     9e-49   1.2e-46  161.1   0.8   345   522   223   406   222   406 0.97 -
SOLCI005511700       -            678 EOG0936033H          -            698  3.1e-102  345.0  10.5   3   3   9.3e-45   1.3e-42  147.9   1.3   348   581   401   657   394   675 0.90 -
SOLCI002282700       -            848 EOG0936033H          -            698  3.1e-101  341.6  12.3   1   3   5.4e-32   7.4e-30  105.7   3.5   209   507   126   431   120   449 0.91 -
SOLCI002282700       -            848 EOG0936033H          -            698  3.1e-101  341.6  12.3   2   3   6.5e-30     9e-28   98.8   0.1   175   338   453   619   443   621 0.91 -
SOLCI002282700       -            848 EOG0936033H          -            698  3.1e-101  341.6  12.3   3   3   3.4e-44   4.7e-42  146.0   0.4   120   310   608   801   605   802 0.97 -
SOLCI003344400       -            690 EOG0936033H          -            698  9.5e-101  340.0  15.4   1   3   7.3e-28     1e-25   92.0   1.2   356   525   165   341   119   346 0.91 -
SOLCI003344400       -            690 EOG0936033H          -            698  9.5e-101  340.0  15.4   2   3   6.5e-52   8.9e-50  171.5   2.4   156   462   169   483   167   487 0.95 -
SOLCI003344400       -            690 EOG0936033H          -            698  9.5e-101  340.0  15.4   3   3   1.2e-30   1.7e-28  101.2   0.2    87   261   449   629   448   639 0.92 -
SOLCI002498400       -            654 EOG0936033H          -            698  1.7e-100  339.2  20.2   1   2   1.3e-71   1.8e-69  236.7  14.8    62   455    85   488    42   493 0.90 -
SOLCI002498400       -            654 EOG0936033H          -            698  1.7e-100  339.2  20.2   2   2   4.4e-30   6.1e-28   99.4   0.3   322   460   494   651   489   651 0.68 -
SOLCI007117300       -            561 EOG0936033H          -            698   1.5e-99  336.1   9.9   1   4     0.062       8.6    6.3   0.0   266   310    23    67    20    75 0.90 -
SOLCI007117300       -            561 EOG0936033H          -            698   1.5e-99  336.1   9.9   2   4   5.3e-43   7.3e-41  142.1   1.1   215   439    96   322    90   322 0.96 -
SOLCI007117300       -            561 EOG0936033H          -            698   1.5e-99  336.1   9.9   3   4   2.7e-56   3.8e-54  186.0   0.7   126   332   283   492   282   497 0.97 -
SOLCI007117300       -            561 EOG0936033H          -            698   1.5e-99  336.1   9.9   4   4   1.1e-08   1.6e-06   28.6   0.1   402   455   495   548   493   558 0.92 -
SOLCI004169300       -            609 EOG0936033H          -            698   2.4e-98  332.1  15.3   1   4   3.2e-13   4.5e-11   43.6   0.0   445   527     1    89     1    92 0.93 -
SOLCI004169300       -            609 EOG0936033H          -            698   2.4e-98  332.1  15.3   2   4   3.5e-21   4.8e-19   70.0   3.2   348   463    79   194    75   195 0.97 -
SOLCI004169300       -            609 EOG0936033H          -            698   2.4e-98  332.1  15.3   3   4   1.1e-12   1.5e-10   41.9   0.2   364   446   165   247   163   249 0.54 -
SOLCI004169300       -            609 EOG0936033H          -            698   2.4e-98  332.1  15.3   4   4     9e-63   1.2e-60  207.4   0.1   127   441   202   522   200   529 0.95 -
SOLCI000152500       -            717 EOG0936033H          -            698   3.5e-98  331.6  10.8   1   3     1e-39   1.4e-37  131.2   2.5    26   256   152   394   142   395 0.84 -
SOLCI000152500       -            717 EOG0936033H          -            698   3.5e-98  331.6  10.8   2   3   9.9e-65   1.4e-62  213.9   1.3   124   392   364   640   362   650 0.96 -
SOLCI000152500       -            717 EOG0936033H          -            698   3.5e-98  331.6  10.8   3   3      0.29        40    4.1   0.0   154   198   662   706   639   712 0.74 -
SOLCI002522700       -           1014 EOG0936033H          -            698   4.1e-98  331.3  14.8   1   5   2.7e-14   3.7e-12   47.2   0.0   331   443   156   272   151   282 0.82 -
SOLCI002522700       -           1014 EOG0936033H          -            698   4.1e-98  331.3  14.8   2   5   1.2e-32   1.7e-30  107.8   0.6   180   417   329   572   315   573 0.93 -
SOLCI002522700       -           1014 EOG0936033H          -            698   4.1e-98  331.3  14.8   3   5   3.3e-22   4.5e-20   73.4   0.0   347   453   572   678   570   679 0.97 -
SOLCI002522700       -           1014 EOG0936033H          -            698   4.1e-98  331.3  14.8   4   5   5.4e-22   7.4e-20   72.7   1.7   296   460   658   824   658   842 0.93 -
SOLCI002522700       -           1014 EOG0936033H          -            698   4.1e-98  331.3  14.8   5   5   8.1e-13   1.1e-10   42.3   0.1   386   470   888   972   869   991 0.90 -
SOLCI003343300       -            526 EOG0936033H          -            698   1.5e-97  329.4  18.2   1   3   5.4e-49   7.4e-47  161.9   7.3    87   336    14   271     8   272 0.94 -
SOLCI003343300       -            526 EOG0936033H          -            698   1.5e-97  329.4  18.2   2   3   8.8e-28   1.2e-25   91.8   0.0   160   277   267   387   266   392 0.94 -
SOLCI003343300       -            526 EOG0936033H          -            698   1.5e-97  329.4  18.2   3   3   4.2e-28   5.8e-26   92.8   2.8   124   253   371   503   369   509 0.94 -
SOLCI002689000       -            518 EOG0936033H          -            698     6e-96  324.2  20.5   1   4   6.7e-16   9.3e-14   52.5   0.0   464   527    22    85     8    86 0.95 -
SOLCI002689000       -            518 EOG0936033H          -            698     6e-96  324.2  20.5   2   4   1.2e-23   1.7e-21   78.1   0.1   347   463    74   190    74   190 0.99 -
SOLCI002689000       -            518 EOG0936033H          -            698     6e-96  324.2  20.5   3   4   5.2e-39   7.2e-37  128.9   3.0   288   432   187   334   186   338 0.96 -
SOLCI002689000       -            518 EOG0936033H          -            698     6e-96  324.2  20.5   4   4   4.5e-29   6.2e-27   96.1   4.4   287   468   291   474   291   516 0.84 -
SOLCI004234600       -            611 EOG0936033H          -            698   1.8e-95  322.6  10.0   1   3     5e-22   6.9e-20   72.8   0.3    45   207   135   303   103   306 0.75 -
SOLCI004234600       -            611 EOG0936033H          -            698   1.8e-95  322.6  10.0   2   3   2.7e-55   3.8e-53  182.7   2.8   135   344   301   513   300   513 0.98 -
SOLCI004234600       -            611 EOG0936033H          -            698   1.8e-95  322.6  10.0   3   3   7.2e-26     1e-23   85.5   0.1   122   227   498   603   498   611 0.96 -
SOLCI004586900       -            590 EOG0936033H          -            698   2.1e-95  322.3  14.8   1   3     3e-52   4.2e-50  172.6   4.9    40   343    28   342    10   343 0.89 -
SOLCI004586900       -            590 EOG0936033H          -            698   2.1e-95  322.3  14.8   2   3   3.5e-21   4.8e-19   70.0   0.0   469   557   337   429   335   432 0.91 -
SOLCI004586900       -            590 EOG0936033H          -            698   2.1e-95  322.3  14.8   3   3   1.7e-26   2.3e-24   87.6   0.5   124   251   435   565   431   576 0.92 -
SOLCI005896200       -            700 EOG0936033H          -            698   3.9e-95  321.5   1.7   1   4   6.6e-16   9.1e-14   52.5   0.0    81   245   158   329   112   331 0.81 -
SOLCI005896200       -            700 EOG0936033H          -            698   3.9e-95  321.5   1.7   2   4   9.8e-25   1.4e-22   81.7   0.0   345   463   327   445   324   447 0.98 -
SOLCI005896200       -            700 EOG0936033H          -            698   3.9e-95  321.5   1.7   3   4   1.4e-39     2e-37  130.7   0.1   285   466   404   588   401   589 0.95 -
SOLCI005896200       -            700 EOG0936033H          -            698   3.9e-95  321.5   1.7   4   4   1.7e-23   2.3e-21   77.6   0.1   320   460   544   687   544   694 0.96 -
SOLCI004587800       -            588 EOG0936033H          -            698     5e-95  321.1  19.2   1   3   1.2e-61   1.7e-59  203.7   8.6    30   389    19   389     5   389 0.88 -
SOLCI004587800       -            588 EOG0936033H          -            698     5e-95  321.1  19.2   2   3   6.5e-14   8.9e-12   45.9   0.0   147   213   386   452   385   454 0.97 -
SOLCI004587800       -            588 EOG0936033H          -            698     5e-95  321.1  19.2   3   3   1.7e-27   2.3e-25   90.8   3.2   124   258   433   570   431   580 0.92 -
SOLCI004587600       -            470 EOG0936033H          -            698   9.1e-94  317.0  18.0   1   2   3.9e-55   5.4e-53  182.2   7.4    57   376    24   354    12   355 0.90 -
SOLCI004587600       -            470 EOG0936033H          -            698   9.1e-94  317.0  18.0   2   2   5.9e-45   8.1e-43  148.5   2.8   130   344   242   450   238   462 0.94 -
SOLCI006090100       -            680 EOG0936033H          -            698   1.3e-93  316.4  13.5   1   3   4.5e-05    0.0062   16.7   0.0   107   188    43   126     8   144 0.73 -
SOLCI006090100       -            680 EOG0936033H          -            698   1.3e-93  316.4  13.5   2   3   1.4e-47   1.9e-45  157.3   7.4   139   446   147   467   131   467 0.91 -
SOLCI006090100       -            680 EOG0936033H          -            698   1.3e-93  316.4  13.5   3   3   1.1e-48   1.6e-46  160.8   0.8   112   355   407   658   401   668 0.91 -
SOLCI004191200       -            937 EOG0936033H          -            698     9e-93  313.7  19.1   1   3   5.1e-36     7e-34  119.0   1.4   115   445   176   512   168   523 0.88 -
SOLCI004191200       -            937 EOG0936033H          -            698     9e-93  313.7  19.1   2   3   1.3e-39   1.8e-37  130.9   7.0   116   417   527   833   516   834 0.91 -
SOLCI004191200       -            937 EOG0936033H          -            698     9e-93  313.7  19.1   3   3   1.1e-21   1.5e-19   71.7   0.0   347   439   833   926   831   934 0.96 -
SOLCI000943300       -            731 EOG0936033H          -            698   1.2e-91  309.9   9.4   1   3       5.1   7.1e+02    0.0   0.0   519   545    89   115    61   124 0.77 -
SOLCI000943300       -            731 EOG0936033H          -            698   1.2e-91  309.9   9.4   2   3   2.8e-38   3.9e-36  126.5   0.1   348   546   119   327    87   327 0.92 -
SOLCI000943300       -            731 EOG0936033H          -            698   1.2e-91  309.9   9.4   3   3   6.7e-59   9.3e-57  194.6   4.8   124   574   239   710   236   717 0.90 -
SOLCI004441000       -            833 EOG0936033H          -            698   1.4e-90  306.4   8.7   1   4       8.2   1.1e+03   -0.7   0.0   125   176   214   266   201   270 0.75 -
SOLCI004441000       -            833 EOG0936033H          -            698   1.4e-90  306.4   8.7   2   4   5.8e-44   8.1e-42  145.3   0.8    87   343   244   507   232   510 0.89 -
SOLCI004441000       -            833 EOG0936033H          -            698   1.4e-90  306.4   8.7   3   4     3e-39   4.1e-37  129.7   0.2   205   411   509   718   507   724 0.97 -
SOLCI004441000       -            833 EOG0936033H          -            698   1.4e-90  306.4   8.7   4   4   5.6e-16   7.8e-14   52.7   0.1   294   449   668   824   668   831 0.94 -
SOLCI001336900       -            834 EOG0936033H          -            698   1.7e-90  306.1   9.3   1   4   1.2e-30   1.7e-28  101.2   0.1   322   525   127   342   121   348 0.93 -
SOLCI001336900       -            834 EOG0936033H          -            698   1.7e-90  306.1   9.3   2   4   3.2e-33   4.4e-31  109.8   0.1   295   429   348   485   344   506 0.93 -
SOLCI001336900       -            834 EOG0936033H          -            698   1.7e-90  306.1   9.3   3   4   4.4e-23   6.1e-21   76.2   0.6   102   253   502   656   489   662 0.58 -
SOLCI001336900       -            834 EOG0936033H          -            698   1.7e-90  306.1   9.3   4   4   3.5e-06   0.00048   20.4   0.0   257   339   730   812   721   820 0.86 -
SOLCI000848000       -            479 EOG0936033H          -            698   5.9e-90  304.4   3.2   1   3   4.4e-24   6.1e-22   79.6   0.1   276   463    44   235    19   239 0.49 -
SOLCI000848000       -            479 EOG0936033H          -            698   5.9e-90  304.4   3.2   2   3   1.8e-31   2.4e-29  104.0   0.2   330   447   169   289   167   291 0.95 -
SOLCI000848000       -            479 EOG0936033H          -            698   5.9e-90  304.4   3.2   3   3   4.2e-41   5.8e-39  135.8   0.0   123   353   239   478   236   479 0.94 -
SOLCI006204600       -            575 EOG0936033H          -            698     3e-89  302.0  10.0   1   3   3.3e-28   4.5e-26   93.2   1.2   288   452    63   230    55   231 0.94 -
SOLCI006204600       -            575 EOG0936033H          -            698     3e-89  302.0  10.0   2   3   2.7e-43   3.8e-41  143.0   0.3   344   527   227   417   224   418 0.95 -
SOLCI006204600       -            575 EOG0936033H          -            698     3e-89  302.0  10.0   3   3   8.4e-23   1.2e-20   75.3   0.0   153   258   416   524   415   546 0.86 -
SOLCI002498500       -            605 EOG0936033H          -            698   2.6e-88  298.9  13.2   1   1   8.2e-90   1.1e-87  296.8  13.1    81   526   141   601   137   604 0.94 -
SOLCI004294500       -            577 EOG0936033H          -            698   1.3e-87  296.6   3.8   1   3   3.1e-35   4.2e-33  116.4   2.4   273   454    96   280    87   281 0.94 -
SOLCI004294500       -            577 EOG0936033H          -            698   1.3e-87  296.6   3.8   2   3     2e-33   2.8e-31  110.4   0.0   345   532   276   469   268   471 0.93 -
SOLCI004294500       -            577 EOG0936033H          -            698   1.3e-87  296.6   3.8   3   3   2.3e-25   3.2e-23   83.8   0.0   291   452   394   558   392   565 0.95 -
SOLCI003978800       -            716 EOG0936033H          -            698   1.7e-87  296.2  21.5   1   4   4.3e-13   5.9e-11   43.2   1.5   340   450   148   258   128   263 0.91 -
SOLCI003978800       -            716 EOG0936033H          -            698   1.7e-87  296.2  21.5   2   4   5.9e-24   8.2e-22   79.1   1.0   275   402   255   386   254   386 0.93 -
SOLCI003978800       -            716 EOG0936033H          -            698   1.7e-87  296.2  21.5   3   4   6.2e-61   8.6e-59  201.3   4.8   126   442   348   668   346   675 0.91 -
SOLCI003978800       -            716 EOG0936033H          -            698   1.7e-87  296.2  21.5   4   4      0.21        29    4.6   0.1   484   542   646   704   635   709 0.81 -
SOLCI002498300       -            514 EOG0936033H          -            698   5.4e-86  291.3  10.6   1   1   1.3e-86   1.8e-84  286.2   9.9    80   532    22   486    22   491 0.97 -
SOLCI000806300       -            588 EOG0936033H          -            698   1.1e-82  280.3  14.5   1   3   5.6e-38   7.7e-36  125.5   2.5    15   245    93   333    80   334 0.86 -
SOLCI000806300       -            588 EOG0936033H          -            698   1.1e-82  280.3  14.5   2   3   1.9e-24   2.6e-22   80.8   0.3   156   249   278   372   276   373 0.93 -
SOLCI000806300       -            588 EOG0936033H          -            698   1.1e-82  280.3  14.5   3   3   1.2e-29   1.7e-27   97.9   0.3   318   485   371   547   370   553 0.84 -
SOLCI005396300       -            601 EOG0936033H          -            698   1.3e-82  280.1   0.7   1   3     4e-28   5.6e-26   92.9   0.0   322   527   128   339   115   339 0.92 -
SOLCI005396300       -            601 EOG0936033H          -            698   1.3e-82  280.1   0.7   2   3   2.7e-39   3.8e-37  129.8   0.4   289   462   337   513   336   515 0.96 -
SOLCI005396300       -            601 EOG0936033H          -            698   1.3e-82  280.1   0.7   3   3   2.8e-21   3.8e-19   70.3   0.0   288   433   441   589   441   597 0.96 -
SOLCI005377500       -           1237 EOG0936033H          -            698   1.4e-82  280.0   5.7   1   4     4e-27   5.5e-25   89.6   0.2   215   453   189   430   188   432 0.96 -
SOLCI005377500       -           1237 EOG0936033H          -            698   1.4e-82  280.0   5.7   2   4   3.8e-12   5.3e-10   40.1   0.1   207   435   426   653   423   657 0.87 -
SOLCI005377500       -           1237 EOG0936033H          -            698   1.4e-82  280.0   5.7   3   4   4.3e-27   5.9e-25   89.5   0.3   148   461   745  1064   662  1065 0.85 -
SOLCI005377500       -           1237 EOG0936033H          -            698   1.4e-82  280.0   5.7   4   4   4.6e-19   6.3e-17   63.0   0.0   284   429  1061  1207  1056  1213 0.94 -
SOLCI002010100       -           1097 EOG0936033H          -            698   3.9e-82  278.5  13.8   1   3   2.3e-34   3.2e-32  113.5   9.9   143   521   213   608   203   612 0.85 -
SOLCI002010100       -           1097 EOG0936033H          -            698   3.9e-82  278.5  13.8   2   3   3.6e-25     5e-23   83.1   0.0   351   557   746   963   731   964 0.91 -
SOLCI002010100       -           1097 EOG0936033H          -            698   3.9e-82  278.5  13.8   3   3   2.6e-30   3.6e-28  100.1   0.0   359   564   861  1075   860  1090 0.68 -
SOLCI003908300       -            617 EOG0936033H          -            698   5.3e-81  274.7  14.2   1   2   4.6e-35   6.4e-33  115.8   2.7   227   463    69   309    58   310 0.96 -
SOLCI003908300       -            617 EOG0936033H          -            698   5.3e-81  274.7  14.2   2   2   8.3e-50   1.1e-47  164.6   3.6   155   427   310   588   308   594 0.96 -
SOLCI003885900       -            709 EOG0936033H          -            698   7.4e-81  274.3  10.5   1   3   6.9e-27   9.6e-25   88.8   0.3   300   430   198   331   173   362 0.89 -
SOLCI003885900       -            709 EOG0936033H          -            698   7.4e-81  274.3  10.5   2   3   1.6e-18   2.2e-16   61.2   0.8    56   202   366   517   350   521 0.83 -
SOLCI003885900       -            709 EOG0936033H          -            698   7.4e-81  274.3  10.5   3   3   2.2e-44     3e-42  146.6   0.2   298   516   476   703   476   709 0.93 -
SOLCI006405400       -            576 EOG0936033H          -            698   1.3e-79  270.1  14.0   1   3   8.6e-32   1.2e-29  105.0   2.2   345   527   151   339   142   341 0.94 -
SOLCI006405400       -            576 EOG0936033H          -            698   1.3e-79  270.1  14.0   2   3   1.8e-26   2.5e-24   87.5   0.1   288   431   301   447   301   458 0.92 -
SOLCI006405400       -            576 EOG0936033H          -            698   1.3e-79  270.1  14.0   3   3   1.3e-30   1.8e-28  101.1   0.7   369   583   350   573   349   575 0.90 -
SOLCI006204500       -            581 EOG0936033H          -            698   2.6e-79  269.2  15.0   1   3   4.7e-53   6.4e-51  175.3   1.9   147   442   129   430   114   433 0.95 -
SOLCI006204500       -            581 EOG0936033H          -            698   2.6e-79  269.2  15.0   2   3   1.1e-27   1.5e-25   91.5   1.1   323   447   378   505   378   519 0.94 -
SOLCI006204500       -            581 EOG0936033H          -            698   2.6e-79  269.2  15.0   3   3     4e-08   5.5e-06   26.8   0.2   126   207   493   574   490   577 0.94 -
SOLCI002323100       -            664 EOG0936033H          -            698   5.9e-79  268.0  27.5   1   4   2.9e-08   4.1e-06   27.2   0.5   346   457    48   165    35   172 0.90 -
SOLCI002323100       -            664 EOG0936033H          -            698   5.9e-79  268.0  27.5   2   4   1.2e-47   1.7e-45  157.4   9.2   127   439   179   497   171   503 0.96 -
SOLCI002323100       -            664 EOG0936033H          -            698   5.9e-79  268.0  27.5   3   4   5.9e-13   8.2e-11   42.8   0.2   334   400   506   572   498   573 0.86 -
SOLCI002323100       -            664 EOG0936033H          -            698   5.9e-79  268.0  27.5   4   4   5.6e-16   7.7e-14   52.8   0.7   122   211   568   657   567   664 0.94 -
SOLCI004372400       -            657 EOG0936033H          -            698     2e-77  262.9   5.5   1   2   5.3e-06   0.00074   19.8   0.0   344   428   126   215   119   216 0.78 -
SOLCI004372400       -            657 EOG0936033H          -            698     2e-77  262.9   5.5   2   2     1e-73   1.4e-71  243.6   4.7   102   523   198   628   190   638 0.93 -
SOLCI004445500       -            492 EOG0936033H          -            698   2.4e-77  262.7   8.4   1   2     4e-58   5.6e-56  192.1   2.4    96   411    84   408     4   409 0.89 -
SOLCI004445500       -            492 EOG0936033H          -            698   2.4e-77  262.7   8.4   2   2   6.4e-25   8.8e-23   82.3   0.4   143   265   344   472   344   485 0.88 -
SOLCI002894100       -            860 EOG0936033H          -            698     1e-76  260.6   0.8   1   3   1.7e-62   2.4e-60  206.5   0.7   107   509    97   513    67   518 0.90 -
SOLCI002894100       -            860 EOG0936033H          -            698     1e-76  260.6   0.8   2   3   2.2e-09     3e-07   31.0   0.2   315   413   520   621   513   636 0.86 -
SOLCI002894100       -            860 EOG0936033H          -            698     1e-76  260.6   0.8   3   3    0.0011      0.15   12.2   0.0   470   532   650   712   642   714 0.91 -
SOLCI005303000       -            711 EOG0936033H          -            698   2.8e-76  259.2  11.5   1   3     5e-20   6.9e-18   66.1   1.4    85   208   218   341   208   344 0.87 -
SOLCI005303000       -            711 EOG0936033H          -            698   2.8e-76  259.2  11.5   2   3   7.8e-43   1.1e-40  141.5   0.8   105   301   343   542   334   543 0.95 -
SOLCI005303000       -            711 EOG0936033H          -            698   2.8e-76  259.2  11.5   3   3   1.1e-18   1.5e-16   61.7   0.1   121   275   534   690   532   697 0.91 -
SOLCI006142500       -            460 EOG0936033H          -            698   4.1e-76  258.6  11.0   1   3     4e-26   5.6e-24   86.3   0.5   319   450    12   146     4   148 0.93 -
SOLCI006142500       -            460 EOG0936033H          -            698   4.1e-76  258.6  11.0   2   3   2.4e-38   3.4e-36  126.7   2.1   141   342   111   315   107   317 0.95 -
SOLCI006142500       -            460 EOG0936033H          -            698   4.1e-76  258.6  11.0   3   3   5.6e-20   7.7e-18   66.0   0.0   268   373   311   415   309   423 0.93 -
SOLCI003331200       -            579 EOG0936033H          -            698   6.6e-76  257.9   9.2   1   2   1.9e-23   2.6e-21   77.4   0.0   397   512   137   258   120   263 0.83 -
SOLCI003331200       -            579 EOG0936033H          -            698   6.6e-76  257.9   9.2   2   2   1.9e-57   2.6e-55  189.9   6.1   124   438   208   531   207   531 0.96 -
SOLCI007477400       -            710 EOG0936033H          -            698   1.1e-74  253.8   8.0   1   2   1.6e-59   2.3e-57  196.6   0.2    36   415    68   472    45   476 0.83 -
SOLCI007477400       -            710 EOG0936033H          -            698   1.1e-74  253.8   8.0   2   2   0.00023     0.032   14.4   0.1   273   313   638   678   631   688 0.90 -
SOLCI003929300       -            742 EOG0936033H          -            698   2.8e-74  252.5  20.0   1   6   4.7e-16   6.5e-14   53.0   0.1   122   238    22   129     8   134 0.75 -
SOLCI003929300       -            742 EOG0936033H          -            698   2.8e-74  252.5  20.0   2   6   7.7e-16   1.1e-13   52.3   0.0   109   237   102   222   100   225 0.92 -
SOLCI003929300       -            742 EOG0936033H          -            698   2.8e-74  252.5  20.0   3   6   7.5e-11     1e-08   35.8   0.0   143   240   164   256   162   260 0.93 -
SOLCI003929300       -            742 EOG0936033H          -            698   2.8e-74  252.5  20.0   4   6   1.1e-11   1.5e-09   38.6   0.3   142   244   256   353   252   354 0.92 -
SOLCI003929300       -            742 EOG0936033H          -            698   2.8e-74  252.5  20.0   5   6   4.8e-06   0.00066   19.9   0.1   151   212   327   384   317   385 0.79 -
SOLCI003929300       -            742 EOG0936033H          -            698   2.8e-74  252.5  20.0   6   6   6.4e-31   8.8e-29  102.2   3.5   143   415   350   617   346   646 0.88 -
SOLCI000411300       -            588 EOG0936033H          -            698   3.1e-74  252.4   0.6   1   2   9.9e-32   1.4e-29  104.8   0.0   289   463    43   221    38   225 0.89 -
SOLCI000411300       -            588 EOG0936033H          -            698   3.1e-74  252.4   0.6   2   2   1.2e-44   1.6e-42  147.6   0.4   148   395   215   468   215   485 0.94 -
SOLCI006449600       -            852 EOG0936033H          -            698   4.2e-74  251.9  18.0   1   4   6.5e-25     9e-23   82.3   0.4   105   323     5   226     1   228 0.96 -
SOLCI006449600       -            852 EOG0936033H          -            698   4.2e-74  251.9  18.0   2   4   9.9e-10   1.4e-07   32.1   3.5    88   275   195   386   189   423 0.74 -
SOLCI006449600       -            852 EOG0936033H          -            698   4.2e-74  251.9  18.0   3   4   3.8e-07   5.3e-05   23.6   0.0   286   358   427   501   421   502 0.88 -
SOLCI006449600       -            852 EOG0936033H          -            698   4.2e-74  251.9  18.0   4   4   1.1e-39   1.5e-37  131.2   1.9   249   574   494   831   490   838 0.89 -
SOLCI000672200       -            552 EOG0936033H          -            698   5.6e-74  251.6   0.7   1   4   8.4e-23   1.2e-20   75.3   0.1    74   239   102   279    61   282 0.80 -
SOLCI000672200       -            552 EOG0936033H          -            698   5.6e-74  251.6   0.7   2   4   5.3e-23   7.3e-21   76.0   0.0   312   398   247   337   244   340 0.92 -
SOLCI000672200       -            552 EOG0936033H          -            698   5.6e-74  251.6   0.7   3   4   2.6e-18   3.6e-16   60.5   0.0   160   250   338   432   335   432 0.92 -
SOLCI000672200       -            552 EOG0936033H          -            698   5.6e-74  251.6   0.7   4   4   6.7e-18   9.3e-16   59.1   0.0   126   234   409   521   409   533 0.92 -
SOLCI000358700       -            460 EOG0936033H          -            698   5.1e-73  248.4   4.9   1   3   7.5e-47     1e-44  154.8   1.0   319   525    12   227     7   230 0.94 -
SOLCI000358700       -            460 EOG0936033H          -            698   5.1e-73  248.4   4.9   2   3     5e-10   6.9e-08   33.1   0.2   117   202   227   312   225   315 0.93 -
SOLCI000358700       -            460 EOG0936033H          -            698   5.1e-73  248.4   4.9   3   3   1.2e-18   1.6e-16   61.6   0.0   273   374   316   416   312   440 0.89 -
SOLCI002785000       -            629 EOG0936033H          -            698     4e-72  245.4  15.6   1   4       3.1   4.3e+02    0.7   0.0   125   173   113   162   106   173 0.72 -
SOLCI002785000       -            629 EOG0936033H          -            698     4e-72  245.4  15.6   2   4   2.8e-13   3.8e-11   43.9   0.4   348   435   187   274   183   277 0.96 -
SOLCI002785000       -            629 EOG0936033H          -            698     4e-72  245.4  15.6   3   4   7.6e-48     1e-45  158.1   3.5   125   385   273   539   272   540 0.96 -
SOLCI002785000       -            629 EOG0936033H          -            698     4e-72  245.4  15.6   4   4   1.7e-20   2.3e-18   67.7   0.3   421   569   470   628   466   629 0.91 -
SOLCI005497300       -            647 EOG0936033H          -            698   1.3e-71  243.7   1.6   1   4   2.4e-20   3.4e-18   67.2   0.0   288   411    90   216    84   219 0.91 -
SOLCI005497300       -            647 EOG0936033H          -            698   1.3e-71  243.7   1.6   2   4   6.1e-19   8.4e-17   62.6   0.3   342   438   218   314   214   314 0.97 -
SOLCI005497300       -            647 EOG0936033H          -            698   1.3e-71  243.7   1.6   3   4   2.5e-21   3.5e-19   70.4   0.0   323   427   301   408   295   413 0.90 -
SOLCI005497300       -            647 EOG0936033H          -            698   1.3e-71  243.7   1.6   4   4   6.2e-17   8.5e-15   55.9   0.0   285   386   403   507   401   517 0.93 -
SOLCI000800800       -            842 EOG0936033H          -            698   3.9e-71  242.2  16.3   1   3   1.6e-28   2.3e-26   94.2   4.6   224   527    99   400    92   400 0.84 -
SOLCI000800800       -            842 EOG0936033H          -            698   3.9e-71  242.2  16.3   2   3   2.9e-41     4e-39  136.3   1.8   167   587   312   737   302   748 0.92 -
SOLCI000800800       -            842 EOG0936033H          -            698   3.9e-71  242.2  16.3   3   3   1.1e-10   1.6e-08   35.2   0.0   105   233   659   786   657   799 0.81 -
SOLCI007296100       -            819 EOG0936033H          -            698   7.5e-70  237.9   7.0   1   5    0.0019      0.27   11.3   0.1   213   270   108   166    87   174 0.60 -
SOLCI007296100       -            819 EOG0936033H          -            698   7.5e-70  237.9   7.0   2   5   1.5e-15     2e-13   51.4   0.0   112   259   183   342   179   345 0.86 -
SOLCI007296100       -            819 EOG0936033H          -            698   7.5e-70  237.9   7.0   3   5   3.4e-24   4.7e-22   79.9   0.2   117   255   337   480   336   498 0.89 -
SOLCI007296100       -            819 EOG0936033H          -            698   7.5e-70  237.9   7.0   4   5     2e-12   2.8e-10   41.0   0.1   149   241   616   711   599   716 0.79 -
SOLCI007296100       -            819 EOG0936033H          -            698   7.5e-70  237.9   7.0   5   5     3e-17   4.2e-15   56.9   0.1   348   421   716   789   714   794 0.96 -
SOLCI003435400       -            841 EOG0936033H          -            698   1.4e-69  237.0   5.5   1   4   1.7e-18   2.3e-16   61.1   0.0   250   391   137   284   129   292 0.86 -
SOLCI003435400       -            841 EOG0936033H          -            698   1.4e-69  237.0   5.5   2   4   1.9e-15   2.7e-13   51.0   0.1   162   243   294   378   285   382 0.90 -
SOLCI003435400       -            841 EOG0936033H          -            698   1.4e-69  237.0   5.5   3   4   1.1e-33   1.6e-31  111.2   0.8   312   466   377   534   375   553 0.93 -
SOLCI003435400       -            841 EOG0936033H          -            698   1.4e-69  237.0   5.5   4   4   0.00037     0.051   13.7   0.0   405   493   595   687   578   711 0.68 -
SOLCI004841700       -            661 EOG0936033H          -            698   4.1e-69  235.5   0.8   1   5   3.3e-11   4.6e-09   37.0   0.0   142   244    43   143    32   144 0.85 -
SOLCI004841700       -            661 EOG0936033H          -            698   4.1e-69  235.5   0.8   2   5   1.9e-12   2.6e-10   41.1   0.0   314   434   170   300   169   301 0.82 -
SOLCI004841700       -            661 EOG0936033H          -            698   4.1e-69  235.5   0.8   3   5   5.7e-13   7.9e-11   42.8   0.0   144   238   240   342   220   342 0.87 -
SOLCI004841700       -            661 EOG0936033H          -            698   4.1e-69  235.5   0.8   4   5     9e-41   1.3e-38  134.7   0.0   137   462   277   590   274   596 0.94 -
SOLCI004841700       -            661 EOG0936033H          -            698   4.1e-69  235.5   0.8   5   5      0.66        91    3.0   0.0   100   164   572   635   570   650 0.72 -
SOLCI003784400       -            884 EOG0936033H          -            698     1e-67  230.9  10.2   1   6    0.0025      0.34   11.0   0.1   490   542    46    98    41   102 0.91 -
SOLCI003784400       -            884 EOG0936033H          -            698     1e-67  230.9  10.2   2   6   5.4e-06   0.00075   19.8   0.0   188   278   117   206   112   209 0.92 -
SOLCI003784400       -            884 EOG0936033H          -            698     1e-67  230.9  10.2   3   6   1.2e-17   1.7e-15   58.3   0.2   313   416   206   308   200   308 0.94 -
SOLCI003784400       -            884 EOG0936033H          -            698     1e-67  230.9  10.2   4   6   7.3e-32     1e-29  105.3   0.2   212   414   276   477   276   480 0.96 -
SOLCI003784400       -            884 EOG0936033H          -            698     1e-67  230.9  10.2   5   6   3.8e-07   5.2e-05   23.6   0.0   122   183   459   521   456   528 0.91 -
SOLCI003784400       -            884 EOG0936033H          -            698     1e-67  230.9  10.2   6   6   5.2e-14   7.2e-12   46.3   0.2   301   448   537   684   530   698 0.90 -
SOLCI004260400       -            461 EOG0936033H          -            698   5.7e-67  228.4   2.7   1   2   6.2e-32   8.6e-30  105.5   0.0   113   278    61   229    53   230 0.95 -
SOLCI004260400       -            461 EOG0936033H          -            698   5.7e-67  228.4   2.7   2   2   2.5e-39   3.5e-37  129.9   1.7   182   404   200   434   200   436 0.91 -
SOLCI004689400       -            966 EOG0936033H          -            698     5e-66  225.3  17.3   1   4   3.1e-13   4.3e-11   43.7   0.0   127   237   272   386   237   394 0.76 -
SOLCI004689400       -            966 EOG0936033H          -            698     5e-66  225.3  17.3   2   4   3.2e-23   4.5e-21   76.7   0.3   378   523   414   565   407   568 0.94 -
SOLCI004689400       -            966 EOG0936033H          -            698     5e-66  225.3  17.3   3   4   5.6e-08   7.8e-06   26.3   0.1   351   429   596   673   570   680 0.88 -
SOLCI004689400       -            966 EOG0936033H          -            698     5e-66  225.3  17.3   4   4   1.1e-25   1.5e-23   84.8   4.8   231   459   682   912   676   942 0.91 -
SOLCI000591300       -            558 EOG0936033H          -            698     1e-65  224.3   9.3   1   3   5.4e-23   7.5e-21   75.9   0.4   276   457   104   289    81   289 0.88 -
SOLCI000591300       -            558 EOG0936033H          -            698     1e-65  224.3   9.3   2   3   5.1e-19   7.1e-17   62.8   0.1   368   462   270   364   267   365 0.95 -
SOLCI000591300       -            558 EOG0936033H          -            698     1e-65  224.3   9.3   3   3   7.1e-31   9.8e-29  102.0   0.3   285   432   359   508   357   532 0.91 -
SOLCI004861100       -            370 EOG0936033H          -            698   2.7e-65  222.9  11.3   1   2   6.4e-27   8.8e-25   88.9   0.7   264   455     5   200     1   200 0.95 -
SOLCI004861100       -            370 EOG0936033H          -            698   2.7e-65  222.9  11.3   2   2   3.2e-44   4.4e-42  146.1   4.1   123   353   142   370   141   370 0.97 -
SOLCI000829700       -            896 EOG0936033H          -            698   5.1e-65  221.9   0.3   1   3   8.3e-18   1.2e-15   58.8   0.0   214   407   160   356   149   357 0.89 -
SOLCI000829700       -            896 EOG0936033H          -            698   5.1e-65  221.9   0.3   2   3   3.8e-42   5.3e-40  139.3   0.1   109   511   332   746   322   752 0.90 -
SOLCI000829700       -            896 EOG0936033H          -            698   5.1e-65  221.9   0.3   3   3   1.3e-07   1.8e-05   25.1   0.0    74   203   750   878   741   886 0.89 -
SOLCI000557300       -            511 EOG0936033H          -            698   5.3e-65  221.9   3.8   1   2   3.6e-41     5e-39  136.0   2.3   201   452    82   340    74   341 0.89 -
SOLCI000557300       -            511 EOG0936033H          -            698   5.3e-65  221.9   3.8   2   2   1.4e-26   1.9e-24   87.8   0.0   206   375   336   508   333   511 0.93 -
SOLCI007422500       -            622 EOG0936033H          -            698   1.5e-64  220.4   0.6   1   4   4.5e-14   6.3e-12   46.5   0.0   308   447    79   221    70   228 0.85 -
SOLCI007422500       -            622 EOG0936033H          -            698   1.5e-64  220.4   0.6   2   4   3.2e-21   4.4e-19   70.1   0.2   345   449   223   327   219   332 0.94 -
SOLCI007422500       -            622 EOG0936033H          -            698   1.5e-64  220.4   0.6   3   4   5.2e-20   7.2e-18   66.1   0.1   347   456   330   439   324   443 0.96 -
SOLCI007422500       -            622 EOG0936033H          -            698   1.5e-64  220.4   0.6   4   4   6.6e-12   9.1e-10   39.3   0.0   340   466   428   556   425   570 0.94 -
SOLCI004685900       -            464 EOG0936033H          -            698   2.4e-64  219.7   8.5   1   3     3e-13   4.2e-11   43.7   0.1    47   202    25   186    14   188 0.87 -
SOLCI004685900       -            464 EOG0936033H          -            698   2.4e-64  219.7   8.5   2   3   2.5e-39   3.5e-37  129.9   0.4   210   391   162   346   161   348 0.80 -
SOLCI004685900       -            464 EOG0936033H          -            698   2.4e-64  219.7   8.5   3   3   5.1e-17   7.1e-15   56.2   0.3   162   251   347   439   345   455 0.82 -
SOLCI006787700       -            602 EOG0936033H          -            698   2.6e-64  219.6   1.0   1   3   1.2e-06   0.00017   21.9   0.0   352   439   151   241   145   243 0.90 -
SOLCI006787700       -            602 EOG0936033H          -            698   2.6e-64  219.6   1.0   2   3   2.9e-26     4e-24   86.8   0.0   352   472   224   346   220   357 0.90 -
SOLCI006787700       -            602 EOG0936033H          -            698   2.6e-64  219.6   1.0   3   3   2.4e-37   3.3e-35  123.4   1.3   153   377   301   531   301   542 0.95 -
SOLCI002658000       -            667 EOG0936033H          -            698     4e-63  215.7   8.0   1   4   4.3e-13   5.9e-11   43.2   0.0    90   208    92   212    76   216 0.82 -
SOLCI002658000       -            667 EOG0936033H          -            698     4e-63  215.7   8.0   2   4   1.2e-15   1.6e-13   51.7   0.2   315   412   217   317   207   321 0.79 -
SOLCI002658000       -            667 EOG0936033H          -            698     4e-63  215.7   8.0   3   4   2.6e-24   3.7e-22   80.3   0.5   321   447   328   457   323   460 0.91 -
SOLCI002658000       -            667 EOG0936033H          -            698     4e-63  215.7   8.0   4   4   1.9e-15   2.6e-13   51.0   0.1   294   456   441   602   439   667 0.92 -
SOLCI007385800       -            583 EOG0936033H          -            698   2.6e-62  213.0   6.2   1   3         5   6.9e+02    0.0   0.0   266   319    81   135    65   144 0.82 -
SOLCI007385800       -            583 EOG0936033H          -            698   2.6e-62  213.0   6.2   2   3     6e-10   8.3e-08   32.8   0.2   162   261   171   273   132   276 0.77 -
SOLCI007385800       -            583 EOG0936033H          -            698   2.6e-62  213.0   6.2   3   3   7.4e-55     1e-52  181.3   2.7   123   433   272   583   270   583 0.96 -
SOLCI006380300       -           1028 EOG0936033H          -            698   5.2e-62  212.0   8.8   1   4   2.6e-08   3.6e-06   27.4   0.0   306   447    85   225    73   240 0.90 -
SOLCI006380300       -           1028 EOG0936033H          -            698   5.2e-62  212.0   8.8   2   4   8.8e-24   1.2e-21   78.6   0.0   138   345   221   423   217   426 0.96 -
SOLCI006380300       -           1028 EOG0936033H          -            698   5.2e-62  212.0   8.8   3   4   1.6e-14   2.2e-12   47.9   0.5    99   270   416   589   413   591 0.89 -
SOLCI006380300       -           1028 EOG0936033H          -            698   5.2e-62  212.0   8.8   4   4   1.8e-15   2.5e-13   51.1   0.2   186   402   672   889   667   898 0.90 -
SOLCI004830600       -            765 EOG0936033H          -            698   7.8e-62  211.4   3.0   1   4   9.2e-23   1.3e-20   75.2   0.0   300   534    24   256     7   261 0.85 -
SOLCI004830600       -            765 EOG0936033H          -            698   7.8e-62  211.4   3.0   2   4   1.7e-26   2.4e-24   87.5   0.4   103   365   282   538   269   543 0.90 -
SOLCI004830600       -            765 EOG0936033H          -            698   7.8e-62  211.4   3.0   3   4   1.6e-13   2.1e-11   44.7   0.4   303   449   543   689   528   699 0.93 -
SOLCI004830600       -            765 EOG0936033H          -            698   7.8e-62  211.4   3.0   4   4   0.00026     0.035   14.2   0.1    60   179   638   759   633   760 0.77 -
SOLCI006697300       -            543 EOG0936033H          -            698   1.2e-61  210.8  11.0   1   4   1.2e-10   1.7e-08   35.1   0.0   352   445   160   253   152   257 0.95 -
SOLCI006697300       -            543 EOG0936033H          -            698   1.2e-61  210.8  11.0   2   4   3.8e-10   5.2e-08   33.5   0.0   122   201   204   282   203   284 0.90 -
SOLCI006697300       -            543 EOG0936033H          -            698   1.2e-61  210.8  11.0   3   4   7.9e-10   1.1e-07   32.4   0.0   416   463   258   305   250   305 0.60 -
SOLCI006697300       -            543 EOG0936033H          -            698   1.2e-61  210.8  11.0   4   4   7.4e-40     1e-37  131.7   7.6   128   379   279   537   278   537 0.95 -
SOLCI002673900       -            530 EOG0936033H          -            698   3.9e-61  209.1   5.7   1   3      0.28        38    4.2   0.0   285   315   117   147   110   163 0.89 -
SOLCI002673900       -            530 EOG0936033H          -            698   3.9e-61  209.1   5.7   2   3     1e-43   1.4e-41  144.5   2.6   215   419   170   377   150   378 0.93 -
SOLCI002673900       -            530 EOG0936033H          -            698   3.9e-61  209.1   5.7   3   3   2.4e-22   3.3e-20   73.8   0.1   469   611   363   512   355   523 0.88 -
SOLCI004525400       -           1057 EOG0936033H          -            698   6.1e-61  208.4   0.4   1   7   1.2e-06   0.00017   21.9   0.0   146   308    75   241    27   242 0.67 -
SOLCI004525400       -           1057 EOG0936033H          -            698   6.1e-61  208.4   0.4   2   7   1.2e-18   1.6e-16   61.6   0.0   388   601   219   437   210   447 0.86 -
SOLCI004525400       -           1057 EOG0936033H          -            698   6.1e-61  208.4   0.4   3   7   9.1e-15   1.3e-12   48.8   0.0   385   529   449   595   443   604 0.94 -
SOLCI004525400       -           1057 EOG0936033H          -            698   6.1e-61  208.4   0.4   4   7   4.5e-09   6.3e-07   29.9   0.0   303   438   605   739   599   746 0.92 -
SOLCI004525400       -           1057 EOG0936033H          -            698   6.1e-61  208.4   0.4   5   7   3.7e-13   5.1e-11   43.4   0.1   100   239   672   813   669   822 0.87 -
SOLCI004525400       -           1057 EOG0936033H          -            698   6.1e-61  208.4   0.4   6   7   1.4e-11     2e-09   38.2   0.0   315   410   749   848   745   876 0.91 -
SOLCI004525400       -           1057 EOG0936033H          -            698   6.1e-61  208.4   0.4   7   7    0.0039      0.54   10.3   0.0   311   368   816   873   800   899 0.72 -
SOLCI004734200       -            707 EOG0936033H          -            698   1.4e-60  207.2   2.4   1   5   3.3e-08   4.5e-06   27.1   0.0   128   209   242   324   233   326 0.90 -
SOLCI004734200       -            707 EOG0936033H          -            698   1.4e-60  207.2   2.4   2   5   1.1e-08   1.5e-06   28.7   0.0   404   462   315   373   310   374 0.93 -
SOLCI004734200       -            707 EOG0936033H          -            698   1.4e-60  207.2   2.4   3   5   9.6e-23   1.3e-20   75.1   0.2   323   430   336   446   334   454 0.90 -
SOLCI004734200       -            707 EOG0936033H          -            698   1.4e-60  207.2   2.4   4   5   4.4e-11   6.1e-09   36.6   0.0   334   411   456   533   449   539 0.89 -
SOLCI004734200       -            707 EOG0936033H          -            698   1.4e-60  207.2   2.4   5   5   4.7e-19   6.6e-17   62.9   0.2   337   460   529   652   522   676 0.90 -
SOLCI000710400       -            478 EOG0936033H          -            698   3.4e-60  206.0  11.3   1   4    0.0036       0.5   10.4   0.4   351   405    97   150    87   157 0.87 -
SOLCI000710400       -            478 EOG0936033H          -            698   3.4e-60  206.0  11.3   2   4   4.1e-25   5.7e-23   82.9   0.1   336   445   151   259   139   259 0.90 -
SOLCI000710400       -            478 EOG0936033H          -            698   3.4e-60  206.0  11.3   3   4   4.6e-28   6.4e-26   92.7   1.4   346   463   230   347   230   348 0.98 -
SOLCI000710400       -            478 EOG0936033H          -            698   3.4e-60  206.0  11.3   4   4   1.1e-15   1.5e-13   51.8   0.3   182   297   340   457   339   473 0.88 -
SOLCI002643900       -            467 EOG0936033H          -            698   6.8e-60  205.0   0.2   1   2   1.8e-49   2.5e-47  163.5   0.0    25   380    27   405     9   406 0.87 -
SOLCI002643900       -            467 EOG0936033H          -            698   6.8e-60  205.0   0.2   2   2     2e-14   2.7e-12   47.7   0.0   370   458   360   448   358   456 0.90 -
SOLCI004749700       -            720 EOG0936033H          -            698   7.5e-59  201.5  12.1   1   4   3.8e-09   5.2e-07   30.2   0.0   347   444   149   246   142   246 0.95 -
SOLCI004749700       -            720 EOG0936033H          -            698   7.5e-59  201.5  12.1   2   4     3e-36   4.2e-34  119.8   4.1   133   377   209   459   207   465 0.96 -
SOLCI004749700       -            720 EOG0936033H          -            698   7.5e-59  201.5  12.1   3   4   3.6e-12     5e-10   40.2   0.0    56   165   477   590   460   599 0.74 -
SOLCI004749700       -            720 EOG0936033H          -            698   7.5e-59  201.5  12.1   4   4   6.2e-11   8.5e-09   36.1   0.3   101   193   597   691   592   699 0.88 -
SOLCI003928300       -            929 EOG0936033H          -            698   1.9e-58  200.2   4.1   1   3      0.73     1e+02    2.8   0.1   206   318   107   221    84   228 0.67 -
SOLCI003928300       -            929 EOG0936033H          -            698   1.9e-58  200.2   4.1   2   3   6.7e-51   9.2e-49  168.2   1.4    93   597   230   742   221   743 0.92 -
SOLCI003928300       -            929 EOG0936033H          -            698   1.9e-58  200.2   4.1   3   3   1.3e-12   1.9e-10   41.6   0.1   283   449   593   756   583   858 0.77 -
SOLCI000442200       -            742 EOG0936033H          -            698   1.7e-57  197.1   0.1   1   3   4.8e-18   6.6e-16   59.6   0.0   108   238    46   167    40   171 0.92 -
SOLCI000442200       -            742 EOG0936033H          -            698   1.7e-57  197.1   0.1   2   3   4.9e-06   0.00067   19.9   0.0   177   241   169   232   166   235 0.92 -
SOLCI000442200       -            742 EOG0936033H          -            698   1.7e-57  197.1   0.1   3   3   9.8e-35   1.4e-32  114.8   0.0   109   446   233   557   230   574 0.95 -
SOLCI005629100       -            493 EOG0936033H          -            698   4.2e-57  195.8   3.0   1   2   1.4e-25     2e-23   84.5   1.2   329   527    13   216     5   227 0.91 -
SOLCI005629100       -            493 EOG0936033H          -            698   4.2e-57  195.8   3.0   2   2   4.5e-36   6.3e-34  119.2   0.0   128   417   155   447   153   468 0.92 -
SOLCI004600900       -            642 EOG0936033H          -            698   2.5e-56  193.2  16.1   1   3   2.7e-16   3.7e-14   53.8   0.6   364   530    68   240    58   244 0.88 -
SOLCI004600900       -            642 EOG0936033H          -            698   2.5e-56  193.2  16.1   2   3   7.9e-21   1.1e-18   68.8   0.5   289   433   164   312   164   314 0.92 -
SOLCI004600900       -            642 EOG0936033H          -            698   2.5e-56  193.2  16.1   3   3   5.2e-29   7.2e-27   95.8   2.7   211   411   297   500   296   536 0.92 -
SOLCI002303500       -            577 EOG0936033H          -            698   6.9e-56  191.7   1.5   1   2   2.4e-34   3.4e-32  113.5   0.1   350   576   142   378   138   382 0.90 -
SOLCI002303500       -            577 EOG0936033H          -            698   6.9e-56  191.7   1.5   2   2   5.5e-26   7.6e-24   85.8   0.1   300   465   334   502   331   524 0.89 -
SOLCI001204300       -            532 EOG0936033H          -            698   1.7e-55  190.5   1.8   1   3   9.8e-06    0.0013   18.9   0.0   350   393   121   164   100   183 0.82 -
SOLCI001204300       -            532 EOG0936033H          -            698   1.7e-55  190.5   1.8   2   3   1.1e-43   1.5e-41  144.3   0.4   288   525   201   457   196   457 0.89 -
SOLCI001204300       -            532 EOG0936033H          -            698   1.7e-55  190.5   1.8   3   3   1.8e-09   2.5e-07   31.3   0.0   134   209   439   514   437   520 0.90 -
SOLCI004536100       -            550 EOG0936033H          -            698   9.1e-55  188.0   0.5   1   2   1.2e-24   1.7e-22   81.4   0.0    32   266    88   331    73   334 0.83 -
SOLCI004536100       -            550 EOG0936033H          -            698   9.1e-55  188.0   0.5   2   2   2.2e-32   3.1e-30  107.0   0.3   124   310   326   515   323   522 0.92 -
SOLCI000383600       -            739 EOG0936033H          -            698   2.6e-54  186.6   2.8   1   4   6.7e-12   9.2e-10   39.3   0.0    92   206   205   319   117   323 0.74 -
SOLCI000383600       -            739 EOG0936033H          -            698   2.6e-54  186.6   2.8   2   4     7e-24   9.7e-22   78.9   0.3   314   428   369   489   363   491 0.88 -
SOLCI000383600       -            739 EOG0936033H          -            698   2.6e-54  186.6   2.8   3   4   2.7e-19   3.7e-17   63.7   0.0   118   241   488   615   487   618 0.92 -
SOLCI000383600       -            739 EOG0936033H          -            698   2.6e-54  186.6   2.8   4   4       5.1     7e+02    0.0   0.0   119   145   647   673   634   687 0.62 -
SOLCI007129300       -            488 EOG0936033H          -            698   3.3e-54  186.2   0.4   1   3   1.2e-26   1.6e-24   88.0   0.0   316   438   142   268   138   275 0.94 -
SOLCI007129300       -            488 EOG0936033H          -            698   3.3e-54  186.2   0.4   2   3   5.1e-11   7.1e-09   36.4   0.0   472   556   273   361   267   361 0.89 -
SOLCI007129300       -            488 EOG0936033H          -            698   3.3e-54  186.2   0.4   3   3   8.7e-22   1.2e-19   72.0   0.1   288   419   325   459   319   462 0.90 -
SOLCI003479000       -            528 EOG0936033H          -            698   4.7e-54  185.7   7.9   1   2   2.6e-19   3.7e-17   63.8   0.3   118   271    48   194    13   194 0.86 -
SOLCI003479000       -            528 EOG0936033H          -            698   4.7e-54  185.7   7.9   2   2   2.2e-40     3e-38  133.5   2.3   149   464   141   445   141   461 0.95 -
SOLCI002532300       -            470 EOG0936033H          -            698   8.2e-54  184.9  18.0   1   2     5e-43   6.9e-41  142.2  12.8   148   454    52   365    52   366 0.94 -
SOLCI002532300       -            470 EOG0936033H          -            698   8.2e-54  184.9  18.0   2   2   4.7e-11   6.6e-09   36.5   0.1   207   313   360   465   357   469 0.89 -
SOLCI006452300       -            624 EOG0936033H          -            698     1e-53  184.6   4.1   1   3     1e-15   1.4e-13   51.9   0.0   144   244    51   147    36   148 0.92 -
SOLCI006452300       -            624 EOG0936033H          -            698     1e-53  184.6   4.1   2   3   3.5e-14   4.8e-12   46.8   0.1   157   244   127   209   123   210 0.90 -
SOLCI006452300       -            624 EOG0936033H          -            698     1e-53  184.6   4.1   3   3   2.1e-29   2.9e-27   97.1   0.9   143   513   206   572   204   575 0.83 -
SOLCI007109300       -            736 EOG0936033H          -            698   2.9e-53  183.1  12.3   1   4   2.1e-15   2.8e-13   50.9   0.1   259   461    71   279    63   288 0.87 -
SOLCI007109300       -            736 EOG0936033H          -            698   2.9e-53  183.1  12.3   2   4   2.3e-12   3.2e-10   40.8   0.3   132   509   294   399   281   405 0.51 -
SOLCI007109300       -            736 EOG0936033H          -            698   2.9e-53  183.1  12.3   3   4   9.6e-14   1.3e-11   45.4   0.1   348   448   406   506   402   509 0.93 -
SOLCI007109300       -            736 EOG0936033H          -            698   2.9e-53  183.1  12.3   4   4   1.8e-17   2.5e-15   57.7   0.9   126   317   493   687   491   699 0.95 -
SOLCI000296400       -            540 EOG0936033H          -            698   3.6e-53  182.7   3.8   1   4   4.5e-12   6.2e-10   39.9   0.3    86   192   102   207    93   223 0.79 -
SOLCI000296400       -            540 EOG0936033H          -            698   3.6e-53  182.7   3.8   2   4   2.4e-14   3.4e-12   47.3   0.0   335   430   213   311   203   315 0.68 -
SOLCI000296400       -            540 EOG0936033H          -            698   3.6e-53  182.7   3.8   3   4   2.9e-22     4e-20   73.5   0.0   317   447   265   398   263   402 0.83 -
SOLCI000296400       -            540 EOG0936033H          -            698   3.6e-53  182.7   3.8   4   4   2.4e-13   3.4e-11   44.0   0.0   317   434   370   493   369   499 0.91 -
SOLCI005889400       -            673 EOG0936033H          -            698   9.6e-53  181.4   2.1   1   4   3.5e-23   4.8e-21   76.6   0.6   110   278    32   187    13   189 0.91 -
SOLCI005889400       -            673 EOG0936033H          -            698   9.6e-53  181.4   2.1   2   4   5.6e-19   7.8e-17   62.7   0.1    62   239   173   338   172   341 0.92 -
SOLCI005889400       -            673 EOG0936033H          -            698   9.6e-53  181.4   2.1   3   4   0.00021     0.029   14.5   0.0   517   562   341   385   337   433 0.81 -
SOLCI005889400       -            673 EOG0936033H          -            698   9.6e-53  181.4   2.1   4   4   1.4e-08     2e-06   28.3   0.0    97   221   427   551   407   568 0.89 -
SOLCI003674400       -            758 EOG0936033H          -            698   1.3e-52  180.9   2.7   1   3    0.0008      0.11   12.6   0.0    99   160    55   115    28   156 0.64 -
SOLCI003674400       -            758 EOG0936033H          -            698   1.3e-52  180.9   2.7   2   3   6.1e-35   8.4e-33  115.4   0.2   109   401   129   408   116   410 0.91 -
SOLCI003674400       -            758 EOG0936033H          -            698   1.3e-52  180.9   2.7   3   3   1.5e-15   2.1e-13   51.3   0.0   320   464   429   565   414   571 0.93 -
SOLCI002033500       -            704 EOG0936033H          -            698   1.8e-52  180.5  21.5   1   6     9e-12   1.2e-09   38.9   0.0   143   244    15   111     3   112 0.90 -
SOLCI002033500       -            704 EOG0936033H          -            698   1.8e-52  180.5  21.5   2   6   5.4e-16   7.5e-14   52.8   0.2   135   244    69   173    65   175 0.93 -
SOLCI002033500       -            704 EOG0936033H          -            698   1.8e-52  180.5  21.5   3   6   4.2e-15   5.8e-13   49.9   0.3   111   239   111   230   109   233 0.90 -
SOLCI002033500       -            704 EOG0936033H          -            698   1.8e-52  180.5  21.5   4   6   3.7e-05    0.0052   17.0   0.1   108   220   232   336   223   382 0.76 -
SOLCI002033500       -            704 EOG0936033H          -            698   1.8e-52  180.5  21.5   5   6   6.9e-12   9.5e-10   39.2   0.3    71   240   327   496   312   498 0.80 -
SOLCI002033500       -            704 EOG0936033H          -            698   1.8e-52  180.5  21.5   6   6   8.1e-11   1.1e-08   35.7   0.5    84   226   372   513   368   531 0.65 -
SOLCI005023500       -            858 EOG0936033H          -            698     2e-52  180.3   8.3   1   4   4.9e-14   6.7e-12   46.4   0.2   102   289    16   198     4   208 0.87 -
SOLCI005023500       -            858 EOG0936033H          -            698     2e-52  180.3   8.3   2   4   0.00031     0.043   13.9   0.0   306   388   180   261   176   267 0.86 -
SOLCI005023500       -            858 EOG0936033H          -            698     2e-52  180.3   8.3   3   4   0.00036     0.049   13.7   0.1    82   194   226   337   197   370 0.72 -
SOLCI005023500       -            858 EOG0936033H          -            698     2e-52  180.3   8.3   4   4   1.1e-36   1.5e-34  121.2   1.4    78   411   393   724   364   748 0.91 -
SOLCI004567900       -            976 EOG0936033H          -            698   2.9e-52  179.8   1.9   1   2     2e-22   2.8e-20   74.0   0.0   115   248   107   245   100   247 0.89 -
SOLCI004567900       -            976 EOG0936033H          -            698   2.9e-52  179.8   1.9   2   2     1e-31   1.4e-29  104.8   1.6   213   464   245   508   239   559 0.86 -
SOLCI006091900       -            457 EOG0936033H          -            698   3.5e-52  179.5  20.5   1   4   6.5e-12     9e-10   39.3   0.0   346   431   102   188    87   192 0.93 -
SOLCI006091900       -            457 EOG0936033H          -            698   3.5e-52  179.5  20.5   2   4   1.2e-31   1.7e-29  104.5   6.2   282   467   176   365   172   368 0.94 -
SOLCI006091900       -            457 EOG0936033H          -            698   3.5e-52  179.5  20.5   3   4   1.7e-10   2.4e-08   34.6   0.1   346   412   314   380   310   384 0.94 -
SOLCI006091900       -            457 EOG0936033H          -            698   3.5e-52  179.5  20.5   4   4   7.1e-10   9.8e-08   32.6   0.6   299   377   369   450   367   454 0.90 -
SOLCI002881200       -            569 EOG0936033H          -            698   8.4e-52  178.2  15.6   1   2   2.5e-32   3.5e-30  106.8   2.8   341   524   227   418   189   420 0.88 -
SOLCI002881200       -            569 EOG0936033H          -            698   8.4e-52  178.2  15.6   2   2   7.2e-26   9.9e-24   85.5   5.1   284   451   344   514   341   525 0.93 -
SOLCI005365800       -            676 EOG0936033H          -            698   1.5e-51  177.4   1.0   1   2     2e-14   2.7e-12   47.7   0.0    96   238    69   202    44   205 0.86 -
SOLCI005365800       -            676 EOG0936033H          -            698   1.5e-51  177.4   1.0   2   2   2.1e-41   2.9e-39  136.8   0.5   144   448   175   470   174   484 0.96 -
SOLCI002281400       -            691 EOG0936033H          -            698   1.8e-51  177.1   2.3   1   2   8.8e-14   1.2e-11   45.5   0.0    75   244    28   199     3   203 0.88 -
SOLCI002281400       -            691 EOG0936033H          -            698   1.8e-51  177.1   2.3   2   2   2.8e-39   3.9e-37  129.8   2.0   111   463   199   535   196   550 0.91 -
SOLCI004337500       -            362 EOG0936033H          -            698   3.5e-51  176.2  10.6   1   2   5.5e-33   7.7e-31  109.0   2.7   288   447    17   181     1   193 0.92 -
SOLCI004337500       -            362 EOG0936033H          -            698   3.5e-51  176.2  10.6   2   2   7.1e-22   9.8e-20   72.3   1.0   286   437   190   344   185   349 0.92 -
SOLCI003063200       -            529 EOG0936033H          -            698   3.1e-50  173.1   1.6   1   3     0.019       2.7    8.0   0.0   376   415   135   174    96   179 0.83 -
SOLCI003063200       -            529 EOG0936033H          -            698   3.1e-50  173.1   1.6   2   3   4.7e-25   6.4e-23   82.8   0.0   328   467   188   330   180   355 0.87 -
SOLCI003063200       -            529 EOG0936033H          -            698   3.1e-50  173.1   1.6   3   3   2.2e-25   3.1e-23   83.8   0.2   288   460   323   499   322   507 0.93 -
SOLCI004957900       -            922 EOG0936033H          -            698   3.2e-50  173.0   0.0   1   3   1.7e-15   2.3e-13   51.2   0.0   346   433   423   510   413   512 0.94 -
SOLCI004957900       -            922 EOG0936033H          -            698   3.2e-50  173.0   0.0   2   3   3.9e-30   5.4e-28   99.5   0.0   122   277   508   666   505   667 0.96 -
SOLCI004957900       -            922 EOG0936033H          -            698   3.2e-50  173.0   0.0   3   3   3.9e-09   5.5e-07   30.1   0.0   352   430   639   716   637   721 0.86 -
SOLCI001725400       -            484 EOG0936033H          -            698   4.7e-50  172.5   9.7   1   3   6.6e-09   9.1e-07   29.4   0.0   337   435    85   183    68   187 0.91 -
SOLCI001725400       -            484 EOG0936033H          -            698   4.7e-50  172.5   9.7   2   3   1.2e-21   1.7e-19   71.5   0.7   123   242   180   302   177   314 0.89 -
SOLCI001725400       -            484 EOG0936033H          -            698   4.7e-50  172.5   9.7   3   3   1.2e-22   1.7e-20   74.8   2.9   111   242   308   442   302   453 0.93 -
SOLCI003725300       -            685 EOG0936033H          -            698   6.4e-50  172.0   3.3   1   4   5.4e-24   7.4e-22   79.3   0.0   149   372    45   265    28   270 0.86 -
SOLCI003725300       -            685 EOG0936033H          -            698   6.4e-50  172.0   3.3   2   4     2e-15   2.8e-13   50.9   0.5   346   538   270   460   264   462 0.92 -
SOLCI003725300       -            685 EOG0936033H          -            698   6.4e-50  172.0   3.3   3   4     4e-12   5.5e-10   40.0   0.1   298   445   456   603   453   604 0.91 -
SOLCI003725300       -            685 EOG0936033H          -            698   6.4e-50  172.0   3.3   4   4     0.012       1.7    8.6   0.0   173   221   570   618   547   629 0.66 -
SOLCI001221900       -            844 EOG0936033H          -            698     1e-49  171.4   0.5   1   4   1.7e-11   2.3e-09   38.0   0.0   121   277    38   194    23   201 0.92 -
SOLCI001221900       -            844 EOG0936033H          -            698     1e-49  171.4   0.5   2   4   1.7e-06   0.00023   21.5   0.0   185   253   205   273   198   296 0.89 -
SOLCI001221900       -            844 EOG0936033H          -            698     1e-49  171.4   0.5   3   4   1.4e-30     2e-28  101.0   0.2   124   440   319   630   311   637 0.91 -
SOLCI001221900       -            844 EOG0936033H          -            698     1e-49  171.4   0.5   4   4   1.3e-09   1.8e-07   31.7   0.0   418   577   537   703   537   720 0.57 -
SOLCI000751400       -            871 EOG0936033H          -            698   1.9e-49  170.4  14.4   1   3   8.3e-10   1.1e-07   32.4   0.3   185   259   136   210   121   231 0.87 -
SOLCI000751400       -            871 EOG0936033H          -            698   1.9e-49  170.4  14.4   2   3   2.7e-16   3.7e-14   53.8   2.6    73   254   227   408   204   429 0.84 -
SOLCI000751400       -            871 EOG0936033H          -            698   1.9e-49  170.4  14.4   3   3     9e-28   1.2e-25   91.7   0.7   185   410   437   662   415   665 0.91 -
SOLCI002951600       -            850 EOG0936033H          -            698   2.3e-49  170.2   8.7   1   5   4.2e-07   5.9e-05   23.4   0.0   106   207    48   150    12   152 0.87 -
SOLCI002951600       -            850 EOG0936033H          -            698   2.3e-49  170.2   8.7   2   5   6.5e-09   8.9e-07   29.4   0.0   267   448   143   324   141   327 0.86 -
SOLCI002951600       -            850 EOG0936033H          -            698   2.3e-49  170.2   8.7   3   5     3e-14   4.1e-12   47.1   1.9   109   313   325   528   301   530 0.88 -
SOLCI002951600       -            850 EOG0936033H          -            698   2.3e-49  170.2   8.7   4   5   2.8e-22   3.9e-20   73.6   0.2   383   582   527   730   514   749 0.90 -
SOLCI002951600       -            850 EOG0936033H          -            698   2.3e-49  170.2   8.7   5   5         3   4.2e+02    0.8   0.0   540   611   723   796   718   809 0.80 -
SOLCI001094700       -            405 EOG0936033H          -            698     3e-49  169.8   2.1   1   2   5.4e-43   7.5e-41  142.0   1.2   140   413    17   294    12   297 0.91 -
SOLCI001094700       -            405 EOG0936033H          -            698     3e-49  169.8   2.1   2   2   2.6e-08   3.6e-06   27.4   0.0   197   306   282   396   277   401 0.60 -
SOLCI005915100       -            293 EOG0936033H          -            698   5.2e-49  169.0   4.0   1   1   1.3e-18   1.8e-16   61.5   0.6   350   448     7   106     5   108 0.94 -
SOLCI003691000       -            488 EOG0936033H          -            698     1e-48  168.0  11.1   1   3   1.9e-20   2.6e-18   67.5   1.4   286   410   144   270   138   273 0.90 -
SOLCI003691000       -            488 EOG0936033H          -            698     1e-48  168.0  11.1   2   3   3.6e-17     5e-15   56.7   0.2   340   443   271   374   262   378 0.92 -
SOLCI003691000       -            488 EOG0936033H          -            698     1e-48  168.0  11.1   3   3     6e-19   8.3e-17   62.6   0.5   316   438   349   474   346   483 0.91 -
SOLCI006352600       -            419 EOG0936033H          -            698   2.1e-48  167.0   0.0   1   2   2.2e-09   3.1e-07   31.0   0.0   405   462     2    59     1    73 0.92 -
SOLCI006352600       -            419 EOG0936033H          -            698   2.1e-48  167.0   0.0   2   2   6.7e-40   9.3e-38  131.8   0.1    95   418    71   400    66   401 0.96 -
SOLCI006161000       -            581 EOG0936033H          -            698   2.8e-48  166.6   4.4   1   3   5.3e-13   7.3e-11   42.9   0.1   141   241    32   127    20   130 0.89 -
SOLCI006161000       -            581 EOG0936033H          -            698   2.8e-48  166.6   4.4   2   3     8e-15   1.1e-12   48.9   1.2   140   240   124   219   117   221 0.91 -
SOLCI006161000       -            581 EOG0936033H          -            698   2.8e-48  166.6   4.4   3   3   1.2e-27   1.7e-25   91.3   0.1   141   409   187   452   184   472 0.90 -
SOLCI007024500       -            574 EOG0936033H          -            698   3.2e-48  166.4   7.1   1   3   0.00011     0.015   15.5   0.2   140   207   173   240   161   242 0.89 -
SOLCI007024500       -            574 EOG0936033H          -            698   3.2e-48  166.4   7.1   2   3   8.1e-44   1.1e-41  144.8   2.2   332   581   231   490   228   491 0.91 -
SOLCI007024500       -            574 EOG0936033H          -            698   3.2e-48  166.4   7.1   3   3   5.5e-05    0.0075   16.4   0.0   134   326   482   537   479   558 0.56 -
SOLCI006277600       -            556 EOG0936033H          -            698   3.3e-48  166.4   7.7   1   4      0.75     1e+02    2.8   0.0   124   174    95   146    32   158 0.81 -
SOLCI006277600       -            556 EOG0936033H          -            698   3.3e-48  166.4   7.7   2   4   1.7e-18   2.3e-16   61.1   0.7   110   278   172   343   151   347 0.95 -
SOLCI006277600       -            556 EOG0936033H          -            698   3.3e-48  166.4   7.7   3   4   4.7e-14   6.6e-12   46.4   0.4   348   434   346   432   343   436 0.96 -
SOLCI006277600       -            556 EOG0936033H          -            698   3.3e-48  166.4   7.7   4   4   2.4e-20   3.3e-18   67.2   0.0   288   392   423   530   422   540 0.94 -
SOLCI004820900       -            522 EOG0936033H          -            698   7.4e-48  165.2   1.5   1   3   6.6e-07   9.1e-05   22.8   0.0   207   306   133   231   123   234 0.68 -
SOLCI004820900       -            522 EOG0936033H          -            698   7.4e-48  165.2   1.5   2   3   1.3e-40   1.8e-38  134.2   0.1   343   584   235   490   231   491 0.89 -
SOLCI004820900       -            522 EOG0936033H          -            698   7.4e-48  165.2   1.5   3   3   3.3e-06   0.00045   20.5   0.0   124   203   432   513   425   521 0.75 -
SOLCI006773800       -            504 EOG0936033H          -            698   8.4e-48  165.0   3.7   1   3    0.0025      0.34   11.0   0.1    46   106   108   172    66   178 0.81 -
SOLCI006773800       -            504 EOG0936033H          -            698   8.4e-48  165.0   3.7   2   3   2.2e-25   3.1e-23   83.8   0.1   215   380   185   352   177   352 0.96 -
SOLCI006773800       -            504 EOG0936033H          -            698   8.4e-48  165.0   3.7   3   3   2.4e-27   3.3e-25   90.3   0.6   152   350   258   459   258   491 0.92 -
SOLCI005911000       -            652 EOG0936033H          -            698   1.8e-47  164.0   8.4   1   3   1.8e-17   2.5e-15   57.7   0.0   117   273   108   268    97   274 0.90 -
SOLCI005911000       -            652 EOG0936033H          -            698   1.8e-47  164.0   8.4   2   3   8.3e-25   1.1e-22   81.9   0.4   244   393   276   435   268   439 0.56 -
SOLCI005911000       -            652 EOG0936033H          -            698   1.8e-47  164.0   8.4   3   3   1.1e-08   1.5e-06   28.7   0.9   120   207   436   522   433   561 0.68 -
SOLCI004925700       -            213 EOG0936033H          -            698   9.8e-47  161.5   5.6   1   1     2e-48   2.8e-46  160.0   5.6   126   331     2   211     1   212 0.62 -
SOLCI000248800       -            602 EOG0936033H          -            698   1.3e-46  161.0   0.1   1   2     2e-06   0.00028   21.2   0.0   451   527    79   161    71   166 0.87 -
SOLCI000248800       -            602 EOG0936033H          -            698   1.3e-46  161.0   0.1   2   2   2.2e-41     3e-39  136.7   0.6   142   464   182   492   167   510 0.93 -
SOLCI003864000       -            857 EOG0936033H          -            698   1.8e-46  160.6   5.4   1   3   2.4e-27   3.3e-25   90.3   1.0   380   611   222   469    94   498 0.87 -
SOLCI003864000       -            857 EOG0936033H          -            698   1.8e-46  160.6   5.4   2   3   2.9e-12     4e-10   40.5   0.1   346   431   517   600   503   608 0.88 -
SOLCI003864000       -            857 EOG0936033H          -            698   1.8e-46  160.6   5.4   3   3   1.1e-11   1.5e-09   38.6   0.1   350   438   589   679   589   692 0.91 -
SOLCI005415700       -            819 EOG0936033H          -            698   2.6e-46  160.1  11.6   1   4     2e-12   2.7e-10   41.0   0.0   143   275    44   171    33   174 0.77 -
SOLCI005415700       -            819 EOG0936033H          -            698   2.6e-46  160.1  11.6   2   4     4e-18   5.5e-16   59.8   0.1   249   391   110   251   107   261 0.96 -
SOLCI005415700       -            819 EOG0936033H          -            698   2.6e-46  160.1  11.6   3   4   6.6e-05    0.0091   16.2   0.1   143   206   277   336   265   341 0.88 -
SOLCI005415700       -            819 EOG0936033H          -            698   2.6e-46  160.1  11.6   4   4   2.4e-21   3.4e-19   70.5   1.8    49   381   350   682   331   693 0.87 -
SOLCI007044800       -           1137 EOG0936033H          -            698   3.7e-46  159.6   7.4   1   1   1.5e-21   2.1e-19   71.2   1.4   250   426   694   873   693   886 0.93 -
SOLCI005158000       -            837 EOG0936033H          -            698   4.2e-46  159.4  12.8   1   4     2e-14   2.8e-12   47.6   0.1   247   394    95   241    68   248 0.94 -
SOLCI005158000       -            837 EOG0936033H          -            698   4.2e-46  159.4  12.8   2   4   2.9e-09     4e-07   30.6   0.5   164   241   250   326   237   335 0.85 -
SOLCI005158000       -            837 EOG0936033H          -            698   4.2e-46  159.4  12.8   3   4     4e-15   5.5e-13   49.9   0.2   107   250   330   468   328   482 0.90 -
SOLCI005158000       -            837 EOG0936033H          -            698   4.2e-46  159.4  12.8   4   4   3.3e-11   4.5e-09   37.0   0.1   322   459   505   639   475   665 0.75 -
SOLCI007470700       -            854 EOG0936033H          -            698   7.5e-46  158.6   7.8   1   3   3.4e-25   4.7e-23   83.2   4.8    73   517    62   505     2   505 0.82 -
SOLCI007470700       -            854 EOG0936033H          -            698   7.5e-46  158.6   7.8   2   3   4.6e-19   6.3e-17   63.0   0.1    97   412   358   671   356   675 0.94 -
SOLCI007470700       -            854 EOG0936033H          -            698   7.5e-46  158.6   7.8   3   3   8.4e-09   1.2e-06   29.0   0.0   317   446   674   804   671   811 0.89 -
SOLCI001595800       -           1086 EOG0936033H          -            698   8.4e-46  158.4   6.0   1   6   1.4e-09   1.9e-07   31.6   0.0   162   248   110   195   106   201 0.86 -
SOLCI001595800       -           1086 EOG0936033H          -            698   8.4e-46  158.4   6.0   2   6      0.11        15    5.6   0.0   304   393   218   310   209   337 0.71 -
SOLCI001595800       -           1086 EOG0936033H          -            698   8.4e-46  158.4   6.0   3   6   6.9e-14   9.5e-12   45.9   0.2   174   410   332   570   281   573 0.80 -
SOLCI001595800       -           1086 EOG0936033H          -            698   8.4e-46  158.4   6.0   4   6   7.4e-08     1e-05   25.9   0.0   479   611   540   676   522   681 0.80 -
SOLCI001595800       -           1086 EOG0936033H          -            698   8.4e-46  158.4   6.0   5   6   1.6e-08   2.2e-06   28.1   0.1   481   611   573   708   564   711 0.85 -
SOLCI001595800       -           1086 EOG0936033H          -            698   8.4e-46  158.4   6.0   6   6   4.1e-19   5.7e-17   63.1   0.1   184   419   650   882   649   897 0.91 -
SOLCI007106000       -            467 EOG0936033H          -            698   1.4e-45  157.6   0.5   1   2   4.3e-05    0.0059   16.8   0.0   310   378    93   164    67   170 0.71 -
SOLCI007106000       -            467 EOG0936033H          -            698   1.4e-45  157.6   0.5   2   2   2.1e-41   2.9e-39  136.8   0.9   346   611   167   446   160   453 0.93 -
SOLCI001076200       -            753 EOG0936033H          -            698   1.5e-45  157.6   4.5   1   5   6.3e-08   8.8e-06   26.1   0.0   346   431    61   141    39   145 0.81 -
SOLCI001076200       -            753 EOG0936033H          -            698   1.5e-45  157.6   4.5   2   5   5.8e-05    0.0081   16.3   0.0   323   390   169   235   149   247 0.82 -
SOLCI001076200       -            753 EOG0936033H          -            698   1.5e-45  157.6   4.5   3   5   3.1e-07   4.3e-05   23.9   0.0   306   387   253   333   243   344 0.88 -
SOLCI001076200       -            753 EOG0936033H          -            698   1.5e-45  157.6   4.5   4   5    0.0014      0.19   11.8   0.0   138   210   358   425   351   434 0.83 -
SOLCI001076200       -            753 EOG0936033H          -            698   1.5e-45  157.6   4.5   5   5   4.3e-22     6e-20   73.0   0.2    40   334   453   746   435   751 0.84 -
SOLCI007430400       -            797 EOG0936033H          -            698   2.7e-45  156.8   7.8   1   2   9.5e-17   1.3e-14   55.3   0.0   149   345    28   216     3   241 0.85 -
SOLCI007430400       -            797 EOG0936033H          -            698   2.7e-45  156.8   7.8   2   2   9.8e-32   1.4e-29  104.8   5.1   129   614   207   701   206   735 0.87 -
SOLCI001888600       -           1018 EOG0936033H          -            698   2.7e-45  156.7   0.7   1   5   6.6e-05    0.0091   16.2   0.0   163   265   159   260   152   276 0.87 -
SOLCI001888600       -           1018 EOG0936033H          -            698   2.7e-45  156.7   0.7   2   5   6.5e-15     9e-13   49.2   0.5    99   304   197   400   195   408 0.93 -
SOLCI001888600       -           1018 EOG0936033H          -            698   2.7e-45  156.7   0.7   3   5   0.00094      0.13   12.4   0.0   481   529   407   455   395   474 0.86 -
SOLCI001888600       -           1018 EOG0936033H          -            698   2.7e-45  156.7   0.7   4   5     0.017       2.4    8.2   0.0   183   250   482   548   475   557 0.86 -
SOLCI001888600       -           1018 EOG0936033H          -            698   2.7e-45  156.7   0.7   5   5   6.2e-23   8.6e-21   75.7   0.0   185   410   585   809   561   848 0.91 -
SOLCI002358400       -            745 EOG0936033H          -            698   2.8e-45  156.7  10.2   1   3   4.7e-06   0.00065   20.0   0.2   245   342    41   138    32   142 0.93 -
SOLCI002358400       -            745 EOG0936033H          -            698   2.8e-45  156.7  10.2   2   3     2e-27   2.7e-25   90.6   0.9   161   428   129   382   125   397 0.91 -
SOLCI002358400       -            745 EOG0936033H          -            698   2.8e-45  156.7  10.2   3   3   4.7e-17   6.6e-15   56.3   0.2   342   578   401   647   392   655 0.82 -
SOLCI001299000       -            544 EOG0936033H          -            698   5.9e-45  155.6   5.2   1   2     6e-28   8.4e-26   92.3   0.4   264   462   130   331   121   333 0.91 -
SOLCI001299000       -            544 EOG0936033H          -            698   5.9e-45  155.6   5.2   2   2     5e-20   6.9e-18   66.1   0.6   118   305   331   521   330   537 0.75 -
SOLCI001691100       -            844 EOG0936033H          -            698   8.5e-45  155.1   2.9   1   4      0.05       6.9    6.7   0.0   422   460    51    89    35    96 0.73 -
SOLCI001691100       -            844 EOG0936033H          -            698   8.5e-45  155.1   2.9   2   4   1.7e-06   0.00023   21.4   0.2   109   221   185   296   116   312 0.74 -
SOLCI001691100       -            844 EOG0936033H          -            698   8.5e-45  155.1   2.9   3   4   8.4e-26   1.2e-23   85.2   0.0   311   601   316   614   310   626 0.87 -
SOLCI001691100       -            844 EOG0936033H          -            698   8.5e-45  155.1   2.9   4   4   3.3e-11   4.5e-09   37.0   0.0   250   416   628   794   618   797 0.84 -
SOLCI003386000       -            719 EOG0936033H          -            698   8.6e-45  155.1   0.6   1   3   1.2e-12   1.7e-10   41.7   0.0   351   528    47   223    19   229 0.85 -
SOLCI003386000       -            719 EOG0936033H          -            698   8.6e-45  155.1   0.6   2   3   9.6e-17   1.3e-14   55.3   0.0   175   343   243   407   232   407 0.92 -
SOLCI003386000       -            719 EOG0936033H          -            698   8.6e-45  155.1   0.6   3   3   6.3e-20   8.7e-18   65.8   0.2   251   442   385   575   377   579 0.94 -
SOLCI003293500       -            500 EOG0936033H          -            698   9.1e-45  155.0   0.6   1   3     1e-07   1.4e-05   25.5   0.0    37   201    59   232    13   239 0.68 -
SOLCI003293500       -            500 EOG0936033H          -            698   9.1e-45  155.0   0.6   2   3   2.5e-36   3.5e-34  120.0   0.0   287   490   182   390   176   399 0.93 -
SOLCI003293500       -            500 EOG0936033H          -            698   9.1e-45  155.0   0.6   3   3     1e-06   0.00014   22.2   0.0   464   540   399   479   396   491 0.87 -
SOLCI002562700       -            480 EOG0936033H          -            698   1.2e-44  154.6   3.8   1   1     3e-46   4.2e-44  152.8   3.8   287   602   144   474   126   477 0.90 -
SOLCI003878800       -            705 EOG0936033H          -            698   1.5e-44  154.3   6.3   1   3    0.0025      0.35   10.9   0.1   535   603    22    90    10    96 0.79 -
SOLCI003878800       -            705 EOG0936033H          -            698   1.5e-44  154.3   6.3   2   3   1.1e-16   1.5e-14   55.1   0.0    84   272    74   265    71   271 0.91 -
SOLCI003878800       -            705 EOG0936033H          -            698   1.5e-44  154.3   6.3   3   3   4.5e-28   6.2e-26   92.7   1.1    96   410   258   570   256   620 0.89 -
SOLCI004780800       -            688 EOG0936033H          -            698   1.9e-44  153.9   5.2   1   4   3.1e-23   4.3e-21   76.8   0.6   139   447    72   378    66   379 0.92 -
SOLCI004780800       -            688 EOG0936033H          -            698   1.9e-44  153.9   5.2   2   4   3.3e-12   4.6e-10   40.3   0.1   109   250   279   420   278   428 0.70 -
SOLCI004780800       -            688 EOG0936033H          -            698   1.9e-44  153.9   5.2   3   4     2e-13   2.8e-11   44.3   0.0   311   457   344   488   316   496 0.83 -
SOLCI004780800       -            688 EOG0936033H          -            698   1.9e-44  153.9   5.2   4   4   4.4e-05    0.0061   16.8   0.0   158   237   430   510   424   516 0.81 -
SOLCI005451900       -            786 EOG0936033H          -            698   2.3e-44  153.6   6.5   1   3   2.2e-19   3.1e-17   64.0   0.9   138   374    41   268    27   273 0.80 -
SOLCI005451900       -            786 EOG0936033H          -            698   2.3e-44  153.6   6.5   2   3   2.3e-27   3.1e-25   90.4   0.7   101   444   270   608   262   649 0.90 -
SOLCI005451900       -            786 EOG0936033H          -            698   2.3e-44  153.6   6.5   3   3       2.2     3e+02    1.2   0.0   583   611   619   647   610   663 0.83 -
SOLCI005889000       -            891 EOG0936033H          -            698   2.9e-44  153.3   4.7   1   6   6.2e-09   8.6e-07   29.5   0.1   285   451    18   184     3   185 0.85 -
SOLCI005889000       -            891 EOG0936033H          -            698   2.9e-44  153.3   4.7   2   6   6.4e-17   8.9e-15   55.9   0.1   383   608    81   311    76   313 0.89 -
SOLCI005889000       -            891 EOG0936033H          -            698   2.9e-44  153.3   4.7   3   6   1.8e-11   2.4e-09   37.9   0.2    84   223   290   429   286   440 0.88 -
SOLCI005889000       -            891 EOG0936033H          -            698   2.9e-44  153.3   4.7   4   6   1.9e-06   0.00027   21.2   0.0   301   386   437   521   427   523 0.91 -
SOLCI005889000       -            891 EOG0936033H          -            698   2.9e-44  153.3   4.7   5   6     2e-09   2.8e-07   31.1   0.2   321   439   558   676   550   682 0.85 -
SOLCI005889000       -            891 EOG0936033H          -            698   2.9e-44  153.3   4.7   6   6    0.0001     0.014   15.5   0.0    54   150   628   731   619   748 0.79 -
SOLCI000010500       -            742 EOG0936033H          -            698     4e-44  152.9   0.6   1   3   2.7e-13   3.7e-11   43.9   0.0   421   523   185   300   155   306 0.67 -
SOLCI000010500       -            742 EOG0936033H          -            698     4e-44  152.9   0.6   2   3    0.0015      0.21   11.6   0.0   323   427   361   465   349   470 0.58 -
SOLCI000010500       -            742 EOG0936033H          -            698     4e-44  152.9   0.6   3   3   2.5e-28   3.4e-26   93.6   0.1   368   559   483   684   465   694 0.88 -
SOLCI002194900       -            720 EOG0936033H          -            698     4e-44  152.9   0.1   1   4   1.9e-16   2.7e-14   54.3   0.0   118   408    18   302     9   306 0.80 -
SOLCI002194900       -            720 EOG0936033H          -            698     4e-44  152.9   0.1   2   4   3.2e-15   4.4e-13   50.3   0.0   184   403   179   399   178   409 0.87 -
SOLCI002194900       -            720 EOG0936033H          -            698     4e-44  152.9   0.1   3   4   3.2e-09   4.4e-07   30.4   0.0   108   235   342   469   340   475 0.80 -
SOLCI002194900       -            720 EOG0936033H          -            698     4e-44  152.9   0.1   4   4     2e-11   2.8e-09   37.7   0.0   316   449   410   544   407   587 0.82 -
SOLCI002675600       -            914 EOG0936033H          -            698   8.5e-44  151.8   1.0   1   5   2.6e-06   0.00036   20.8   0.0   417   592    35   215    31   216 0.86 -
SOLCI002675600       -            914 EOG0936033H          -            698   8.5e-44  151.8   1.0   2   5   5.7e-17   7.9e-15   56.0   0.1   212   449   173   405   167   408 0.83 -
SOLCI002675600       -            914 EOG0936033H          -            698   8.5e-44  151.8   1.0   3   5   2.6e-16   3.6e-14   53.9   0.5   247   485   406   645   381   645 0.91 -
SOLCI002675600       -            914 EOG0936033H          -            698   8.5e-44  151.8   1.0   4   5   3.7e-09   5.1e-07   30.2   0.0   147   410   610   705   601   705 0.52 -
SOLCI002675600       -            914 EOG0936033H          -            698   8.5e-44  151.8   1.0   5   5   8.3e-05     0.011   15.8   0.0   158   219   656   718   648   737 0.83 -
SOLCI003208000       -            804 EOG0936033H          -            698   9.5e-44  151.6   0.3   1   6   5.2e-10   7.2e-08   33.0   0.0   286   429    23   168     2   204 0.86 -
SOLCI003208000       -            804 EOG0936033H          -            698   9.5e-44  151.6   0.3   2   6   3.2e-11   4.4e-09   37.0   0.1   161   253   219   306   217   314 0.91 -
SOLCI003208000       -            804 EOG0936033H          -            698   9.5e-44  151.6   0.3   3   6   0.00026     0.036   14.2   0.0   131   172   321   362   304   366 0.79 -
SOLCI003208000       -            804 EOG0936033H          -            698   9.5e-44  151.6   0.3   4   6   1.9e-22   2.6e-20   74.1   0.0   182   463   337   610   320   617 0.93 -
SOLCI003208000       -            804 EOG0936033H          -            698   9.5e-44  151.6   0.3   5   6       0.8   1.1e+02    2.7   0.0   319   381   603   667   597   673 0.86 -
SOLCI003208000       -            804 EOG0936033H          -            698   9.5e-44  151.6   0.3   6   6       4.7   6.5e+02    0.1   0.0   507   547   628   668   620   741 0.56 -
SOLCI004506500       -            843 EOG0936033H          -            698   1.2e-43  151.3   6.1   1   4   2.5e-06   0.00034   20.9   0.0    81   206    83   210     2   216 0.75 -
SOLCI004506500       -            843 EOG0936033H          -            698   1.2e-43  151.3   6.1   2   4   1.8e-09   2.5e-07   31.2   0.1   102   206   214   314   201   314 0.92 -
SOLCI004506500       -            843 EOG0936033H          -            698   1.2e-43  151.3   6.1   3   4   5.3e-27   7.3e-25   89.2   0.9   109   378   287   566   286   567 0.89 -
SOLCI004506500       -            843 EOG0936033H          -            698   1.2e-43  151.3   6.1   4   4   2.2e-09     3e-07   31.0   0.0   127   231   554   659   549   683 0.89 -
SOLCI004724300       -            691 EOG0936033H          -            698   1.3e-43  151.1   8.6   1   2   4.3e-21   5.9e-19   69.7   1.8    80   253   290   467   251   467 0.89 -
SOLCI004724300       -            691 EOG0936033H          -            698   1.3e-43  151.1   8.6   2   2   3.8e-27   5.3e-25   89.7   1.0   337   541   446   663   445   667 0.85 -
SOLCI004681700       -            601 EOG0936033H          -            698   2.2e-43  150.4   3.3   1   2   1.8e-28   2.5e-26   94.0   2.1   257   513   157   424   153   436 0.87 -
SOLCI004681700       -            601 EOG0936033H          -            698   2.2e-43  150.4   3.3   2   2   2.3e-19   3.2e-17   64.0   0.0    65   254   379   572   378   587 0.90 -
SOLCI002862400       -            700 EOG0936033H          -            698   3.2e-43  149.9   5.9   1   2   3.3e-21   4.6e-19   70.0   2.7   111   383    59   321    41   321 0.93 -
SOLCI002862400       -            700 EOG0936033H          -            698   3.2e-43  149.9   5.9   2   2   4.3e-23     6e-21   76.3   0.0   185   445   362   619   357   635 0.82 -
SOLCI002774900       -            751 EOG0936033H          -            698   3.4e-43  149.8   0.9   1   4     3e-05    0.0041   17.3   0.0    88   177    33   126    14   129 0.85 -
SOLCI002774900       -            751 EOG0936033H          -            698   3.4e-43  149.8   0.9   2   4   2.2e-11     3e-09   37.6   0.1   481   612   123   257   122   265 0.90 -
SOLCI002774900       -            751 EOG0936033H          -            698   3.4e-43  149.8   0.9   3   4   4.4e-25     6e-23   82.9   0.2   142   446   325   629   299   631 0.91 -
SOLCI002774900       -            751 EOG0936033H          -            698   3.4e-43  149.8   0.9   4   4   2.2e-05     0.003   17.8   0.0   487   583   606   702   597   709 0.87 -
SOLCI003435600       -            529 EOG0936033H          -            698   3.7e-43  149.7   0.4   1   3   6.5e-08   8.9e-06   26.1   0.0   110   220    18   125     9   133 0.70 -
SOLCI003435600       -            529 EOG0936033H          -            698   3.7e-43  149.7   0.4   2   3   4.7e-21   6.5e-19   69.5   0.2   141   343   148   341   138   345 0.95 -
SOLCI003435600       -            529 EOG0936033H          -            698   3.7e-43  149.7   0.4   3   3   2.5e-15   3.5e-13   50.6   0.0   316   428   345   458   341   472 0.92 -
SOLCI007384300       -            560 EOG0936033H          -            698   5.5e-43  149.1   3.5   1   3     0.041       5.6    6.9   0.0    84   187    50   153    30   169 0.49 -
SOLCI007384300       -            560 EOG0936033H          -            698   5.5e-43  149.1   3.5   2   3   5.3e-44   7.3e-42  145.4   1.2    78   446   111   481    63   487 0.87 -
SOLCI007384300       -            560 EOG0936033H          -            698   5.5e-43  149.1   3.5   3   3       3.7   5.1e+02    0.5   0.0   565   612   502   551   487   555 0.79 -
SOLCI000868000       -            709 EOG0936033H          -            698   6.6e-43  148.8   8.0   1   4   1.2e-05    0.0017   18.6   0.1   139   244    51   151    36   151 0.86 -
SOLCI000868000       -            709 EOG0936033H          -            698   6.6e-43  148.8   8.0   2   4   4.7e-22   6.5e-20   72.9   0.3   106   449   115   459   103   460 0.90 -
SOLCI000868000       -            709 EOG0936033H          -            698   6.6e-43  148.8   8.0   3   4   2.4e-22   3.3e-20   73.8   0.2   104   431   249   574   247   591 0.91 -
SOLCI000868000       -            709 EOG0936033H          -            698   6.6e-43  148.8   8.0   4   4     0.003      0.42   10.7   0.0   486   580   534   628   527   659 0.82 -
SOLCI000814100       -            405 EOG0936033H          -            698   1.1e-42  148.1   1.7   1   2   8.9e-22   1.2e-19   71.9   0.0    39   251    19   247     2   248 0.79 -
SOLCI000814100       -            405 EOG0936033H          -            698   1.1e-42  148.1   1.7   2   2   5.1e-25     7e-23   82.6   1.0   349   512   208   376   204   383 0.87 -
SOLCI005419900       -            642 EOG0936033H          -            698   1.3e-42  147.9   0.4   1   4      0.02       2.7    8.0   0.0   366   449   109   192    89   199 0.72 -
SOLCI005419900       -            642 EOG0936033H          -            698   1.3e-42  147.9   0.4   2   4   1.3e-21   1.8e-19   71.4   0.0   205   393   260   453   249   453 0.94 -
SOLCI005419900       -            642 EOG0936033H          -            698   1.3e-42  147.9   0.4   3   4   1.4e-23   1.9e-21   77.9   0.1    54   239   311   506   306   509 0.88 -
SOLCI005419900       -            642 EOG0936033H          -            698   1.3e-42  147.9   0.4   4   4    0.0014      0.19   11.8   0.0   340   439   506   601   504   606 0.75 -
SOLCI006474500       -            499 EOG0936033H          -            698   1.3e-42  147.9   7.2   1   2   4.6e-23   6.3e-21   76.2   1.6   282   447   204   373   203   377 0.92 -
SOLCI006474500       -            499 EOG0936033H          -            698   1.3e-42  147.9   7.2   2   2   5.3e-09   7.3e-07   29.7   0.5   140   203   410   473   399   483 0.64 -
SOLCI007166700       -            607 EOG0936033H          -            698   1.7e-42  147.5   3.1   1   3   1.5e-14   2.1e-12   48.0   0.7   245   391    51   197    30   206 0.93 -
SOLCI007166700       -            607 EOG0936033H          -            698   1.7e-42  147.5   3.1   2   3   3.7e-26   5.1e-24   86.4   0.1   122   448   202   518   197   530 0.91 -
SOLCI007166700       -            607 EOG0936033H          -            698   1.7e-42  147.5   3.1   3   3   1.5e-08   2.1e-06   28.2   0.0   482   610   417   550   415   584 0.86 -
SOLCI002051400       -            666 EOG0936033H          -            698     2e-42  147.2   2.5   1   3    0.0002     0.028   14.6   0.0   141   187    87   133    33   148 0.80 -
SOLCI002051400       -            666 EOG0936033H          -            698     2e-42  147.2   2.5   2   3     3e-30   4.1e-28   99.9   1.6   104   344   120   356   120   361 0.96 -
SOLCI002051400       -            666 EOG0936033H          -            698     2e-42  147.2   2.5   3   3   6.7e-11   9.3e-09   36.0   0.0   112   235   362   485   356   530 0.85 -
SOLCI002784600       -            727 EOG0936033H          -            698   2.1e-42  147.2   0.6   1   2   1.2e-17   1.6e-15   58.3   0.0   207   512    32   332    15   335 0.93 -
SOLCI002784600       -            727 EOG0936033H          -            698   2.1e-42  147.2   0.6   2   2   7.2e-26     1e-23   85.4   0.4   145   428   333   609   328   623 0.92 -
SOLCI002884000       -            602 EOG0936033H          -            698     3e-42  146.7   0.2   1   3   7.6e-12   1.1e-09   39.1   0.1    87   239    33   181     4   185 0.84 -
SOLCI002884000       -            602 EOG0936033H          -            698     3e-42  146.7   0.2   2   3   3.8e-34   5.3e-32  112.8   0.0   109   461   153   498   152   509 0.95 -
SOLCI002884000       -            602 EOG0936033H          -            698     3e-42  146.7   0.2   3   3     0.027       3.7    7.6   0.0    57   139   435   523   432   559 0.72 -
SOLCI004421600       -            720 EOG0936033H          -            698     3e-42  146.6   6.9   1   5   5.8e-06    0.0008   19.7   0.0   210   361     6   153     1   155 0.83 -
SOLCI004421600       -            720 EOG0936033H          -            698     3e-42  146.6   6.9   2   5   4.3e-14   5.9e-12   46.5   0.1   184   391    83   285    82   289 0.92 -
SOLCI004421600       -            720 EOG0936033H          -            698     3e-42  146.6   6.9   3   5   4.6e-05    0.0064   16.7   0.1   299   383   292   375   287   385 0.90 -
SOLCI004421600       -            720 EOG0936033H          -            698     3e-42  146.6   6.9   4   5   4.5e-06   0.00063   20.0   0.0   302   358   393   448   389   457 0.90 -
SOLCI004421600       -            720 EOG0936033H          -            698     3e-42  146.6   6.9   5   5   1.6e-21   2.2e-19   71.1   0.1   216   444   412   637   410   650 0.94 -
SOLCI003478900       -            616 EOG0936033H          -            698   4.9e-42  146.0   6.4   1   3   7.8e-05     0.011   15.9   0.0   516   595    63   148    51   153 0.50 -
SOLCI003478900       -            616 EOG0936033H          -            698   4.9e-42  146.0   6.4   2   3   1.7e-13   2.4e-11   44.5   0.2   144   241   133   226   130   229 0.89 -
SOLCI003478900       -            616 EOG0936033H          -            698   4.9e-42  146.0   6.4   3   3   1.9e-31   2.7e-29  103.9   0.6   147   464   199   505   199   509 0.89 -
SOLCI007495500       -            738 EOG0936033H          -            698   8.2e-42  145.2   5.0   1   4   6.8e-15   9.4e-13   49.2   0.2    85   278    86   277    28   282 0.84 -
SOLCI007495500       -            738 EOG0936033H          -            698   8.2e-42  145.2   5.0   2   4     4e-12   5.5e-10   40.0   0.1   102   260   238   395   231   398 0.91 -
SOLCI007495500       -            738 EOG0936033H          -            698   8.2e-42  145.2   5.0   3   4   1.9e-06   0.00026   21.3   0.0   142   219   379   455   375   460 0.86 -
SOLCI007495500       -            738 EOG0936033H          -            698   8.2e-42  145.2   5.0   4   4   2.1e-13   2.9e-11   44.3   0.0   307   467   473   629   468   644 0.93 -
SOLCI000003400       -            652 EOG0936033H          -            698   1.3e-41  144.5   1.7   1   4     2e-05    0.0028   17.9   0.0   213   341    82   210    71   213 0.84 -
SOLCI000003400       -            652 EOG0936033H          -            698   1.3e-41  144.5   1.7   2   4   2.4e-08   3.3e-06   27.5   0.0   463   575   201   315   198   336 0.82 -
SOLCI000003400       -            652 EOG0936033H          -            698   1.3e-41  144.5   1.7   3   4     1e-07   1.4e-05   25.5   0.0   467   526   342   401   326   402 0.94 -
SOLCI000003400       -            652 EOG0936033H          -            698   1.3e-41  144.5   1.7   4   4   6.6e-22   9.2e-20   72.3   0.1   426   558   400   539   398   615 0.63 -
SOLCI000152100       -            889 EOG0936033H          -            698   1.5e-41  144.4  17.1   1   4     2e-10   2.7e-08   34.4   0.0   107   362    55   312    40   328 0.86 -
SOLCI000152100       -            889 EOG0936033H          -            698   1.5e-41  144.4  17.1   2   4     3e-11   4.2e-09   37.1   0.0    95   344   147   394   144   425 0.85 -
SOLCI000152100       -            889 EOG0936033H          -            698   1.5e-41  144.4  17.1   3   4   1.5e-12   2.1e-10   41.4   1.5    83   345   238   496   236   500 0.89 -
SOLCI000152100       -            889 EOG0936033H          -            698   1.5e-41  144.4  17.1   4   4   5.2e-19   7.2e-17   62.8   5.0   183   413   440   682   430   695 0.90 -
SOLCI007385600       -            503 EOG0936033H          -            698   1.7e-41  144.2   8.1   1   2   1.2e-12   1.7e-10   41.7   0.9   351   554    47   265    26   266 0.85 -
SOLCI007385600       -            503 EOG0936033H          -            698   1.7e-41  144.2   8.1   2   2   7.9e-31   1.1e-28  101.8   1.2   365   568   277   492   268   500 0.90 -
SOLCI001040500       -            727 EOG0936033H          -            698   1.7e-41  144.2   3.9   1   5   0.00013     0.018   15.2   0.0   171   231    77   136    49   142 0.78 -
SOLCI001040500       -            727 EOG0936033H          -            698   1.7e-41  144.2   3.9   2   5   3.7e-06   0.00052   20.3   0.0   140   186   143   189   138   190 0.92 -
SOLCI001040500       -            727 EOG0936033H          -            698   1.7e-41  144.2   3.9   3   5   5.3e-22   7.4e-20   72.7   0.5   116   394   189   457   186   468 0.93 -
SOLCI001040500       -            727 EOG0936033H          -            698   1.7e-41  144.2   3.9   4   5   7.9e-10   1.1e-07   32.4   0.0   308   463   473   626   452   629 0.87 -
SOLCI001040500       -            727 EOG0936033H          -            698   1.7e-41  144.2   3.9   5   5       3.6     5e+02    0.5   0.0   547   611   615   681   610   686 0.60 -
SOLCI005575200       -            755 EOG0936033H          -            698   3.3e-41  143.2   0.0   1   4   2.2e-13   3.1e-11   44.2   0.0    67   230    19   184    11   195 0.90 -
SOLCI005575200       -            755 EOG0936033H          -            698   3.3e-41  143.2   0.0   2   4   1.2e-11   1.7e-09   38.4   0.1   183   343   201   356   189   356 0.92 -
SOLCI005575200       -            755 EOG0936033H          -            698   3.3e-41  143.2   0.0   3   4   1.1e-12   1.5e-10   41.9   0.4   189   405   308   525   303   530 0.89 -
SOLCI005575200       -            755 EOG0936033H          -            698   3.3e-41  143.2   0.0   4   4   0.00021     0.029   14.5   0.0   107   168   564   626   562   638 0.91 -
SOLCI000650600       -            493 EOG0936033H          -            698   3.4e-41  143.2   9.8   1   3      0.06       8.3    6.4   0.0    23    92   139   214   115   235 0.76 -
SOLCI000650600       -            493 EOG0936033H          -            698   3.4e-41  143.2   9.8   2   3   6.4e-30   8.9e-28   98.8   5.3   276   448   240   415   233   420 0.94 -
SOLCI000650600       -            493 EOG0936033H          -            698   3.4e-41  143.2   9.8   3   3   1.3e-12   1.7e-10   41.7   0.0   128   205   404   482   400   488 0.88 -
SOLCI007500900       -            577 EOG0936033H          -            698   6.4e-41  142.3   3.6   1   2   1.1e-13   1.6e-11   45.1   0.1    89   241    80   231     5   234 0.78 -
SOLCI007500900       -            577 EOG0936033H          -            698   6.4e-41  142.3   3.6   2   2   1.8e-29   2.6e-27   97.3   0.5   146   411   234   493   228   507 0.92 -
SOLCI005606200       -            794 EOG0936033H          -            698   6.9e-41  142.2   0.7   1   3   8.6e-12   1.2e-09   38.9   0.1   315   437   160   289   155   291 0.91 -
SOLCI005606200       -            794 EOG0936033H          -            698   6.9e-41  142.2   0.7   2   3   5.4e-31   7.5e-29  102.4   0.0   320   598   274   567   274   585 0.86 -
SOLCI005606200       -            794 EOG0936033H          -            698   6.9e-41  142.2   0.7   3   3     0.034       4.7    7.2   0.0   207   324   545   664   524   680 0.75 -
SOLCI003074500       -            721 EOG0936033H          -            698   8.1e-41  141.9   9.4   1   4   1.8e-07   2.5e-05   24.7   0.2   311   439    36   158    25   164 0.49 -
SOLCI003074500       -            721 EOG0936033H          -            698   8.1e-41  141.9   9.4   2   4   7.2e-10     1e-07   32.6   0.5    99   195   125   217   121   219 0.82 -
SOLCI003074500       -            721 EOG0936033H          -            698   8.1e-41  141.9   9.4   3   4   4.4e-10   6.1e-08   33.3   0.2   148   209   205   262   199   277 0.88 -
SOLCI003074500       -            721 EOG0936033H          -            698   8.1e-41  141.9   9.4   4   4   1.4e-21     2e-19   71.2   0.0   128   445   287   595   264   617 0.89 -
SOLCI002775000       -            651 EOG0936033H          -            698   1.3e-40  141.2   0.3   1   4      0.02       2.8    8.0   0.0   282   359    18    95    11   106 0.68 -
SOLCI002775000       -            651 EOG0936033H          -            698   1.3e-40  141.2   0.3   2   4   5.5e-07   7.6e-05   23.0   0.0    99   206   114   218    97   222 0.81 -
SOLCI002775000       -            651 EOG0936033H          -            698   1.3e-40  141.2   0.3   3   4   3.6e-31     5e-29  103.0   0.1   105   410   223   522   215   538 0.94 -
SOLCI002775000       -            651 EOG0936033H          -            698   1.3e-40  141.2   0.3   4   4      0.67        93    2.9   0.0   320   377   531   590   524   597 0.61 -
SOLCI005700900       -            705 EOG0936033H          -            698   1.3e-40  141.2   4.2   1   3     4e-22   5.6e-20   73.1   5.3    77   411    46   378    17   379 0.87 -
SOLCI005700900       -            705 EOG0936033H          -            698   1.3e-40  141.2   4.2   2   3   8.6e-08   1.2e-05   25.7   0.0   482   605   381   507   378   512 0.88 -
SOLCI005700900       -            705 EOG0936033H          -            698   1.3e-40  141.2   4.2   3   3   5.5e-11   7.6e-09   36.3   0.0    98   238   503   646   500   654 0.83 -
SOLCI002631500       -            704 EOG0936033H          -            698   1.5e-40  141.1   5.3   1   3   4.4e-22   6.1e-20   72.9   0.5   184   398    38   250    26   255 0.93 -
SOLCI002631500       -            704 EOG0936033H          -            698   1.5e-40  141.1   5.3   2   3     2e-18   2.8e-16   60.8   0.3    98   410   256   569   250   572 0.89 -
SOLCI002631500       -            704 EOG0936033H          -            698   1.5e-40  141.1   5.3   3   3   1.4e-07   1.9e-05   25.0   0.0   109   219   471   582   415   629 0.61 -
SOLCI002661400       -            530 EOG0936033H          -            698   1.6e-40  140.9   2.9   1   3   1.9e-05    0.0026   18.0   0.0   318   428    12   121     1   134 0.79 -
SOLCI002661400       -            530 EOG0936033H          -            698   1.6e-40  140.9   2.9   2   3   1.9e-20   2.7e-18   67.5   0.4   317   461   147   290   129   303 0.90 -
SOLCI002661400       -            530 EOG0936033H          -            698   1.6e-40  140.9   2.9   3   3   2.7e-16   3.7e-14   53.8   0.1   270   440   306   474   301   483 0.90 -
SOLCI005683600       -            472 EOG0936033H          -            698     2e-40  140.6   0.0   1   2   2.7e-27   3.8e-25   90.1   0.0   253   435   131   316   120   326 0.93 -
SOLCI005683600       -            472 EOG0936033H          -            698     2e-40  140.6   0.0   2   2   2.1e-13   2.9e-11   44.3   0.0   348   466   334   452   325   469 0.94 -
SOLCI006836000       -            638 EOG0936033H          -            698     2e-40  140.6   0.8   1   3   1.9e-07   2.6e-05   24.6   0.2   291   450    31   190    21   192 0.94 -
SOLCI006836000       -            638 EOG0936033H          -            698     2e-40  140.6   0.8   2   3   2.4e-14   3.4e-12   47.3   0.0   144   266   189   311   187   325 0.86 -
SOLCI006836000       -            638 EOG0936033H          -            698     2e-40  140.6   0.8   3   3   1.8e-19   2.5e-17   64.3   0.0   218   462   335   568   333   577 0.91 -
SOLCI001935300       -            662 EOG0936033H          -            698   2.4e-40  140.4   0.0   1   3   1.9e-19   2.6e-17   64.2   0.0    79   314    25   256    15   265 0.92 -
SOLCI001935300       -            662 EOG0936033H          -            698   2.4e-40  140.4   0.0   2   3   3.2e-15   4.4e-13   50.3   0.0   253   446   261   454   254   456 0.91 -
SOLCI001935300       -            662 EOG0936033H          -            698   2.4e-40  140.4   0.0   3   3   8.8e-12   1.2e-09   38.9   0.0   245   416   354   525   353   535 0.90 -
SOLCI002277900       -            656 EOG0936033H          -            698     3e-40  140.0   2.7   1   5     6e-10   8.3e-08   32.8   0.0   141   239    58   151    46   153 0.89 -
SOLCI002277900       -            656 EOG0936033H          -            698     3e-40  140.0   2.7   2   5     5e-09   6.9e-07   29.8   0.0   155   244   103   187    95   211 0.82 -
SOLCI002277900       -            656 EOG0936033H          -            698     3e-40  140.0   2.7   3   5   1.2e-10   1.7e-08   35.1   0.3   139   240   211   307   186   310 0.83 -
SOLCI002277900       -            656 EOG0936033H          -            698     3e-40  140.0   2.7   4   5   5.6e-06   0.00077   19.7   0.0   148   214   313   378   306   389 0.54 -
SOLCI002277900       -            656 EOG0936033H          -            698     3e-40  140.0   2.7   5   5     9e-10   1.2e-07   32.2   0.0   312   445   403   536   391   554 0.93 -
SOLCI001304300       -            741 EOG0936033H          -            698   3.2e-40  140.0   3.1   1   2   2.1e-15   2.9e-13   50.8   0.0   238   401   107   265    80   275 0.63 -
SOLCI001304300       -            741 EOG0936033H          -            698   3.2e-40  140.0   3.1   2   2   4.4e-27   6.1e-25   89.5   1.4   151   463   254   558   253   570 0.91 -
SOLCI005367200       -            658 EOG0936033H          -            698   5.1e-40  139.3   0.0   1   1   5.5e-42   7.6e-40  138.7   0.0    94   582    38   522    20   597 0.83 -
SOLCI001264300       -            628 EOG0936033H          -            698   7.7e-40  138.7   0.4   1   2   1.6e-09   2.2e-07   31.4   0.0    85   202    31   146     8   153 0.87 -
SOLCI001264300       -            628 EOG0936033H          -            698   7.7e-40  138.7   0.4   2   2   1.9e-31   2.6e-29  103.9   0.9   144   423   158   429   149   447 0.92 -
SOLCI006707600       -            417 EOG0936033H          -            698   8.1e-40  138.6   2.5   1   2   5.2e-22   7.2e-20   72.7   0.1    27   251    18   253     3   256 0.73 -
SOLCI006707600       -            417 EOG0936033H          -            698   8.1e-40  138.6   2.5   2   2   2.7e-19   3.7e-17   63.7   0.4   406   512   270   382   265   397 0.83 -
SOLCI001462000       -            731 EOG0936033H          -            698   9.5e-40  138.4   1.2   1   3    0.0092       1.3    9.1   0.0    84   155    31   100    20   117 0.84 -
SOLCI001462000       -            731 EOG0936033H          -            698   9.5e-40  138.4   1.2   2   3   1.1e-22   1.5e-20   74.9   0.0   209   450    87   323    85   325 0.95 -
SOLCI001462000       -            731 EOG0936033H          -            698   9.5e-40  138.4   1.2   3   3   5.3e-18   7.3e-16   59.4   0.2   122   359   304   538   303   596 0.83 -
SOLCI003620000       -            743 EOG0936033H          -            698   1.4e-39  137.9   0.2   1   3   2.8e-08   3.9e-06   27.3   0.0    56   187    16   145     2   164 0.85 -
SOLCI003620000       -            743 EOG0936033H          -            698   1.4e-39  137.9   0.2   2   3   9.3e-18   1.3e-15   58.6   0.1   186   391   179   378   175   389 0.92 -
SOLCI003620000       -            743 EOG0936033H          -            698   1.4e-39  137.9   0.2   3   3     4e-18   5.6e-16   59.8   0.0   147   416   338   606   334   613 0.82 -
SOLCI004319000       -            329 EOG0936033H          -            698   1.7e-39  137.6   0.2   1   2   4.9e-21   6.8e-19   69.5   0.0    74   278    30   239     7   239 0.89 -
SOLCI004319000       -            329 EOG0936033H          -            698   1.7e-39  137.6   0.2   2   2   2.6e-22   3.6e-20   73.7   0.0   251   450   107   309   101   317 0.87 -
SOLCI004603700       -            512 EOG0936033H          -            698   2.1e-39  137.3  12.9   1   3      0.24        33    4.4   0.2   387   433   131   177    79   195 0.79 -
SOLCI004603700       -            512 EOG0936033H          -            698   2.1e-39  137.3  12.9   2   3   0.00061     0.085   13.0   0.1   276   319   193   236   176   252 0.79 -
SOLCI004603700       -            512 EOG0936033H          -            698   2.1e-39  137.3  12.9   3   3   1.6e-36   2.2e-34  120.7   5.6    97   316   258   480   237   489 0.94 -
SOLCI001923700       -            387 EOG0936033H          -            698   2.7e-39  136.9   3.4   1   2   2.9e-27     4e-25   90.1   1.3   114   390    45   330    13   331 0.86 -
SOLCI001923700       -            387 EOG0936033H          -            698   2.7e-39  136.9   3.4   2   2   1.5e-16   2.1e-14   54.7   0.0   125   246   234   358   233   373 0.93 -
SOLCI005451600       -            478 EOG0936033H          -            698   3.5e-39  136.5   8.5   1   3   3.2e-07   4.4e-05   23.8   0.1    66   159    74   173    52   190 0.67 -
SOLCI005451600       -            478 EOG0936033H          -            698   3.5e-39  136.5   8.5   2   3   9.9e-24   1.4e-21   78.4   0.4   253   421    94   271    92   271 0.89 -
SOLCI005451600       -            478 EOG0936033H          -            698   3.5e-39  136.5   8.5   3   3   2.5e-16   3.5e-14   53.9   0.6   330   427   250   347   247   353 0.95 -
SOLCI005873300       -            492 EOG0936033H          -            698   3.9e-39  136.4   7.1   1   4   2.1e-19   2.8e-17   64.1   0.1   284   412   131   263   108   268 0.92 -
SOLCI005873300       -            492 EOG0936033H          -            698   3.9e-39  136.4   7.1   2   4   2.8e-11   3.9e-09   37.2   0.1   346   412   268   334   262   337 0.95 -
SOLCI005873300       -            492 EOG0936033H          -            698   3.9e-39  136.4   7.1   3   4   1.9e-05    0.0027   17.9   0.0   351   404   343   396   338   401 0.94 -
SOLCI005873300       -            492 EOG0936033H          -            698   3.9e-39  136.4   7.1   4   4     9e-06    0.0012   19.0   0.2   551   606   413   471   394   486 0.47 -
SOLCI005287700       -            761 EOG0936033H          -            698     6e-39  135.8   2.9   1   5   7.2e-10     1e-07   32.6   0.7   265   449    47   226    37   227 0.92 -
SOLCI005287700       -            761 EOG0936033H          -            698     6e-39  135.8   2.9   2   5   3.3e-11   4.6e-09   37.0   0.2   411   581   153   330   152   340 0.80 -
SOLCI005287700       -            761 EOG0936033H          -            698     6e-39  135.8   2.9   3   5   2.7e-08   3.7e-06   27.4   0.0   403   546   343   489   336   494 0.83 -
SOLCI005287700       -            761 EOG0936033H          -            698     6e-39  135.8   2.9   4   5   1.1e-11   1.5e-09   38.5   0.0   308   442   487   621   483   625 0.81 -
SOLCI005287700       -            761 EOG0936033H          -            698     6e-39  135.8   2.9   5   5       7.6     1e+03   -0.6   0.0   584   612   667   695   627   702 0.73 -
SOLCI004243500       -            688 EOG0936033H          -            698     7e-39  135.5   2.5   1   2   9.6e-27   1.3e-24   88.3   0.5    56   309    37   278    18   292 0.88 -
SOLCI004243500       -            688 EOG0936033H          -            698     7e-39  135.5   2.5   2   2   5.6e-14   7.8e-12   46.1   0.2   227   468   266   500   251   511 0.69 -
SOLCI007336400       -            882 EOG0936033H          -            698   7.2e-39  135.5   8.8   1   5    0.0002     0.028   14.6   0.0   340   428    61   145    51   159 0.90 -
SOLCI007336400       -            882 EOG0936033H          -            698   7.2e-39  135.5   8.8   2   5     3e-05    0.0042   17.3   0.0    84   224   177   315   155   318 0.87 -
SOLCI007336400       -            882 EOG0936033H          -            698   7.2e-39  135.5   8.8   3   5   3.2e-12   4.4e-10   40.3   0.5   143   341   200   397   192   406 0.90 -
SOLCI007336400       -            882 EOG0936033H          -            698   7.2e-39  135.5   8.8   4   5   2.1e-08   2.9e-06   27.8   0.1   257   439   415   593   407   600 0.82 -
SOLCI007336400       -            882 EOG0936033H          -            698   7.2e-39  135.5   8.8   5   5   2.8e-16   3.9e-14   53.7   0.1   243   463   598   817   594   836 0.93 -
SOLCI006295600       -            654 EOG0936033H          -            698   1.3e-38  134.6  10.9   1   3   3.7e-22   5.1e-20   73.2   6.4   140   449   161   480    64   485 0.84 -
SOLCI006295600       -            654 EOG0936033H          -            698   1.3e-38  134.6  10.9   2   3   1.6e-13   2.2e-11   44.7   0.0   350   431   486   567   482   567 0.97 -
SOLCI006295600       -            654 EOG0936033H          -            698   1.3e-38  134.6  10.9   3   3   2.3e-10   3.2e-08   34.2   0.0   352   467   523   638   522   650 0.93 -
SOLCI001122100       -            548 EOG0936033H          -            698   1.4e-38  134.6   0.6   1   4      0.53        73    3.3   0.0   377   417   129   169    90   178 0.78 -
SOLCI001122100       -            548 EOG0936033H          -            698   1.4e-38  134.6   0.6   2   4    0.0017      0.24   11.5   0.0   144   235   135   232   118   239 0.82 -
SOLCI001122100       -            548 EOG0936033H          -            698   1.4e-38  134.6   0.6   3   4   1.9e-23   2.6e-21   77.5   0.0   321   464   247   394   241   404 0.66 -
SOLCI001122100       -            548 EOG0936033H          -            698   1.4e-38  134.6   0.6   4   4   3.5e-12   4.8e-10   40.2   0.0   367   460   399   492   392   502 0.95 -
SOLCI002568200       -            491 EOG0936033H          -            698   1.5e-38  134.5   3.5   1   2     0.017       2.4    8.2   0.0   351   401   168   218   157   246 0.86 -
SOLCI002568200       -            491 EOG0936033H          -            698   1.5e-38  134.5   3.5   2   2   1.9e-37   2.6e-35  123.7   2.4   209   415   268   477   258   483 0.94 -
SOLCI001219600       -            584 EOG0936033H          -            698   1.5e-38  134.4   0.1   1   3      0.01       1.4    8.9   0.0    13    91   124   205   114   211 0.90 -
SOLCI001219600       -            584 EOG0936033H          -            698   1.5e-38  134.4   0.1   2   3     1e-25   1.4e-23   84.9   0.2   269   516   214   467   204   474 0.90 -
SOLCI001219600       -            584 EOG0936033H          -            698   1.5e-38  134.4   0.1   3   3   1.2e-15   1.7e-13   51.6   0.0   270   463   387   582   386   584 0.92 -
SOLCI006508900       -            600 EOG0936033H          -            698   1.7e-38  134.3   5.5   1   2   1.3e-13   1.8e-11   44.9   0.3    94   249    58   212    36   220 0.80 -
SOLCI006508900       -            600 EOG0936033H          -            698   1.7e-38  134.3   5.5   2   2   4.8e-27   6.7e-25   89.3   0.7   179   463   243   522   233   526 0.94 -
SOLCI006485100       -            894 EOG0936033H          -            698   2.7e-38  133.6   2.0   1   3   3.7e-08   5.1e-06   26.9   0.0   318   401   116   198    87   205 0.79 -
SOLCI006485100       -            894 EOG0936033H          -            698   2.7e-38  133.6   2.0   2   3   1.1e-05    0.0015   18.8   0.0   183   278   217   314   208   319 0.91 -
SOLCI006485100       -            894 EOG0936033H          -            698   2.7e-38  133.6   2.0   3   3     1e-25   1.4e-23   85.0   0.5    79   465   319   701   315   720 0.87 -
SOLCI004438700       -            802 EOG0936033H          -            698   3.6e-38  133.2  10.3   1   6      0.07       9.7    6.2   0.3    29   150    16   139     5   141 0.78 -
SOLCI004438700       -            802 EOG0936033H          -            698   3.6e-38  133.2  10.3   2   6   9.9e-08   1.4e-05   25.5   0.0   265   376   117   227   100   242 0.86 -
SOLCI004438700       -            802 EOG0936033H          -            698   3.6e-38  133.2  10.3   3   6   3.5e-13   4.8e-11   43.5   0.8   302   540   256   495   239   501 0.86 -
SOLCI004438700       -            802 EOG0936033H          -            698   3.6e-38  133.2  10.3   4   6   9.2e-05     0.013   15.7   0.1   386   430   505   549   472   570 0.74 -
SOLCI004438700       -            802 EOG0936033H          -            698   3.6e-38  133.2  10.3   5   6   9.8e-14   1.4e-11   45.3   0.0    82   224   577   717   570   724 0.93 -
SOLCI004438700       -            802 EOG0936033H          -            698   3.6e-38  133.2  10.3   6   6       4.5   6.3e+02    0.2   0.0   343   381   733   772   712   777 0.73 -
SOLCI001246800       -           1038 EOG0936033H          -            698     5e-38  132.7   0.5   1   5   1.4e-07   1.9e-05   25.0   0.0   139   206    87   150    71   196 0.80 -
SOLCI001246800       -           1038 EOG0936033H          -            698     5e-38  132.7   0.5   2   5   1.5e-06   0.00021   21.6   0.0   231   390   214   368   212   382 0.86 -
SOLCI001246800       -           1038 EOG0936033H          -            698     5e-38  132.7   0.5   3   5   2.1e-12     3e-10   40.9   0.1   164   390   346   567   345   582 0.88 -
SOLCI001246800       -           1038 EOG0936033H          -            698     5e-38  132.7   0.5   4   5    0.0087       1.2    9.2   0.0   309   378   592   660   587   665 0.90 -
SOLCI001246800       -           1038 EOG0936033H          -            698     5e-38  132.7   0.5   5   5     3e-09   4.2e-07   30.5   0.0   283   460   667   841   659   848 0.84 -
SOLCI000835400       -            680 EOG0936033H          -            698   7.2e-38  132.2   0.4   1   3   9.3e-09   1.3e-06   28.9   0.0   105   208   126   225    60   255 0.84 -
SOLCI000835400       -            680 EOG0936033H          -            698   7.2e-38  132.2   0.4   2   3   7.3e-20     1e-17   65.6   0.1   309   491   158   341   147   350 0.93 -
SOLCI000835400       -            680 EOG0936033H          -            698   7.2e-38  132.2   0.4   3   3   1.8e-15   2.5e-13   51.1   0.0   147   359   401   615   385   635 0.87 -
SOLCI004717000       -            722 EOG0936033H          -            698   8.9e-38  131.9   0.3   1   2   1.4e-26   1.9e-24   87.8   0.2    25   427    27   428    17   429 0.86 -
SOLCI004717000       -            722 EOG0936033H          -            698   8.9e-38  131.9   0.3   2   2   6.2e-13   8.6e-11   42.7   0.0   320   428   423   528   415   534 0.91 -
SOLCI004080700       -            597 EOG0936033H          -            698   9.9e-38  131.7   7.1   1   3     4e-06   0.00055   20.2   0.0   480   608    75   206    49   210 0.80 -
SOLCI004080700       -            597 EOG0936033H          -            698   9.9e-38  131.7   7.1   2   3   2.4e-24   3.3e-22   80.4   6.4    90   309   191   408   183   413 0.93 -
SOLCI004080700       -            597 EOG0936033H          -            698   9.9e-38  131.7   7.1   3   3   4.8e-14   6.7e-12   46.4   0.2   320   438   384   502   366   516 0.92 -
SOLCI005079900       -            558 EOG0936033H          -            698   1.4e-37  131.2  11.0   1   4   3.1e-12   4.3e-10   40.4   0.2   299   514    21   233     5   234 0.90 -
SOLCI005079900       -            558 EOG0936033H          -            698   1.4e-37  131.2  11.0   2   4   8.1e-13   1.1e-10   42.3   0.3   139   261   165   282   155   307 0.80 -
SOLCI005079900       -            558 EOG0936033H          -            698   1.4e-37  131.2  11.0   3   4   4.1e-08   5.7e-06   26.8   0.2   319   413   235   332   230   335 0.94 -
SOLCI005079900       -            558 EOG0936033H          -            698   1.4e-37  131.2  11.0   4   4   2.2e-15   3.1e-13   50.8   0.0   109   237   333   462   325   468 0.91 -
SOLCI006585300       -            584 EOG0936033H          -            698   1.6e-37  131.0   0.5   1   2   1.2e-10   1.7e-08   35.1   0.0   117   235    23   136     9   160 0.85 -
SOLCI006585300       -            584 EOG0936033H          -            698   1.6e-37  131.0   0.5   2   2   2.8e-28   3.9e-26   93.4   0.3   176   439   182   443   170   449 0.92 -
SOLCI000470000       -            479 EOG0936033H          -            698   2.9e-37  130.2   0.2   1   1   2.3e-38   3.2e-36  126.8   0.2   213   526   105   428    99   460 0.81 -
SOLCI007491700       -            539 EOG0936033H          -            698   2.9e-37  130.2   0.0   1   3     8e-17   1.1e-14   55.5   0.0   208   371    74   232    22   238 0.92 -
SOLCI007491700       -            539 EOG0936033H          -            698   2.9e-37  130.2   0.0   2   3     2e-15   2.8e-13   50.9   0.0   482   611   209   342   207   349 0.86 -
SOLCI007491700       -            539 EOG0936033H          -            698   2.9e-37  130.2   0.0   3   3   7.4e-11     1e-08   35.8   0.1   112   224   345   457   342   464 0.89 -
SOLCI003575300       -            729 EOG0936033H          -            698   4.3e-37  129.6  13.4   1   3   3.2e-18   4.4e-16   60.2   2.3   186   440    89   344    80   347 0.94 -
SOLCI003575300       -            729 EOG0936033H          -            698   4.3e-37  129.6  13.4   2   3   2.8e-09   3.8e-07   30.6   0.4   295   426   301   434   291   442 0.90 -
SOLCI003575300       -            729 EOG0936033H          -            698   4.3e-37  129.6  13.4   3   3   5.7e-19   7.9e-17   62.6   0.2   177   437   351   616   348   624 0.88 -
SOLCI000673300       -            704 EOG0936033H          -            698   5.3e-37  129.3   0.1   1   3   8.7e-13   1.2e-10   42.2   0.1    84   207   101   224    94   240 0.90 -
SOLCI000673300       -            704 EOG0936033H          -            698   5.3e-37  129.3   0.1   2   3   0.00013     0.018   15.2   0.0   142   206   264   324   230   325 0.86 -
SOLCI000673300       -            704 EOG0936033H          -            698   5.3e-37  129.3   0.1   3   3   6.9e-25   9.5e-23   82.2   0.0   223   515   278   568   271   574 0.90 -
SOLCI003619400       -            591 EOG0936033H          -            698   6.6e-37  129.0   1.1   1   3   8.7e-28   1.2e-25   91.8   0.0   139   320   133   317    75   324 0.90 -
SOLCI003619400       -            591 EOG0936033H          -            698   6.6e-37  129.0   1.1   2   3   1.4e-05     0.002   18.4   0.0   303   411   384   498   373   502 0.89 -
SOLCI003619400       -            591 EOG0936033H          -            698   6.6e-37  129.0   1.1   3   3   6.7e-05    0.0093   16.1   0.1   250   300   504   554   492   562 0.55 -
SOLCI002438100       -            614 EOG0936033H          -            698   7.9e-37  128.8   3.0   1   4   1.3e-10   1.9e-08   35.0   0.0   105   207    88   186    70   204 0.83 -
SOLCI002438100       -            614 EOG0936033H          -            698   7.9e-37  128.8   3.0   2   4   1.4e-11     2e-09   38.2   0.0   315   445   157   286   157   286 0.77 -
SOLCI002438100       -            614 EOG0936033H          -            698   7.9e-37  128.8   3.0   3   4   2.1e-21   2.9e-19   70.7   0.6   139   407   254   519   243   524 0.88 -
SOLCI002438100       -            614 EOG0936033H          -            698   7.9e-37  128.8   3.0   4   4       4.3     6e+02    0.2   0.1   560   613   541   594   531   609 0.76 -
SOLCI005997200       -            564 EOG0936033H          -            698   1.4e-36  128.0   5.5   1   3   4.3e-10   5.9e-08   33.3   0.1   347   462    44   157    16   162 0.79 -
SOLCI005997200       -            564 EOG0936033H          -            698   1.4e-36  128.0   5.5   2   3     1e-20   1.4e-18   68.4   0.3    85   253   156   314   151   325 0.90 -
SOLCI005997200       -            564 EOG0936033H          -            698   1.4e-36  128.0   5.5   3   3   3.3e-08   4.5e-06   27.1   0.1   185   308   349   472   322   479 0.62 -
SOLCI006791900       -            379 EOG0936033H          -            698   1.6e-36  127.7   1.6   1   2   3.3e-19   4.6e-17   63.4   0.1    76   257    17   207     5   214 0.84 -
SOLCI006791900       -            379 EOG0936033H          -            698   1.6e-36  127.7   1.6   2   2   7.4e-18     1e-15   59.0   0.2   295   441   210   359   208   364 0.61 -
SOLCI000278900       -            237 EOG0936033H          -            698   1.7e-36  127.7   4.1   1   2   3.5e-12   4.8e-10   40.2   0.0   392   448     2    58     1    63 0.95 -
SOLCI000278900       -            237 EOG0936033H          -            698   1.7e-36  127.7   4.1   2   2     3e-28   4.2e-26   93.3   1.8   303   478    50   229    48   233 0.91 -
SOLCI007024700       -            739 EOG0936033H          -            698   1.7e-36  127.7   0.3   1   2     6e-27   8.3e-25   89.0   0.0   112   449   169   505   156   508 0.94 -
SOLCI007024700       -            739 EOG0936033H          -            698   1.7e-36  127.7   0.3   2   2   1.5e-10   2.1e-08   34.8   0.0   317   410   506   603   504   609 0.93 -
SOLCI005151200       -            711 EOG0936033H          -            698   2.1e-36  127.3   0.0   1   1     1e-37   1.4e-35  124.6   0.0   299   627   207   553   204   572 0.88 -
SOLCI001442000       -            759 EOG0936033H          -            698   4.2e-36  126.3   1.5   1   4   4.7e-25   6.5e-23   82.8   0.2    17   400    20   403     8   416 0.84 -
SOLCI001442000       -            759 EOG0936033H          -            698   4.2e-36  126.3   1.5   2   4   1.5e-08   2.1e-06   28.2   0.0   482   566   316   404   286   451 0.63 -
SOLCI001442000       -            759 EOG0936033H          -            698   4.2e-36  126.3   1.5   3   4   2.1e-07     3e-05   24.4   0.0   149   239   426   515   413   520 0.74 -
SOLCI001442000       -            759 EOG0936033H          -            698   4.2e-36  126.3   1.5   4   4   0.00091      0.13   12.4   0.0   466   581   506   622   501   683 0.77 -
SOLCI000669300       -            552 EOG0936033H          -            698   5.9e-36  125.9   0.0   1   2   1.3e-34   1.8e-32  114.4   0.0    97   464    69   437    18   452 0.90 -
SOLCI000669300       -            552 EOG0936033H          -            698   5.9e-36  125.9   0.0   2   2   2.2e-05    0.0031   17.7   0.0   105   226   354   476   350   492 0.81 -
SOLCI001729000       -            853 EOG0936033H          -            698   7.1e-36  125.6   3.7   1   4   4.8e-08   6.6e-06   26.5   0.1    64   231   103   270    90   281 0.81 -
SOLCI001729000       -            853 EOG0936033H          -            698   7.1e-36  125.6   3.7   2   4   5.7e-08   7.8e-06   26.3   0.0   308   391   278   360   265   362 0.88 -
SOLCI001729000       -            853 EOG0936033H          -            698   7.1e-36  125.6   3.7   3   4   1.1e-11   1.5e-09   38.6   0.1   385   580   319   520   290   521 0.86 -
SOLCI001729000       -            853 EOG0936033H          -            698   7.1e-36  125.6   3.7   4   4   1.2e-17   1.7e-15   58.2   0.0   186   410   495   718   492   751 0.93 -
SOLCI002302700       -            744 EOG0936033H          -            698   8.4e-36  125.4   3.7   1   2   1.4e-09   1.9e-07   31.6   0.0    85   246    76   237    30   240 0.79 -
SOLCI002302700       -            744 EOG0936033H          -            698   8.4e-36  125.4   3.7   2   2     5e-31   6.9e-29  102.5   1.6   109   480   202   568   201   609 0.87 -
SOLCI005818800       -            585 EOG0936033H          -            698   9.8e-36  125.1   0.2   1   2   9.3e-24   1.3e-21   78.5   0.1   308   567    68   331    63   340 0.88 -
SOLCI005818800       -            585 EOG0936033H          -            698   9.8e-36  125.1   0.2   2   2   4.4e-16   6.1e-14   53.1   0.0   171   381   239   448   238   451 0.87 -
SOLCI006570200       -            426 EOG0936033H          -            698   1.3e-35  124.7   0.9   1   2   1.1e-12   1.5e-10   41.9   0.1   301   403   132   238    93   245 0.82 -
SOLCI006570200       -            426 EOG0936033H          -            698   1.3e-35  124.7   0.9   2   2   9.9e-25   1.4e-22   81.7   0.1   128   262   248   388   242   404 0.81 -
SOLCI002236200       -            721 EOG0936033H          -            698   1.7e-35  124.4   0.3   1   4     7e-05    0.0097   16.1   0.0   304   388    35   122    18   128 0.80 -
SOLCI002236200       -            721 EOG0936033H          -            698   1.7e-35  124.4   0.3   2   4    0.0004     0.055   13.6   0.0   143   208   151   213   140   232 0.83 -
SOLCI002236200       -            721 EOG0936033H          -            698   1.7e-35  124.4   0.3   3   4   7.2e-18   9.9e-16   59.0   0.0   246   449   286   488   236   489 0.92 -
SOLCI002236200       -            721 EOG0936033H          -            698   1.7e-35  124.4   0.3   4   4   7.7e-17   1.1e-14   55.6   0.0   245   440   386   581   384   589 0.96 -
SOLCI000914500       -            833 EOG0936033H          -            698   1.9e-35  124.2   7.9   1   2   9.7e-19   1.3e-16   61.9   2.9    82   451    54   428    36   443 0.88 -
SOLCI000914500       -            833 EOG0936033H          -            698   1.9e-35  124.2   7.9   2   2   1.8e-19   2.5e-17   64.3   0.2   355   596   471   718   467   761 0.87 -
SOLCI007165500       -            811 EOG0936033H          -            698   3.3e-35  123.4  14.6   1   5      0.27        37    4.2   0.1   285   349    41   102    27   109 0.81 -
SOLCI007165500       -            811 EOG0936033H          -            698   3.3e-35  123.4  14.6   2   5   7.2e-20     1e-17   65.6   2.0   250   526   104   382   102   384 0.92 -
SOLCI007165500       -            811 EOG0936033H          -            698   3.3e-35  123.4  14.6   3   5   1.8e-05    0.0025   18.0   0.3   293   371   385   462   383   487 0.78 -
SOLCI007165500       -            811 EOG0936033H          -            698   3.3e-35  123.4  14.6   4   5     4e-06   0.00056   20.2   0.3   143   207   473   533   464   534 0.92 -
SOLCI007165500       -            811 EOG0936033H          -            698   3.3e-35  123.4  14.6   5   5   3.7e-08   5.2e-06   26.9   0.0   161   240   522   605   517   609 0.90 -
SOLCI007218300       -            402 EOG0936033H          -            698   4.3e-35  123.0   1.8   1   1   9.5e-37   1.3e-34  121.4   1.8    88   389    85   395    79   400 0.89 -
SOLCI004142200       -            791 EOG0936033H          -            698   6.9e-35  122.3  10.8   1   3   6.5e-09     9e-07   29.4   0.1   164   343    30   208    14   208 0.84 -
SOLCI004142200       -            791 EOG0936033H          -            698   6.9e-35  122.3  10.8   2   3   1.1e-12   1.6e-10   41.8   1.5   128   361    64   295    61   300 0.89 -
SOLCI004142200       -            791 EOG0936033H          -            698   6.9e-35  122.3  10.8   3   3   2.8e-22   3.9e-20   73.6   0.2   245   610   281   651   281   657 0.84 -
SOLCI005434400       -            615 EOG0936033H          -            698   7.5e-35  122.2   2.9   1   2   2.4e-09   3.4e-07   30.8   0.5   120   365     8   247     2   253 0.86 -
SOLCI005434400       -            615 EOG0936033H          -            698   7.5e-35  122.2   2.9   2   2   3.5e-27   4.9e-25   89.8   0.1   183   514   269   603   244   611 0.90 -
SOLCI000174900       -            830 EOG0936033H          -            698   7.7e-35  122.2   0.3   1   3    0.0023      0.32   11.0   0.0   315   393    87   164    69   219 0.69 -
SOLCI000174900       -            830 EOG0936033H          -            698   7.7e-35  122.2   0.3   2   3   3.3e-18   4.6e-16   60.1   0.3   249   405   220   376   179   379 0.91 -
SOLCI000174900       -            830 EOG0936033H          -            698   7.7e-35  122.2   0.3   3   3   8.1e-14   1.1e-11   45.6   0.0   318   609   391   689   375   695 0.56 -
SOLCI004420700       -            667 EOG0936033H          -            698   1.2e-34  121.5   2.9   1   2   2.7e-14   3.7e-12   47.2   0.5   204   388    78   258    72   308 0.91 -
SOLCI004420700       -            667 EOG0936033H          -            698   1.2e-34  121.5   2.9   2   2   3.4e-22   4.7e-20   73.3   0.1   240   463   313   533   294   536 0.93 -
SOLCI000463100       -            526 EOG0936033H          -            698   1.5e-34  121.2   0.1   1   1     2e-36   2.8e-34  120.3   0.1   280   610   152   493   144   504 0.90 -
SOLCI004518700       -            597 EOG0936033H          -            698   1.8e-34  121.0   1.0   1   3   9.5e-19   1.3e-16   61.9   0.0   154   448    29   321    24   322 0.92 -
SOLCI004518700       -            597 EOG0936033H          -            698   1.8e-34  121.0   1.0   2   3    0.0096       1.3    9.0   0.0   164   209   311   351   304   371 0.82 -
SOLCI004518700       -            597 EOG0936033H          -            698   1.8e-34  121.0   1.0   3   3   6.1e-15   8.5e-13   49.3   0.1   180   381   389   589   370   592 0.85 -
SOLCI001590700       -            588 EOG0936033H          -            698     2e-34  120.8   2.4   1   2   3.3e-09   4.6e-07   30.4   0.0   353   500   235   389   228   398 0.90 -
SOLCI001590700       -            588 EOG0936033H          -            698     2e-34  120.8   2.4   2   2   3.8e-27   5.3e-25   89.7   0.6   293   464   398   571   393   587 0.91 -
SOLCI002236600       -            691 EOG0936033H          -            698   2.4e-34  120.6   6.7   1   4     0.065       8.9    6.3   0.0   103   172    78   145     9   153 0.70 -
SOLCI002236600       -            691 EOG0936033H          -            698   2.4e-34  120.6   6.7   2   4   7.4e-09     1e-06   29.2   0.1   118   209   167   254   147   262 0.79 -
SOLCI002236600       -            691 EOG0936033H          -            698   2.4e-34  120.6   6.7   3   4   1.8e-17   2.4e-15   57.7   0.4   107   250   257   395   254   406 0.94 -
SOLCI002236600       -            691 EOG0936033H          -            698   2.4e-34  120.6   6.7   4   4   1.6e-08   2.2e-06   28.1   0.0    74   211   422   560   395   587 0.80 -
SOLCI000194500       -            625 EOG0936033H          -            698   3.9e-34  119.9   7.0   1   4     2e-07   2.7e-05   24.5   0.3   241   346    81   186    76   188 0.96 -
SOLCI000194500       -            625 EOG0936033H          -            698   3.9e-34  119.9   7.0   2   4   3.6e-15     5e-13   50.1   0.9   119   243   131   253   130   254 0.89 -
SOLCI000194500       -            625 EOG0936033H          -            698   3.9e-34  119.9   7.0   3   4   1.5e-10     2e-08   34.9   0.2    94   208   238   343   232   347 0.83 -
SOLCI000194500       -            625 EOG0936033H          -            698   3.9e-34  119.9   7.0   4   4   4.3e-09   5.9e-07   30.0   0.0    43   222   349   530   338   545 0.85 -
SOLCI007091600       -            804 EOG0936033H          -            698   5.9e-34  119.3   3.4   1   3   1.5e-08     2e-06   28.2   0.0   496   595    71   177    56   178 0.87 -
SOLCI007091600       -            804 EOG0936033H          -            698   5.9e-34  119.3   3.4   2   3   4.9e-13   6.8e-11   43.0   0.1   270   480   116   327   116   343 0.91 -
SOLCI007091600       -            804 EOG0936033H          -            698   5.9e-34  119.3   3.4   3   3   2.9e-19   3.9e-17   63.6   1.2    94   410   280   595   270   627 0.90 -
SOLCI002318700       -            617 EOG0936033H          -            698   7.1e-34  119.0   4.8   1   4   4.8e-07   6.7e-05   23.2   0.1   133   202   103   169    93   195 0.82 -
SOLCI002318700       -            617 EOG0936033H          -            698   7.1e-34  119.0   4.8   2   4   1.4e-06    0.0002   21.7   0.0   252   400   152   298   150   302 0.88 -
SOLCI002318700       -            617 EOG0936033H          -            698   7.1e-34  119.0   4.8   3   4   4.4e-09     6e-07   30.0   0.2   106   220   278   391   271   404 0.83 -
SOLCI002318700       -            617 EOG0936033H          -            698   7.1e-34  119.0   4.8   4   4   2.8e-15   3.8e-13   50.5   0.1   302   481   403   583   398   592 0.92 -
SOLCI006099100       -            782 EOG0936033H          -            698   7.4e-34  118.9   0.0   1   5     2e-06   0.00028   21.2   0.0   138   209    29    96    19    99 0.90 -
SOLCI006099100       -            782 EOG0936033H          -            698   7.4e-34  118.9   0.0   2   5   5.1e-05     0.007   16.5   0.0   106   201    99   189    96   191 0.94 -
SOLCI006099100       -            782 EOG0936033H          -            698   7.4e-34  118.9   0.0   3   5   2.7e-08   3.7e-06   27.4   0.0   243   397   164   317   162   326 0.93 -
SOLCI006099100       -            782 EOG0936033H          -            698   7.4e-34  118.9   0.0   4   5   1.3e-14   1.9e-12   48.2   0.0    83   253   243   411   208   420 0.90 -
SOLCI006099100       -            782 EOG0936033H          -            698   7.4e-34  118.9   0.0   5   5   1.4e-07     2e-05   25.0   0.0   313   439   436   562   413   569 0.83 -
SOLCI002632800       -            605 EOG0936033H          -            698   8.8e-34  118.7   0.3   1   2    0.0016      0.22   11.6   0.0    80   191    85   196    20   197 0.80 -
SOLCI002632800       -            605 EOG0936033H          -            698   8.8e-34  118.7   0.3   2   2   2.3e-32   3.2e-30  106.9   0.0   148   445   188   476   184   485 0.94 -
SOLCI001388900       -            521 EOG0936033H          -            698   9.4e-34  118.6   2.9   1   4       2.5   3.4e+02    1.0   0.0   109   177    81   150    56   156 0.73 -
SOLCI001388900       -            521 EOG0936033H          -            698   9.4e-34  118.6   2.9   2   4   8.1e-16   1.1e-13   52.2   0.1   283   426   152   297   120   298 0.92 -
SOLCI001388900       -            521 EOG0936033H          -            698   9.4e-34  118.6   2.9   3   4   1.6e-17   2.2e-15   57.9   0.0   334   508   240   420   238   433 0.93 -
SOLCI001388900       -            521 EOG0936033H          -            698   9.4e-34  118.6   2.9   4   4   4.3e-07   5.9e-05   23.4   0.2   228   335   376   484   374   500 0.70 -
SOLCI006158300       -            761 EOG0936033H          -            698     1e-33  118.5  10.0   1   6      0.14        19    5.2   0.0    96   152    63   118    27   130 0.86 -
SOLCI006158300       -            761 EOG0936033H          -            698     1e-33  118.5  10.0   2   6      0.33        46    3.9   0.0    98   139   167   207   146   217 0.85 -
SOLCI006158300       -            761 EOG0936033H          -            698     1e-33  118.5  10.0   3   6   0.00065      0.09   12.9   0.1    90   193   263   365   251   369 0.91 -
SOLCI006158300       -            761 EOG0936033H          -            698     1e-33  118.5  10.0   4   6   3.6e-16     5e-14   53.4   2.3   348   542   351   543   342   549 0.92 -
SOLCI006158300       -            761 EOG0936033H          -            698     1e-33  118.5  10.0   5   6     1e-12   1.4e-10   42.0   0.9   312   451   448   586   433   587 0.92 -
SOLCI006158300       -            761 EOG0936033H          -            698     1e-33  118.5  10.0   6   6   2.8e-13   3.8e-11   43.9   0.1   159   264   568   672   566   698 0.67 -
SOLCI000288900       -            605 EOG0936033H          -            698     1e-33  118.5   5.9   1   5   3.9e-11   5.4e-09   36.8   0.1   319   415    98   197    40   227 0.88 -
SOLCI000288900       -            605 EOG0936033H          -            698     1e-33  118.5   5.9   2   5     2e-08   2.8e-06   27.8   0.1   179   250   267   337   198   341 0.79 -
SOLCI000288900       -            605 EOG0936033H          -            698     1e-33  118.5   5.9   3   5   5.5e-14   7.6e-12   46.2   0.1   117   238   275   396   254   399 0.92 -
SOLCI000288900       -            605 EOG0936033H          -            698     1e-33  118.5   5.9   4   5   7.4e-10     1e-07   32.5   0.0   128   223   317   413   316   468 0.92 -
SOLCI000288900       -            605 EOG0936033H          -            698     1e-33  118.5   5.9   5   5         5   6.9e+02    0.0   0.0   553   613   406   468   398   501 0.71 -
SOLCI005243300       -            654 EOG0936033H          -            698     1e-33  118.4   1.7   1   3   1.8e-11   2.5e-09   37.9   0.3   281   393    84   195    68   207 0.90 -
SOLCI005243300       -            654 EOG0936033H          -            698     1e-33  118.4   1.7   2   3   7.7e-07   0.00011   22.6   0.0   310   385   211   285   198   301 0.87 -
SOLCI005243300       -            654 EOG0936033H          -            698     1e-33  118.4   1.7   3   3   1.1e-06   0.00015   22.1   0.0   315   416   417   517   409   521 0.79 -
SOLCI002337100       -            757 EOG0936033H          -            698     1e-33  118.4  15.5   1   5   8.1e-06    0.0011   19.2   0.0    83   213    42   170    14   177 0.90 -
SOLCI002337100       -            757 EOG0936033H          -            698     1e-33  118.4  15.5   2   5   3.2e-05    0.0044   17.2   0.3   231   378   157   299   116   302 0.86 -
SOLCI002337100       -            757 EOG0936033H          -            698     1e-33  118.4  15.5   3   5   1.6e-09   2.2e-07   31.5   0.2   288   528   175   417   172   440 0.88 -
SOLCI002337100       -            757 EOG0936033H          -            698     1e-33  118.4  15.5   4   5   5.3e-11   7.3e-09   36.3   0.4   140   375   265   498   260   502 0.89 -
SOLCI002337100       -            757 EOG0936033H          -            698     1e-33  118.4  15.5   5   5   8.9e-17   1.2e-14   55.4   0.3   182   427   443   683   430   691 0.92 -
SOLCI000542500       -            886 EOG0936033H          -            698   1.1e-33  118.3   3.7   1   4   1.8e-09   2.5e-07   31.3   0.2    56   206   161   309   116   357 0.76 -
SOLCI000542500       -            886 EOG0936033H          -            698   1.1e-33  118.3   3.7   2   4   9.3e-05     0.013   15.7   0.1   145   216   355   422   316   451 0.76 -
SOLCI000542500       -            886 EOG0936033H          -            698   1.1e-33  118.3   3.7   3   4   1.7e-10   2.3e-08   34.7   0.0   373   548   482   655   454   656 0.78 -
SOLCI000542500       -            886 EOG0936033H          -            698   1.1e-33  118.3   3.7   4   4   5.5e-16   7.6e-14   52.8   0.1   182   411   561   789   546   808 0.89 -
SOLCI006336700       -            522 EOG0936033H          -            698     2e-33  117.5   0.1   1   2   3.1e-06   0.00042   20.6   0.0   302   398    35   134    24   142 0.84 -
SOLCI006336700       -            522 EOG0936033H          -            698     2e-33  117.5   0.1   2   2   9.9e-29   1.4e-26   94.9   0.3   138   438   148   440   134   482 0.88 -
SOLCI005213900       -            936 EOG0936033H          -            698   2.7e-33  117.1  15.0   1   5     0.008       1.1    9.3   0.0   157   206   105   150    83   152 0.83 -
SOLCI005213900       -            936 EOG0936033H          -            698   2.7e-33  117.1  15.0   2   5     6e-14   8.3e-12   46.0   1.0   224   393   105   270   104   280 0.96 -
SOLCI005213900       -            936 EOG0936033H          -            698   2.7e-33  117.1  15.0   3   5   4.1e-12   5.6e-10   40.0   4.8   351   611   298   558   283   575 0.89 -
SOLCI005213900       -            936 EOG0936033H          -            698   2.7e-33  117.1  15.0   4   5   0.00051      0.07   13.2   0.0   299   382   580   662   569   662 0.94 -
SOLCI005213900       -            936 EOG0936033H          -            698   2.7e-33  117.1  15.0   5   5   9.9e-09   1.4e-06   28.8   0.0   320   411   632   727   629   734 0.84 -
SOLCI006960500       -            799 EOG0936033H          -            698     3e-33  116.9   6.7   1   4     2e-07   2.8e-05   24.5   0.0    97   189   109   202    91   221 0.86 -
SOLCI006960500       -            799 EOG0936033H          -            698     3e-33  116.9   6.7   2   4   2.1e-11   2.9e-09   37.6   0.1   351   492   325   469   312   495 0.85 -
SOLCI006960500       -            799 EOG0936033H          -            698     3e-33  116.9   6.7   3   4   0.00025     0.035   14.2   0.0   530   634   441   542   426   548 0.77 -
SOLCI006960500       -            799 EOG0936033H          -            698     3e-33  116.9   6.7   4   4   4.6e-16   6.4e-14   53.0   1.4   143   305   545   710   482   722 0.55 -
SOLCI003665000       -            522 EOG0936033H          -            698   3.1e-33  116.9   2.3   1   2     1e-07   1.4e-05   25.4   0.1   157   211    46    99    10   110 0.73 -
SOLCI003665000       -            522 EOG0936033H          -            698   3.1e-33  116.9   2.3   2   2   5.8e-27     8e-25   89.1   0.5   117   446   107   428    95   442 0.89 -
SOLCI004828000       -            675 EOG0936033H          -            698   3.3e-33  116.8   0.9   1   3   3.7e-12   5.1e-10   40.2   0.1   303   451    23   170    14   176 0.94 -
SOLCI004828000       -            675 EOG0936033H          -            698   3.3e-33  116.8   0.9   2   3   7.8e-23   1.1e-20   75.4   0.1   110   413   169   469   168   477 0.89 -
SOLCI004828000       -            675 EOG0936033H          -            698   3.3e-33  116.8   0.9   3   3   0.00024     0.034   14.3   0.0   161   228   420   488   416   512 0.85 -
SOLCI004671100       -            639 EOG0936033H          -            698   3.8e-33  116.6   2.3   1   2   3.2e-06   0.00044   20.5   0.1   245   340   123   219   115   220 0.90 -
SOLCI004671100       -            639 EOG0936033H          -            698   3.8e-33  116.6   2.3   2   2   7.1e-30   9.8e-28   98.7   0.5   144   467   195   507   191   519 0.86 -
SOLCI000591500       -            508 EOG0936033H          -            698   5.8e-33  116.0   0.6   1   3   3.4e-06   0.00047   20.4   0.0   355   428    22    91    13   105 0.82 -
SOLCI000591500       -            508 EOG0936033H          -            698   5.8e-33  116.0   0.6   2   3   2.3e-27   3.1e-25   90.4   0.7   157   427   129   393   112   407 0.49 -
SOLCI000591500       -            508 EOG0936033H          -            698   5.8e-33  116.0   0.6   3   3     5e-05    0.0069   16.6   0.0   296   371   331   407   328   451 0.71 -
SOLCI007478000       -            589 EOG0936033H          -            698   7.2e-33  115.7   3.8   1   2     2e-10   2.7e-08   34.4   0.2    98   305    16   223     1   230 0.68 -
SOLCI007478000       -            589 EOG0936033H          -            698   7.2e-33  115.7   3.8   2   2   5.8e-25     8e-23   82.5   0.5   186   437   237   484   228   496 0.89 -
SOLCI002282800       -            559 EOG0936033H          -            698   8.9e-33  115.4   5.3   1   3   5.4e-18   7.4e-16   59.4   0.5   244   428    76   255    52   264 0.91 -
SOLCI002282800       -            559 EOG0936033H          -            698   8.9e-33  115.4   5.3   2   3     2e-11   2.8e-09   37.7   0.1   149   274   184   308   183   308 0.86 -
SOLCI002282800       -            559 EOG0936033H          -            698   8.9e-33  115.4   5.3   3   3   9.5e-11   1.3e-08   35.5   0.0   105   239   309   443   308   482 0.92 -
SOLCI003417500       -            751 EOG0936033H          -            698   9.7e-33  115.2   0.0   1   4   0.00012     0.016   15.3   0.0   301   393    62   152    17   160 0.79 -
SOLCI003417500       -            751 EOG0936033H          -            698   9.7e-33  115.2   0.0   2   4   0.00015     0.021   15.0   0.0   509   607   134   235   129   253 0.81 -
SOLCI003417500       -            751 EOG0936033H          -            698   9.7e-33  115.2   0.0   3   4   5.8e-11   8.1e-09   36.2   0.0    75   250   174   348   168   355 0.84 -
SOLCI003417500       -            751 EOG0936033H          -            698   9.7e-33  115.2   0.0   4   4   5.1e-17     7e-15   56.2   0.0   305   559   368   627   350   634 0.90 -
SOLCI004636900       -            632 EOG0936033H          -            698     1e-32  115.1   1.1   1   3   1.9e-11   2.6e-09   37.8   0.0   142   254    45   149    32   154 0.91 -
SOLCI004636900       -            632 EOG0936033H          -            698     1e-32  115.1   1.1   2   3   3.9e-08   5.4e-06   26.8   0.1   166   260   160   254   155   301 0.85 -
SOLCI004636900       -            632 EOG0936033H          -            698     1e-32  115.1   1.1   3   3   2.7e-14   3.8e-12   47.2   0.0   263   460   323   516   298   523 0.91 -
SOLCI003278300       -            830 EOG0936033H          -            698   1.1e-32  115.0   3.8   1   6   3.6e-08     5e-06   26.9   0.0    73   275    16   218    12   222 0.80 -
SOLCI003278300       -            830 EOG0936033H          -            698   1.1e-32  115.0   3.8   2   6   4.1e-06   0.00056   20.2   0.1   249   450   122   322   119   322 0.76 -
SOLCI003278300       -            830 EOG0936033H          -            698   1.1e-32  115.0   3.8   3   6   0.00017     0.024   14.8   0.0   323   390   297   363   291   366 0.75 -
SOLCI003278300       -            830 EOG0936033H          -            698   1.1e-32  115.0   3.8   4   6   1.2e-10   1.6e-08   35.2   0.1   108   221   355   467   352   477 0.90 -
SOLCI003278300       -            830 EOG0936033H          -            698   1.1e-32  115.0   3.8   5   6   3.7e-10   5.1e-08   33.5   0.0   321   445   497   621   478   638 0.71 -
SOLCI003278300       -            830 EOG0936033H          -            698   1.1e-32  115.0   3.8   6   6     0.015       2.1    8.4   0.0    67   131   582   648   565   692 0.74 -
SOLCI003056700       -            876 EOG0936033H          -            698   1.4e-32  114.7   1.2   1   4   1.3e-07   1.8e-05   25.1   0.0   142   251    97   203    30   216 0.57 -
SOLCI003056700       -            876 EOG0936033H          -            698   1.4e-32  114.7   1.2   2   4   1.8e-12   2.5e-10   41.2   0.0    61   253   114   306    93   325 0.60 -
SOLCI003056700       -            876 EOG0936033H          -            698   1.4e-32  114.7   1.2   3   4   1.7e-05    0.0024   18.1   0.0   483   569   335   420   322   430 0.72 -
SOLCI003056700       -            876 EOG0936033H          -            698   1.4e-32  114.7   1.2   4   4   4.2e-15   5.9e-13   49.9   0.0   173   406   429   659   420   682 0.91 -
SOLCI006110800       -            484 EOG0936033H          -            698   1.5e-32  114.6   0.1   1   3    0.0021      0.29   11.2   0.0   209   254    69   114    40   138 0.76 -
SOLCI006110800       -            484 EOG0936033H          -            698   1.5e-32  114.6   0.1   2   3   5.5e-15   7.6e-13   49.5   0.0   159   250   156   242   148   256 0.93 -
SOLCI006110800       -            484 EOG0936033H          -            698   1.5e-32  114.6   0.1   3   3   1.4e-14   1.9e-12   48.2   0.0   312   465   269   420   264   440 0.69 -
SOLCI004023700       -            541 EOG0936033H          -            698   1.6e-32  114.6   5.5   1   4   6.5e-09     9e-07   29.4   0.4   246   364    21   138     3   143 0.86 -
SOLCI004023700       -            541 EOG0936033H          -            698   1.6e-32  114.6   5.5   2   4   5.5e-15   7.6e-13   49.5   0.1   320   456   126   255   119   268 0.86 -
SOLCI004023700       -            541 EOG0936033H          -            698   1.6e-32  114.6   5.5   3   4   2.2e-08   3.1e-06   27.6   0.0   183   250   290   356   274   367 0.79 -
SOLCI004023700       -            541 EOG0936033H          -            698   1.6e-32  114.6   5.5   4   4   0.00053     0.073   13.2   0.0   161   238   369   447   357   453 0.82 -
SOLCI006755700       -            646 EOG0936033H          -            698   2.1e-32  114.1   2.3   1   2   4.7e-14   6.5e-12   46.4   0.1    30   219    83   280    48   285 0.75 -
SOLCI006755700       -            646 EOG0936033H          -            698   2.1e-32  114.1   2.3   2   2   8.1e-20   1.1e-17   65.4   0.2   167   381   295   508   291   512 0.88 -
SOLCI003824000       -            685 EOG0936033H          -            698   4.9e-32  112.9   0.1   1   2   2.4e-10   3.3e-08   34.1   0.0   381   601    38   263    14   264 0.85 -
SOLCI003824000       -            685 EOG0936033H          -            698   4.9e-32  112.9   0.1   2   2   1.7e-24   2.4e-22   80.9   0.1   114   415   247   547   238   549 0.82 -
SOLCI002977100       -            630 EOG0936033H          -            698   5.2e-32  112.8   1.1   1   2   4.5e-08   6.2e-06   26.6   0.0    56   198    71   210    31   224 0.80 -
SOLCI002977100       -            630 EOG0936033H          -            698   5.2e-32  112.8   1.1   2   2   1.1e-25   1.6e-23   84.8   0.8   246   514   222   492   208   497 0.86 -
SOLCI003658300       -            765 EOG0936033H          -            698   5.8e-32  112.7   0.0   1   3      0.24        33    4.4   0.0    17   204    40   197     9   207 0.59 -
SOLCI003658300       -            765 EOG0936033H          -            698   5.8e-32  112.7   0.0   2   3   1.1e-10   1.5e-08   35.3   0.0   206   362   252   407   243   416 0.93 -
SOLCI003658300       -            765 EOG0936033H          -            698   5.8e-32  112.7   0.0   3   3   1.8e-25   2.6e-23   84.1   0.0   298   612   309   627   303   667 0.92 -
SOLCI000506900       -            753 EOG0936033H          -            698   6.1e-32  112.6   0.5   1   3   0.00019     0.026   14.7   0.0   123   210   249   340   224   349 0.80 -
SOLCI000506900       -            753 EOG0936033H          -            698   6.1e-32  112.6   0.5   2   3   3.8e-13   5.3e-11   43.4   0.0   344   458   355   468   343   473 0.94 -
SOLCI000506900       -            753 EOG0936033H          -            698   6.1e-32  112.6   0.5   3   3   1.6e-15   2.2e-13   51.3   0.2   154   316   473   649   468   675 0.82 -
SOLCI006982000       -            615 EOG0936033H          -            698   1.1e-31  111.7   1.9   1   4   1.5e-07   2.1e-05   24.9   0.1   112   219    63   170     9   176 0.49 -
SOLCI006982000       -            615 EOG0936033H          -            698   1.1e-31  111.7   1.9   2   4   9.8e-05     0.013   15.6   0.1   294   377   174   256   170   261 0.79 -
SOLCI006982000       -            615 EOG0936033H          -            698   1.1e-31  111.7   1.9   3   4   2.2e-19   3.1e-17   64.0   0.0   262   445   352   532   346   533 0.92 -
SOLCI006982000       -            615 EOG0936033H          -            698   1.1e-31  111.7   1.9   4   4   0.00045     0.063   13.4   0.0   307   365   496   554   491   606 0.70 -
SOLCI000019300       -            622 EOG0936033H          -            698   1.1e-31  111.7   4.5   1   4   1.2e-07   1.6e-05   25.3   0.1   216   382    67   229    42   233 0.70 -
SOLCI000019300       -            622 EOG0936033H          -            698   1.1e-31  111.7   4.5   2   4     1e-15   1.4e-13   51.9   0.2   296   475   245   425   235   428 0.90 -
SOLCI000019300       -            622 EOG0936033H          -            698   1.1e-31  111.7   4.5   3   4   3.8e-13   5.3e-11   43.4   0.0   117   271   339   495   333   531 0.87 -
SOLCI000019300       -            622 EOG0936033H          -            698   1.1e-31  111.7   4.5   4   4   0.00021     0.029   14.5   0.0   296   373   449   527   444   568 0.81 -
SOLCI000302400       -            476 EOG0936033H          -            698   1.2e-31  111.6   0.2   1   2   2.3e-18   3.1e-16   60.7   0.3   264   511   100   348    78   351 0.92 -
SOLCI000302400       -            476 EOG0936033H          -            698   1.2e-31  111.6   0.2   2   2   3.3e-17   4.5e-15   56.8   0.0   246   517   183   457   178   462 0.59 -
SOLCI006543400       -            676 EOG0936033H          -            698   1.2e-31  111.6   0.2   1   4   6.2e-07   8.6e-05   22.9   0.0    93   185    25   114    11   135 0.86 -
SOLCI006543400       -            676 EOG0936033H          -            698   1.2e-31  111.6   0.2   2   4       0.2        27    4.7   0.0   185   244   149   208   131   209 0.85 -
SOLCI006543400       -            676 EOG0936033H          -            698   1.2e-31  111.6   0.2   3   4   2.3e-06   0.00032   21.0   0.0   180   244   207   270   204   271 0.91 -
SOLCI006543400       -            676 EOG0936033H          -            698   1.2e-31  111.6   0.2   4   4   1.1e-18   1.6e-16   61.7   0.0   137   414   261   537   257   546 0.85 -
SOLCI002660400       -            653 EOG0936033H          -            698   1.2e-31  111.6   0.3   1   3   8.9e-16   1.2e-13   52.1   0.1    46   245    66   276    31   298 0.80 -
SOLCI002660400       -            653 EOG0936033H          -            698   1.2e-31  111.6   0.3   2   3     0.074        10    6.1   0.0   350   399   410   459   388   474 0.83 -
SOLCI002660400       -            653 EOG0936033H          -            698   1.2e-31  111.6   0.3   3   3   7.2e-15   9.9e-13   49.1   0.0   210   339   481   610   472   617 0.94 -
SOLCI006966600       -            935 EOG0936033H          -            698   1.3e-31  111.5   9.2   1   5   6.7e-06   0.00092   19.5   1.4   300   457    97   254    82   284 0.63 -
SOLCI006966600       -            935 EOG0936033H          -            698   1.3e-31  111.5   9.2   2   5     1e-06   0.00014   22.2   0.0   320   376   321   376   317   388 0.92 -
SOLCI006966600       -            935 EOG0936033H          -            698   1.3e-31  111.5   9.2   3   5   5.4e-09   7.5e-07   29.7   0.1   192   394   402   599   399   604 0.83 -
SOLCI006966600       -            935 EOG0936033H          -            698   1.3e-31  111.5   9.2   4   5   4.6e-12   6.4e-10   39.8   0.0   149   375   628   850   614   865 0.89 -
SOLCI006966600       -            935 EOG0936033H          -            698   1.3e-31  111.5   9.2   5   5       1.1   1.5e+02    2.3   0.0    81   132   827   878   812   914 0.74 -
SOLCI004636700       -            698 EOG0936033H          -            698   1.6e-31  111.2   0.1   1   4    0.0013      0.19   11.8   0.0   140   208    93   157    64   171 0.72 -
SOLCI004636700       -            698 EOG0936033H          -            698   1.6e-31  111.2   0.1   2   4     2e-06   0.00028   21.2   0.0   250   375   132   256   127   273 0.90 -
SOLCI004636700       -            698 EOG0936033H          -            698   1.6e-31  111.2   0.1   3   4   2.9e-23     4e-21   76.8   0.2    89   431   210   545   203   557 0.92 -
SOLCI004636700       -            698 EOG0936033H          -            698   1.6e-31  111.2   0.1   4   4    0.0003     0.042   14.0   0.0   516   608   562   662   554   684 0.54 -
SOLCI002052500       -            534 EOG0936033H          -            698   2.3e-31  110.7   1.5   1   4   0.00039     0.055   13.6   0.4   308   391    35   117    21   124 0.62 -
SOLCI002052500       -            534 EOG0936033H          -            698   2.3e-31  110.7   1.5   2   4   3.5e-13   4.9e-11   43.5   0.1   302   460   130   283   124   288 0.82 -
SOLCI002052500       -            534 EOG0936033H          -            698   2.3e-31  110.7   1.5   3   4   3.4e-14   4.8e-12   46.9   0.0   121   238   288   405   278   408 0.80 -
SOLCI002052500       -            534 EOG0936033H          -            698   2.3e-31  110.7   1.5   4   4   0.00031     0.043   13.9   0.0   379   441   374   432   371   443 0.84 -
SOLCI006293100       -            584 EOG0936033H          -            698   2.6e-31  110.5   0.1   1   2   2.1e-08   2.9e-06   27.7   0.0   113   220    39   146    14   162 0.82 -
SOLCI006293100       -            584 EOG0936033H          -            698   2.6e-31  110.5   0.1   2   2   3.2e-24   4.4e-22   80.0   0.2    64   410   159   504   144   510 0.92 -
SOLCI006011700       -            536 EOG0936033H          -            698   2.8e-31  110.4   3.4   1   2   2.5e-06   0.00035   20.9   0.4   315   425    74   185    66   188 0.88 -
SOLCI006011700       -            536 EOG0936033H          -            698   2.8e-31  110.4   3.4   2   2   2.2e-27   3.1e-25   90.5   0.2   171   446   170   440   166   511 0.85 -
SOLCI006053600       -            404 EOG0936033H          -            698     4e-31  109.9   1.4   1   2   2.1e-18   2.9e-16   60.8   0.0   141   260    97   219    38   225 0.79 -
SOLCI006053600       -            404 EOG0936033H          -            698     4e-31  109.9   1.4   2   2     1e-10   1.4e-08   35.3   0.2   127   206   223   302   214   305 0.90 -
SOLCI003893100       -            755 EOG0936033H          -            698   4.2e-31  109.8   4.7   1   4   1.5e-08     2e-06   28.2   0.2   205   341    94   226    65   229 0.90 -
SOLCI003893100       -            755 EOG0936033H          -            698   4.2e-31  109.8   4.7   2   4   2.1e-08   2.9e-06   27.7   0.0    92   251   216   384   203   387 0.81 -
SOLCI003893100       -            755 EOG0936033H          -            698   4.2e-31  109.8   4.7   3   4   3.5e-09   4.9e-07   30.3   0.0   256   387   354   484   352   488 0.91 -
SOLCI003893100       -            755 EOG0936033H          -            698   4.2e-31  109.8   4.7   4   4   2.3e-11   3.2e-09   37.5   0.1   102   242   473   613   463   615 0.80 -
SOLCI002661500       -            536 EOG0936033H          -            698   4.6e-31  109.7   2.9   1   4   1.5e-06   0.00021   21.6   0.0   143   206    21    80     8    92 0.81 -
SOLCI002661500       -            536 EOG0936033H          -            698   4.6e-31  109.7   2.9   2   4   3.3e-07   4.6e-05   23.8   0.2   267   409    74   215    70   235 0.58 -
SOLCI002661500       -            536 EOG0936033H          -            698   4.6e-31  109.7   2.9   3   4   3.5e-09   4.8e-07   30.3   0.1   383   527   154   301   148   313 0.90 -
SOLCI002661500       -            536 EOG0936033H          -            698   4.6e-31  109.7   2.9   4   4     1e-16   1.4e-14   55.2   0.0   246   503   256   516   246   529 0.82 -
SOLCI001781600       -            651 EOG0936033H          -            698   6.1e-31  109.3   0.2   1   1   1.7e-32   2.3e-30  107.4   0.2    77   463    69   455     2   459 0.81 -
SOLCI001403200       -            693 EOG0936033H          -            698     1e-30  108.6   2.6   1   3   5.9e-08   8.1e-06   26.3   0.0   205   343    40   174    18   176 0.60 -
SOLCI001403200       -            693 EOG0936033H          -            698     1e-30  108.6   2.6   2   3     1e-07   1.4e-05   25.5   0.0   182   252   150   219   141   249 0.71 -
SOLCI001403200       -            693 EOG0936033H          -            698     1e-30  108.6   2.6   3   3   5.5e-21   7.5e-19   69.3   0.7   127   421   196   488   196   503 0.85 -
SOLCI005477300       -            449 EOG0936033H          -            698   2.7e-30  107.2   0.0   1   3   7.8e-08   1.1e-05   25.8   0.0   246   380    24   162    20   164 0.90 -
SOLCI005477300       -            449 EOG0936033H          -            698   2.7e-30  107.2   0.0   2   3   2.8e-21   3.8e-19   70.3   0.1   249   445   164   362   161   362 0.95 -
SOLCI005477300       -            449 EOG0936033H          -            698   2.7e-30  107.2   0.0   3   3   6.6e-07   9.1e-05   22.8   0.0   160   239   315   395   305   399 0.84 -
SOLCI002576300       -            608 EOG0936033H          -            698   3.3e-30  106.9   0.0   1   2     9e-17   1.2e-14   55.4   0.0   161   463    82   378    79   382 0.78 -
SOLCI002576300       -            608 EOG0936033H          -            698   3.3e-30  106.9   0.0   2   2   6.3e-14   8.7e-12   46.0   0.0    82   238   373   529   371   555 0.90 -
SOLCI003135400       -            590 EOG0936033H          -            698     7e-30  105.8   4.7   1   2   1.5e-06    0.0002   21.6   0.0   138   214    31   103     7   113 0.72 -
SOLCI003135400       -            590 EOG0936033H          -            698     7e-30  105.8   4.7   2   2   1.6e-13   2.1e-11   44.7   0.5   184   359   140   314   128   320 0.89 -
SOLCI007300500       -            403 EOG0936033H          -            698   7.6e-30  105.7   0.2   1   2         2   2.7e+02    1.4   0.0   354   396   119   161   113   178 0.75 -
SOLCI007300500       -            403 EOG0936033H          -            698   7.6e-30  105.7   0.2   2   2   1.2e-30   1.6e-28  101.3   0.2   315   477   217   388   170   398 0.86 -
SOLCI001442100       -            653 EOG0936033H          -            698   8.1e-30  105.6   0.3   1   3   9.7e-09   1.3e-06   28.8   0.0   308   428    70   190    58   198 0.60 -
SOLCI001442100       -            653 EOG0936033H          -            698   8.1e-30  105.6   0.3   2   3   5.9e-22   8.2e-20   72.5   0.1   185   410   221   444   215   450 0.94 -
SOLCI001442100       -            653 EOG0936033H          -            698   8.1e-30  105.6   0.3   3   3       5.5   7.7e+02   -0.1   0.0   502   548   472   518   446   556 0.82 -
SOLCI002575800       -            399 EOG0936033H          -            698   1.3e-29  104.9   2.7   1   2     0.012       1.7    8.7   0.2   533   609   104   184    94   187 0.71 -
SOLCI002575800       -            399 EOG0936033H          -            698   1.3e-29  104.9   2.7   2   2   2.6e-23   3.6e-21   77.0   0.0   125   253   252   383   248   389 0.92 -
SOLCI007220200       -            850 EOG0936033H          -            698   1.3e-29  104.8   8.9   1   4       3.6     5e+02    0.5   0.0   279   328    51   100    33   141 0.64 -
SOLCI007220200       -            850 EOG0936033H          -            698   1.3e-29  104.8   8.9   2   4   2.5e-05    0.0035   17.5   0.0   308   391   149   231   141   254 0.88 -
SOLCI007220200       -            850 EOG0936033H          -            698   1.3e-29  104.8   8.9   3   4   1.1e-07   1.5e-05   25.4   0.2    81   291   266   475   264   476 0.75 -
SOLCI007220200       -            850 EOG0936033H          -            698   1.3e-29  104.8   8.9   4   4     2e-17   2.8e-15   57.5   1.1   184   445   474   731   465   735 0.90 -
SOLCI001866000       -            507 EOG0936033H          -            698   1.4e-29  104.8   0.0   1   2   6.5e-05     0.009   16.2   0.0   149   189    48    88    35   102 0.57 -
SOLCI001866000       -            507 EOG0936033H          -            698   1.4e-29  104.8   0.0   2   2   3.6e-26     5e-24   86.4   0.1   167   432   139   395   109   466 0.86 -
SOLCI000500200       -            626 EOG0936033H          -            698   2.9e-29  103.8   2.1   1   2   2.4e-07   3.3e-05   24.2   0.0   267   378   107   217    97   221 0.89 -
SOLCI000500200       -            626 EOG0936033H          -            698   2.9e-29  103.8   2.1   2   2   9.8e-24   1.4e-21   78.4   0.5   147   416   221   489   215   542 0.92 -
SOLCI003177800       -            637 EOG0936033H          -            698   3.4e-29  103.5   4.5   1   3   5.2e-17   7.2e-15   56.2   1.2   184   415    74   302    39   311 0.90 -
SOLCI003177800       -            637 EOG0936033H          -            698   3.4e-29  103.5   4.5   2   3   0.00017     0.024   14.8   0.1    91   206   315   437   304   441 0.70 -
SOLCI003177800       -            637 EOG0936033H          -            698   3.4e-29  103.5   4.5   3   3   2.4e-11   3.3e-09   37.4   0.0   320   411   414   509   409   525 0.90 -
SOLCI002514300       -            555 EOG0936033H          -            698   3.5e-29  103.5   1.3   1   3     1e-17   1.4e-15   58.5   0.0   211   407    68   263    43   268 0.90 -
SOLCI002514300       -            555 EOG0936033H          -            698   3.5e-29  103.5   1.3   2   3   6.1e-12   8.5e-10   39.4   0.3   245   438   269   462   264   462 0.94 -
SOLCI002514300       -            555 EOG0936033H          -            698   3.5e-29  103.5   1.3   3   3      0.05         7    6.6   0.0   470   561   429   521   421   531 0.79 -
SOLCI000270700       -            850 EOG0936033H          -            698   3.8e-29  103.4   9.0   1   4     0.026       3.6    7.6   0.0   398   438   202   242   196   333 0.89 -
SOLCI000270700       -            850 EOG0936033H          -            698   3.8e-29  103.4   9.0   2   4   4.6e-07   6.4e-05   23.3   0.1   319   401   367   450   343   460 0.77 -
SOLCI000270700       -            850 EOG0936033H          -            698   3.8e-29  103.4   9.0   3   4   9.5e-20   1.3e-17   65.2   3.3   377   632   461   725   450   732 0.83 -
SOLCI000270700       -            850 EOG0936033H          -            698   3.8e-29  103.4   9.0   4   4     0.024       3.3    7.7   0.0   377   445   741   809   727   848 0.81 -
SOLCI000357500       -            662 EOG0936033H          -            698   6.2e-29  102.7   4.7   1   5   2.3e-07   3.2e-05   24.3   0.0   147   226    42   120    33   132 0.79 -
SOLCI000357500       -            662 EOG0936033H          -            698   6.2e-29  102.7   4.7   2   5   2.4e-05    0.0033   17.6   0.1   184   256   145   216   119   216 0.88 -
SOLCI000357500       -            662 EOG0936033H          -            698   6.2e-29  102.7   4.7   3   5   8.1e-08   1.1e-05   25.8   0.1   284   494   209   422   209   428 0.88 -
SOLCI000357500       -            662 EOG0936033H          -            698   6.2e-29  102.7   4.7   4   5      0.35        49    3.8   0.2    50   168   347   471   329   476 0.56 -
SOLCI000357500       -            662 EOG0936033H          -            698   6.2e-29  102.7   4.7   5   5   4.2e-11   5.8e-09   36.7   0.0   354   467   453   563   444   578 0.85 -
SOLCI006582300       -            682 EOG0936033H          -            698   6.8e-29  102.5   3.6   1   3   6.7e-13   9.3e-11   42.6   0.9   186   425    74   307    68   321 0.90 -
SOLCI006582300       -            682 EOG0936033H          -            698   6.8e-29  102.5   3.6   2   3   0.00021     0.029   14.5   0.0   281   371   332   424   330   431 0.86 -
SOLCI006582300       -            682 EOG0936033H          -            698   6.8e-29  102.5   3.6   3   3   2.9e-12   4.1e-10   40.5   0.0   281   437   433   594   425   602 0.87 -
SOLCI005428400       -            643 EOG0936033H          -            698   6.9e-29  102.5   0.5   1   3   4.9e-11   6.8e-09   36.4   0.0    82   212    40   170    25   185 0.79 -
SOLCI005428400       -            643 EOG0936033H          -            698   6.9e-29  102.5   0.5   2   3   1.2e-05    0.0016   18.7   0.0   147   219   210   281   193   293 0.60 -
SOLCI005428400       -            643 EOG0936033H          -            698   6.9e-29  102.5   0.5   3   3   7.2e-13   9.9e-11   42.5   0.0   313   490   305   483   284   495 0.82 -
SOLCI002358300       -            602 EOG0936033H          -            698   9.2e-29  102.1   0.4   1   3     0.023       3.2    7.8   0.0   157   193    55    87    43   120 0.70 -
SOLCI002358300       -            602 EOG0936033H          -            698   9.2e-29  102.1   0.4   2   3   9.1e-19   1.3e-16   62.0   0.2   207   450   140   378    90   382 0.86 -
SOLCI002358300       -            602 EOG0936033H          -            698   9.2e-29  102.1   0.4   3   3   1.8e-08   2.4e-06   28.0   0.0   320   411   381   476   377   498 0.84 -
SOLCI000401400       -            603 EOG0936033H          -            698   9.9e-29  102.0   0.9   1   1   1.3e-30   1.9e-28  101.1   0.9    88   459    69   438     4   467 0.84 -
SOLCI004586700       -            198 EOG0936033H          -            698   1.8e-28  101.1   1.3   1   1   3.1e-30   4.3e-28   99.9   1.3   219   392     1   177     1   184 0.93 -
SOLCI000091600       -            538 EOG0936033H          -            698   2.3e-28  100.8   0.1   1   2       2.5   3.5e+02    1.0   0.0   318   355    78   121    51   131 0.51 -
SOLCI000091600       -            538 EOG0936033H          -            698   2.3e-28  100.8   0.1   2   2   4.9e-28   6.8e-26   92.6   0.0   142   425   147   425   137   426 0.90 -
SOLCI006320100       -            758 EOG0936033H          -            698   2.4e-28  100.7   8.7   1   4    0.0006     0.083   13.0   0.3   273   362   119   207   110   222 0.78 -
SOLCI006320100       -            758 EOG0936033H          -            698   2.4e-28  100.7   8.7   2   4   5.9e-09   8.2e-07   29.5   2.0   144   363   158   374   156   376 0.88 -
SOLCI006320100       -            758 EOG0936033H          -            698   2.4e-28  100.7   8.7   3   4   7.9e-18   1.1e-15   58.9   0.0   259   457   372   567   369   592 0.90 -
SOLCI006320100       -            758 EOG0936033H          -            698   2.4e-28  100.7   8.7   4   4   8.2e-08   1.1e-05   25.8   0.0   128   238   479   590   478   630 0.83 -
SOLCI004901500       -            466 EOG0936033H          -            698   2.7e-28  100.5   0.2   1   2   3.7e-14   5.1e-12   46.7   0.0    58   254    19   226     4   250 0.65 -
SOLCI004901500       -            466 EOG0936033H          -            698   2.7e-28  100.5   0.2   2   2   1.3e-15   1.9e-13   51.5   0.0   319   462   257   400   248   420 0.90 -
SOLCI000565500       -            488 EOG0936033H          -            698   3.2e-28  100.3   0.6   1   4   2.1e-05    0.0029   17.8   0.0   480   574    94   191    80   195 0.85 -
SOLCI000565500       -            488 EOG0936033H          -            698   3.2e-28  100.3   0.6   2   4   3.2e-17   4.5e-15   56.9   0.1   320   464   169   316   168   338 0.86 -
SOLCI000565500       -            488 EOG0936033H          -            698   3.2e-28  100.3   0.6   3   4   7.8e-08   1.1e-05   25.9   0.0   141   191   333   383   308   389 0.73 -
SOLCI000565500       -            488 EOG0936033H          -            698   3.2e-28  100.3   0.6   4   4      0.76     1e+02    2.8   0.0   150   190   400   440   386   457 0.80 -
SOLCI000001500       -            642 EOG0936033H          -            698   3.4e-28  100.2   0.0   1   2   2.5e-07   3.5e-05   24.2   0.0    83   200    36   152    29   181 0.85 -
SOLCI000001500       -            642 EOG0936033H          -            698   3.4e-28  100.2   0.0   2   2   1.5e-21   2.1e-19   71.1   0.1   184   430   207   449   187   469 0.91 -
SOLCI003281000       -            483 EOG0936033H          -            698   3.7e-28  100.1   0.1   1   2   7.5e-10     1e-07   32.5   0.0   282   384    10   111     5   118 0.91 -
SOLCI003281000       -            483 EOG0936033H          -            698   3.7e-28  100.1   0.1   2   2   1.1e-19   1.5e-17   65.1   0.3    77   233   145   301   115   336 0.84 -
SOLCI000130800       -            698 EOG0936033H          -            698   4.6e-28   99.8   0.1   1   4   7.1e-09   9.8e-07   29.3   0.0    98   277    39   226    20   252 0.86 -
SOLCI000130800       -            698 EOG0936033H          -            698   4.6e-28   99.8   0.1   2   4   1.8e-05    0.0025   18.0   0.0   122   206   352   429   341   434 0.71 -
SOLCI000130800       -            698 EOG0936033H          -            698   4.6e-28   99.8   0.1   3   4     0.024       3.3    7.7   0.0   111   205   442   534   436   536 0.72 -
SOLCI000130800       -            698 EOG0936033H          -            698   4.6e-28   99.8   0.1   4   4   4.8e-12   6.6e-10   39.8   0.0   337   461   532   656   514   665 0.90 -
SOLCI005586600       -            624 EOG0936033H          -            698   5.4e-28   99.6   1.6   1   3   0.00056     0.078   13.1   0.0    73   187    22   132    11   142 0.85 -
SOLCI005586600       -            624 EOG0936033H          -            698   5.4e-28   99.6   1.6   2   3   2.9e-24   4.1e-22   80.1   1.0   185   445   161   415   153   467 0.69 -
SOLCI005586600       -            624 EOG0936033H          -            698   5.4e-28   99.6   1.6   3   3   0.00023     0.032   14.4   0.0   375   450   380   452   378   490 0.65 -
SOLCI006210600       -            498 EOG0936033H          -            698   8.1e-28   99.0   0.2   1   3   2.9e-19     4e-17   63.6   0.2    63   254    30   217     8   238 0.86 -
SOLCI006210600       -            498 EOG0936033H          -            698   8.1e-28   99.0   0.2   2   3   1.8e-09   2.4e-07   31.3   0.0   119   237   219   336   215   361 0.85 -
SOLCI006210600       -            498 EOG0936033H          -            698   8.1e-28   99.0   0.2   3   3       3.2   4.4e+02    0.7   0.0   320   416   350   445   341   457 0.54 -
SOLCI000794400       -            632 EOG0936033H          -            698   9.5e-28   98.7   2.6   1   2   8.8e-25   1.2e-22   81.9   3.0    97   446    69   415    53   416 0.88 -
SOLCI000794400       -            632 EOG0936033H          -            698   9.5e-28   98.7   2.6   2   2   5.7e-07   7.9e-05   23.0   0.0   341   429   342   430   334   461 0.85 -
SOLCI006898400       -            451 EOG0936033H          -            698     1e-27   98.6   0.2   1   3   9.4e-10   1.3e-07   32.2   0.0   129   273    82   232    37   237 0.87 -
SOLCI006898400       -            451 EOG0936033H          -            698     1e-27   98.6   0.2   2   3   9.3e-09   1.3e-06   28.9   0.0   320   446   134   264   129   268 0.65 -
SOLCI006898400       -            451 EOG0936033H          -            698     1e-27   98.6   0.2   3   3   5.2e-15   7.2e-13   49.6   0.0   319   457   239   378   235   388 0.90 -
SOLCI004518400       -            428 EOG0936033H          -            698   1.6e-27   98.0   0.0   1   1   9.1e-28   1.3e-25   91.7   0.0    80   428    13   359     2   418 0.86 -
SOLCI004171700       -            633 EOG0936033H          -            698   2.3e-27   97.5   1.2   1   2   1.4e-19   1.9e-17   64.7   1.4    99   401    81   391    10   399 0.80 -
SOLCI004171700       -            633 EOG0936033H          -            698   2.3e-27   97.5   1.2   2   2   1.7e-08   2.4e-06   28.0   0.0   245   416   404   575   397   578 0.86 -
SOLCI000257300       -            607 EOG0936033H          -            698   2.5e-27   97.3   0.7   1   2   6.1e-09   8.4e-07   29.5   0.0   246   391    96   242    86   245 0.90 -
SOLCI000257300       -            607 EOG0936033H          -            698   2.5e-27   97.3   0.7   2   2   4.7e-07   6.5e-05   23.3   0.1   312   416   367   470   358   477 0.91 -
SOLCI000161600       -            521 EOG0936033H          -            698   2.8e-27   97.2   0.0   1   2   5.3e-18   7.3e-16   59.5   0.0   253   446   182   385   173   388 0.82 -
SOLCI000161600       -            521 EOG0936033H          -            698   2.8e-27   97.2   0.0   2   2   2.7e-13   3.8e-11   43.9   0.0   461   610   336   498   332   517 0.77 -
SOLCI004428300       -            605 EOG0936033H          -            698   2.8e-27   97.2   0.0   1   2   5.6e-08   7.8e-06   26.3   0.0   245   381    69   201    60   228 0.90 -
SOLCI004428300       -            605 EOG0936033H          -            698   2.8e-27   97.2   0.0   2   2   3.2e-20   4.5e-18   66.8   0.1   127   355   257   481   217   541 0.79 -
SOLCI006954000       -            616 EOG0936033H          -            698   3.5e-27   96.9   3.1   1   1   1.5e-27   2.1e-25   91.0   3.1    77   611    63   606    55   610 0.90 -
SOLCI006161400       -            527 EOG0936033H          -            698   4.7e-27   96.5   4.3   1   3   2.6e-17   3.6e-15   57.2   1.5   190   393    74   276    50   285 0.84 -
SOLCI006161400       -            527 EOG0936033H          -            698   4.7e-27   96.5   4.3   2   3     3e-11   4.1e-09   37.1   0.1   149   268   306   426   277   433 0.83 -
SOLCI006161400       -            527 EOG0936033H          -            698   4.7e-27   96.5   4.3   3   3   0.00022      0.03   14.4   0.0   343   413   363   434   358   504 0.85 -
SOLCI002887100       -            535 EOG0936033H          -            698   5.4e-27   96.3   0.1   1   3     7e-12   9.7e-10   39.2   0.0   314   428   164   281   123   287 0.89 -
SOLCI002887100       -            535 EOG0936033H          -            698   5.4e-27   96.3   0.1   2   3     9e-12   1.2e-09   38.9   0.0   351   441   343   433   313   447 0.72 -
SOLCI002887100       -            535 EOG0936033H          -            698   5.4e-27   96.3   0.1   3   3   0.00023     0.032   14.4   0.0   485   555   455   527   439   533 0.77 -
SOLCI004915200       -            542 EOG0936033H          -            698     8e-27   95.7   0.0   1   4   3.3e-05    0.0045   17.2   0.0   185   250   140   206    84   206 0.51 -
SOLCI004915200       -            542 EOG0936033H          -            698     8e-27   95.7   0.0   2   4   1.2e-15   1.6e-13   51.7   0.0   225   383   148   303   141   314 0.93 -
SOLCI004915200       -            542 EOG0936033H          -            698     8e-27   95.7   0.0   3   4    0.0054      0.75    9.8   0.0   302   363   321   381   316   394 0.60 -
SOLCI004915200       -            542 EOG0936033H          -            698     8e-27   95.7   0.0   4   4   1.4e-08   1.9e-06   28.3   0.0   336   411   383   463   379   495 0.81 -
SOLCI001686500       -            621 EOG0936033H          -            698     8e-27   95.7   0.6   1   3   6.2e-10   8.6e-08   32.8   0.1   245   376   110   240   100   251 0.94 -
SOLCI001686500       -            621 EOG0936033H          -            698     8e-27   95.7   0.6   2   3     3e-17   4.2e-15   57.0   0.0   284   464   251   428   245   443 0.90 -
SOLCI001686500       -            621 EOG0936033H          -            698     8e-27   95.7   0.6   3   3    0.0075         1    9.4   0.0   537   612   406   483   402   500 0.67 -
SOLCI002635400       -            608 EOG0936033H          -            698   1.7e-26   94.6   7.1   1   4   2.1e-05    0.0029   17.8   0.0    73   207    14   144     1   146 0.89 -
SOLCI002635400       -            608 EOG0936033H          -            698   1.7e-26   94.6   7.1   2   4   4.1e-13   5.6e-11   43.3   1.6   250   449   120   321   118   325 0.94 -
SOLCI002635400       -            608 EOG0936033H          -            698   1.7e-26   94.6   7.1   3   4   9.4e-07   0.00013   22.3   0.7   484   595   323   438   320   440 0.88 -
SOLCI002635400       -            608 EOG0936033H          -            698   1.7e-26   94.6   7.1   4   4   1.2e-05    0.0016   18.7   0.0   129   220   443   535   442   550 0.87 -
SOLCI004441600       -            343 EOG0936033H          -            698   1.8e-26   94.5   0.7   1   2   9.6e-13   1.3e-10   42.1   0.3   129   206   157   231   154   232 0.81 -
SOLCI004441600       -            343 EOG0936033H          -            698   1.8e-26   94.5   0.7   2   2   1.5e-17     2e-15   58.0   0.0   126   205   221   300   218   310 0.92 -
SOLCI000391400       -            379 EOG0936033H          -            698   1.8e-26   94.5   1.8   1   3   1.3e-07   1.8e-05   25.1   0.2   344   430   103   191    91   202 0.80 -
SOLCI000391400       -            379 EOG0936033H          -            698   1.8e-26   94.5   1.8   2   3   7.8e-15   1.1e-12   49.0   0.1    76   187   178   300   175   302 0.70 -
SOLCI000391400       -            379 EOG0936033H          -            698   1.8e-26   94.5   1.8   3   3   8.2e-10   1.1e-07   32.4   0.0   128   222   276   373   275   377 0.91 -
SOLCI000060300       -            370 EOG0936033H          -            698   2.4e-26   94.1   3.7   1   2   1.2e-21   1.7e-19   71.5   2.2    78   239    50   217    36   239 0.87 -
SOLCI000060300       -            370 EOG0936033H          -            698   2.4e-26   94.1   3.7   2   2   1.4e-06   0.00019   21.7   0.0   218   279   243   304   238   315 0.89 -
SOLCI002338600       -            706 EOG0936033H          -            698     4e-26   93.4   4.4   1   3   3.1e-12   4.3e-10   40.4   3.6   188   490    41   341    36   342 0.92 -
SOLCI002338600       -            706 EOG0936033H          -            698     4e-26   93.4   4.4   2   3   2.4e-14   3.4e-12   47.3   0.0   281   441   333   493   330   498 0.89 -
SOLCI002338600       -            706 EOG0936033H          -            698     4e-26   93.4   4.4   3   3       1.5     2e+02    1.8   0.0   512   561   497   548   493   570 0.66 -
SOLCI002443800       -            566 EOG0936033H          -            698   5.4e-26   92.9   2.2   1   2   3.6e-09     5e-07   30.3   0.2   161   248   179   263   169   267 0.90 -
SOLCI002443800       -            566 EOG0936033H          -            698   5.4e-26   92.9   2.2   2   2   6.1e-20   8.4e-18   65.9   0.0   251   445   229   425   227   446 0.91 -
SOLCI001997700       -            525 EOG0936033H          -            698   5.5e-26   92.9   5.2   1   1   1.1e-27   1.5e-25   91.5   5.2   261   518   218   480   199   505 0.89 -
SOLCI003282300       -            649 EOG0936033H          -            698   1.2e-25   91.8   7.4   1   3   7.8e-07   0.00011   22.5   0.0    58   208    46   193    15   209 0.80 -
SOLCI003282300       -            649 EOG0936033H          -            698   1.2e-25   91.8   7.4   2   3   7.3e-09     1e-06   29.2   0.1   315   456   163   304   161   319 0.90 -
SOLCI003282300       -            649 EOG0936033H          -            698   1.2e-25   91.8   7.4   3   3     3e-15   4.2e-13   50.3   2.7   184   413   341   570   319   575 0.93 -
SOLCI001074300       -            601 EOG0936033H          -            698   1.7e-25   91.3   1.9   1   3   5.5e-06   0.00076   19.7   0.2   115   220    47   153    25   162 0.75 -
SOLCI001074300       -            601 EOG0936033H          -            698   1.7e-25   91.3   1.9   2   3   9.6e-10   1.3e-07   32.2   0.1   226   388   195   352   185   366 0.90 -
SOLCI001074300       -            601 EOG0936033H          -            698   1.7e-25   91.3   1.9   3   3   5.2e-11   7.2e-09   36.3   0.0   309   445   375   511   350   519 0.86 -
SOLCI002908200       -            626 EOG0936033H          -            698   2.4e-25   90.8   0.2   1   2   3.5e-06   0.00049   20.4   0.0   164   283    36   154    18   161 0.87 -
SOLCI002908200       -            626 EOG0936033H          -            698   2.4e-25   90.8   0.2   2   2   8.4e-13   1.2e-10   42.3   0.0   117   229   160   269   148   277 0.85 -
SOLCI003109000       -            456 EOG0936033H          -            698   2.9e-25   90.6   2.4   1   1     3e-25   4.2e-23   83.4   2.4   102   443    63   402    46   434 0.87 -
SOLCI003956600       -            581 EOG0936033H          -            698     3e-25   90.5   0.9   1   3   9.6e-09   1.3e-06   28.9   0.0   245   386    62   209     9   222 0.47 -
SOLCI003956600       -            581 EOG0936033H          -            698     3e-25   90.5   0.9   2   3     1e-15   1.4e-13   51.9   0.2   248   446   173   370   171   371 0.96 -
SOLCI003956600       -            581 EOG0936033H          -            698     3e-25   90.5   0.9   3   3   5.6e-07   7.8e-05   23.0   0.0   171   253   334   418   331   445 0.83 -
SOLCI004732000       -            116 EOG0936033H          -            698   3.6e-25   90.2   0.0   1   1   9.9e-27   1.4e-24   88.3   0.0   343   440    18   115     2   116 0.77 -
SOLCI003387500       -            695 EOG0936033H          -            698   3.9e-25   90.1   2.0   1   2   4.1e-18   5.7e-16   59.8   1.4   316   579   118   388   101   390 0.81 -
SOLCI003387500       -            695 EOG0936033H          -            698   3.9e-25   90.1   2.0   2   2   1.9e-11   2.6e-09   37.8   0.0   340   474   349   486   343   659 0.89 -
SOLCI001011300       -            607 EOG0936033H          -            698   4.8e-25   89.8  10.9   1   5      0.34        47    3.9   0.2   494   561    54   128    46   165 0.59 -
SOLCI001011300       -            607 EOG0936033H          -            698   4.8e-25   89.8  10.9   2   5   4.1e-14   5.7e-12   46.6   0.0   240   386   175   320   160   331 0.65 -
SOLCI001011300       -            607 EOG0936033H          -            698   4.8e-25   89.8  10.9   3   5    0.0059      0.81    9.7   0.1   118   176   326   384   319   385 0.91 -
SOLCI001011300       -            607 EOG0936033H          -            698   4.8e-25   89.8  10.9   4   5   1.4e-11   1.9e-09   38.2   0.4   117   238   360   481   349   489 0.89 -
SOLCI001011300       -            607 EOG0936033H          -            698   4.8e-25   89.8  10.9   5   5       1.1   1.5e+02    2.3   0.1   496   546   500   553   483   563 0.69 -
SOLCI001670900       -            653 EOG0936033H          -            698   5.3e-25   89.7   0.1   1   4   8.1e-06    0.0011   19.2   0.0   111   252    49   185    43   189 0.95 -
SOLCI001670900       -            653 EOG0936033H          -            698   5.3e-25   89.7   0.1   2   4   8.2e-06    0.0011   19.2   0.0   248   343   146   240   144   243 0.93 -
SOLCI001670900       -            653 EOG0936033H          -            698   5.3e-25   89.7   0.1   3   4   1.3e-08   1.8e-06   28.4   0.1   358   463   188   289   184   299 0.87 -
SOLCI001670900       -            653 EOG0936033H          -            698   5.3e-25   89.7   0.1   4   4     2e-11   2.8e-09   37.7   0.0   308   460   306   455   293   462 0.85 -
SOLCI002836800       -            596 EOG0936033H          -            698   5.5e-25   89.6   0.5   1   5     0.017       2.4    8.2   0.2   209   301    88   180     8   186 0.65 -
SOLCI002836800       -            596 EOG0936033H          -            698   5.5e-25   89.6   0.5   2   5   2.7e-05    0.0037   17.5   0.1   245   395    89   238    88   244 0.70 -
SOLCI002836800       -            596 EOG0936033H          -            698   5.5e-25   89.6   0.5   3   5   1.2e-08   1.7e-06   28.5   0.0   469   607   178   319   173   320 0.86 -
SOLCI002836800       -            596 EOG0936033H          -            698   5.5e-25   89.6   0.5   4   5     4e-10   5.5e-08   33.4   0.0   512   611   287   393   279   399 0.77 -
SOLCI002836800       -            596 EOG0936033H          -            698   5.5e-25   89.6   0.5   5   5   5.7e-09   7.9e-07   29.6   0.0   320   414   397   495   392   527 0.88 -
SOLCI003466100       -            531 EOG0936033H          -            698   9.9e-25   88.8   3.0   1   4      0.11        15    5.5   0.0    79   152    54   126     7   135 0.76 -
SOLCI003466100       -            531 EOG0936033H          -            698   9.9e-25   88.8   3.0   2   4   7.1e-16   9.8e-14   52.4   0.9   142   305   151   309   126   310 0.88 -
SOLCI003466100       -            531 EOG0936033H          -            698   9.9e-25   88.8   3.0   3   4   2.5e-11   3.4e-09   37.4   0.5    90   248   228   388   227   410 0.87 -
SOLCI003466100       -            531 EOG0936033H          -            698   9.9e-25   88.8   3.0   4   4    0.0062      0.86    9.6   0.0   161   255   368   462   364   499 0.79 -
SOLCI001503200       -            492 EOG0936033H          -            698   1.1e-24   88.6   1.6   1   3      0.61        85    3.0   0.1   467   522    76   129    72   131 0.80 -
SOLCI001503200       -            492 EOG0936033H          -            698   1.1e-24   88.6   1.6   2   3   1.3e-18   1.7e-16   61.5   0.5   284   440   127   287   122   293 0.95 -
SOLCI001503200       -            492 EOG0936033H          -            698   1.1e-24   88.6   1.6   3   3   6.2e-07   8.6e-05   22.9   0.0   107   204   298   395   287   399 0.92 -
SOLCI001668200       -            599 EOG0936033H          -            698   1.4e-24   88.3   1.4   1   3      0.69        96    2.9   0.0   151   184    69   102    56   110 0.79 -
SOLCI001668200       -            599 EOG0936033H          -            698   1.4e-24   88.3   1.4   2   3     1e-17   1.4e-15   58.5   0.1   101   458   153   503   134   506 0.88 -
SOLCI001668200       -            599 EOG0936033H          -            698   1.4e-24   88.3   1.4   3   3   2.7e-11   3.7e-09   37.3   0.1   269   432   420   579   416   592 0.87 -
SOLCI004716000       -            622 EOG0936033H          -            698   1.8e-24   87.9   6.2   1   1   4.7e-26   6.5e-24   86.1   6.2    79   414    84   417    54   449 0.87 -
SOLCI003806100       -            707 EOG0936033H          -            698   1.8e-24   87.9   4.0   1   2   5.2e-06   0.00072   19.8   0.1   302   448    52   197    47   199 0.70 -
SOLCI003806100       -            707 EOG0936033H          -            698   1.8e-24   87.9   4.0   2   2   6.1e-17   8.4e-15   55.9   0.1   228   465   284   515   274   521 0.93 -
SOLCI002088500       -            776 EOG0936033H          -            698   2.6e-24   87.4   2.4   1   3     2e-07   2.7e-05   24.5   0.1    68   240   166   350   117   423 0.72 -
SOLCI002088500       -            776 EOG0936033H          -            698   2.6e-24   87.4   2.4   2   3   3.8e-10   5.2e-08   33.5   0.0   345   494   439   597   422   613 0.61 -
SOLCI002088500       -            776 EOG0936033H          -            698   2.6e-24   87.4   2.4   3   3   7.7e-09   1.1e-06   29.2   0.2   111   256   587   741   582   751 0.79 -
SOLCI002364300       -            528 EOG0936033H          -            698   2.6e-24   87.4   7.0   1   3   2.4e-10   3.3e-08   34.2   0.2   248   383    21   155    18   160 0.90 -
SOLCI002364300       -            528 EOG0936033H          -            698   2.6e-24   87.4   7.0   2   3   2.1e-19   2.9e-17   64.1   2.1   246   446   120   320   120   326 0.96 -
SOLCI002364300       -            528 EOG0936033H          -            698   2.6e-24   87.4   7.0   3   3       7.1   9.8e+02   -0.5   0.0   524   582   331   392   318   440 0.74 -
SOLCI000350900       -            651 EOG0936033H          -            698   2.7e-24   87.3   0.1   1   2   6.6e-08   9.1e-06   26.1   0.0    78   172    76   177    47   184 0.79 -
SOLCI000350900       -            651 EOG0936033H          -            698   2.7e-24   87.3   0.1   2   2   7.5e-18     1e-15   59.0   0.1   122   276   218   386   212   389 0.89 -
SOLCI005378000       -            625 EOG0936033H          -            698   4.3e-24   86.7   2.1   1   2     1e-19   1.4e-17   65.2   0.2   178   442   256   522   255   523 0.94 -
SOLCI005378000       -            625 EOG0936033H          -            698   4.3e-24   86.7   2.1   2   2   1.2e-07   1.6e-05   25.3   0.0   350   461   500   610   496   620 0.88 -
SOLCI007107400       -            626 EOG0936033H          -            698   4.9e-24   86.5   4.8   1   3   2.2e-18   3.1e-16   60.7   4.7   110   450    62   401    12   402 0.89 -
SOLCI007107400       -            626 EOG0936033H          -            698   4.9e-24   86.5   4.8   2   3   5.6e-07   7.7e-05   23.0   0.0   124   209   384   466   382   471 0.89 -
SOLCI007107400       -            626 EOG0936033H          -            698   4.9e-24   86.5   4.8   3   3    0.0046      0.64   10.1   0.0   465   575   454   565   451   572 0.85 -
SOLCI002952600       -            627 EOG0936033H          -            698   8.9e-24   85.6   0.2   1   4   0.00022      0.03   14.5   0.0   201   262    83   145    36   146 0.69 -
SOLCI002952600       -            627 EOG0936033H          -            698   8.9e-24   85.6   0.2   2   4   1.9e-09   2.6e-07   31.2   0.0   244   390    92   238    88   250 0.88 -
SOLCI002952600       -            627 EOG0936033H          -            698   8.9e-24   85.6   0.2   3   4   1.8e-08   2.4e-06   28.0   0.1   292   460   282   453   272   462 0.63 -
SOLCI002952600       -            627 EOG0936033H          -            698   8.9e-24   85.6   0.2   4   4   1.9e-05    0.0026   18.0   0.0   160   234   462   537   453   561 0.87 -
SOLCI004944500       -            405 EOG0936033H          -            698   1.7e-23   84.7   0.7   1   1   2.4e-24   3.4e-22   80.4   0.6   260   561    50   366    44   373 0.84 -
SOLCI005755800       -            441 EOG0936033H          -            698   2.3e-23   84.3   0.4   1   2   1.5e-10     2e-08   34.9   0.0    31   226     2   204     1   208 0.75 -
SOLCI005755800       -            441 EOG0936033H          -            698   2.3e-23   84.3   0.4   2   2   3.9e-14   5.3e-12   46.7   0.1   100   240   249   388   228   429 0.78 -
SOLCI004937200       -            610 EOG0936033H          -            698   2.7e-23   84.0   0.1   1   1   1.4e-24   1.9e-22   81.2   0.1    57   465    15   418     2   420 0.91 -
SOLCI006245500       -            603 EOG0936033H          -            698   5.1e-23   83.1   2.4   1   5   0.00016     0.022   14.9   0.1    85   206    23   141     5   160 0.62 -
SOLCI006245500       -            603 EOG0936033H          -            698   5.1e-23   83.1   2.4   2   5   0.00039     0.054   13.6   0.1   308   385    75   152    68   186 0.74 -
SOLCI006245500       -            603 EOG0936033H          -            698   5.1e-23   83.1   2.4   3   5   2.6e-05    0.0035   17.5   0.0   321   392   191   261   167   273 0.83 -
SOLCI006245500       -            603 EOG0936033H          -            698   5.1e-23   83.1   2.4   4   5   2.5e-11   3.4e-09   37.4   0.3   241   445   311   516   297   517 0.88 -
SOLCI006245500       -            603 EOG0936033H          -            698   5.1e-23   83.1   2.4   5   5    0.0053      0.74    9.9   0.0   539   611   512   586   508   592 0.87 -
SOLCI001933400       -            674 EOG0936033H          -            698   6.6e-23   82.7   2.0   1   3   4.6e-05    0.0063   16.7   0.0   266   381   187   301   172   324 0.90 -
SOLCI001933400       -            674 EOG0936033H          -            698   6.6e-23   82.7   2.0   2   3   0.00096      0.13   12.3   0.0   162   209   458   501   439   517 0.86 -
SOLCI001933400       -            674 EOG0936033H          -            698   6.6e-23   82.7   2.0   3   3   0.00017     0.024   14.8   0.0   321   439   546   664   514   670 0.65 -
SOLCI006728300       -            871 EOG0936033H          -            698   1.2e-22   81.9   0.0   1   2   4.3e-19     6e-17   63.0   0.1   137   407   244   535   219   546 0.87 -
SOLCI006728300       -            871 EOG0936033H          -            698   1.2e-22   81.9   0.0   2   2   0.00063     0.087   12.9   0.0   240   350   553   663   538   682 0.86 -
SOLCI007161600       -            555 EOG0936033H          -            698     2e-22   81.1   1.3   1   2   1.1e-23   1.5e-21   78.3   0.3   180   411   120   350   101   380 0.91 -
SOLCI007161600       -            555 EOG0936033H          -            698     2e-22   81.1   1.3   2   2       9.9   1.4e+03   -0.9   0.0   170   195   527   553   519   554 0.75 -
SOLCI000005400       -            477 EOG0936033H          -            698   2.1e-22   81.1   2.4   1   3       0.1        14    5.6   0.0    85   149    70   133    23   141 0.62 -
SOLCI000005400       -            477 EOG0936033H          -            698   2.1e-22   81.1   2.4   2   3     2e-20   2.7e-18   67.5   0.6   225   448   177   396   165   400 0.89 -
SOLCI000005400       -            477 EOG0936033H          -            698   2.1e-22   81.1   2.4   3   3      0.28        38    4.2   0.0   554   611   404   463   396   469 0.82 -
SOLCI001872400       -            654 EOG0936033H          -            698   2.3e-22   80.9   9.1   1   3   9.4e-12   1.3e-09   38.8   5.6    21   412    34   458    26   458 0.81 -
SOLCI001872400       -            654 EOG0936033H          -            698   2.3e-22   80.9   9.1   2   3   1.7e-11   2.3e-09   38.0   0.0   104   239   424   563   424   568 0.89 -
SOLCI001872400       -            654 EOG0936033H          -            698   2.3e-22   80.9   9.1   3   3   3.2e-06   0.00044   20.5   0.0   140   199   496   555   478   606 0.71 -
SOLCI001655700       -            472 EOG0936033H          -            698   4.7e-22   79.9   0.1   1   2   8.4e-19   1.2e-16   62.1   0.0   145   414    10   277     1   280 0.92 -
SOLCI001655700       -            472 EOG0936033H          -            698   4.7e-22   79.9   0.1   2   2   0.00011     0.015   15.4   0.0   320   411   281   378   276   393 0.86 -
SOLCI002934700       -            481 EOG0936033H          -            698   2.6e-21   77.5   1.4   1   4   0.00087      0.12   12.5   0.1   291   364    95   168    65   171 0.76 -
SOLCI002934700       -            481 EOG0936033H          -            698   2.6e-21   77.5   1.4   2   4    0.0022       0.3   11.1   0.2   532   608   171   250   167   256 0.79 -
SOLCI002934700       -            481 EOG0936033H          -            698   2.6e-21   77.5   1.4   3   4   4.8e-15   6.7e-13   49.7   0.0   318   433   255   370   250   382 0.91 -
SOLCI002934700       -            481 EOG0936033H          -            698   2.6e-21   77.5   1.4   4   4      0.13        18    5.3   0.0   333   417   340   423   340   425 0.80 -
SOLCI002625600       -            591 EOG0936033H          -            698   3.8e-21   76.9   0.2   1   3   1.3e-06   0.00018   21.8   0.0   319   452    86   218    73   229 0.91 -
SOLCI002625600       -            591 EOG0936033H          -            698   3.8e-21   76.9   0.2   2   3   8.7e-08   1.2e-05   25.7   0.1   169   249   244   323   226   325 0.71 -
SOLCI002625600       -            591 EOG0936033H          -            698   3.8e-21   76.9   0.2   3   3   9.1e-10   1.3e-07   32.2   0.0   260   356   299   396   296   409 0.55 -
SOLCI006221800       -            453 EOG0936033H          -            698     4e-21   76.8   1.1   1   2   3.5e-08   4.8e-06   27.0   0.3    31   222    19   208     6   229 0.84 -
SOLCI006221800       -            453 EOG0936033H          -            698     4e-21   76.8   1.1   2   2   1.1e-13   1.6e-11   45.1   0.0   272   445   223   393   219   435 0.86 -
SOLCI004636500       -            458 EOG0936033H          -            698   9.3e-21   75.6   1.6   1   3   0.00016     0.022   14.9   0.3   458   535    77   158     9   168 0.62 -
SOLCI004636500       -            458 EOG0936033H          -            698   9.3e-21   75.6   1.6   2   3   7.7e-07   0.00011   22.6   0.5   476   561   133   218   130   236 0.63 -
SOLCI004636500       -            458 EOG0936033H          -            698   9.3e-21   75.6   1.6   3   3   1.2e-14   1.6e-12   48.4   0.0   276   445   200   369   199   386 0.93 -
SOLCI005192800       -            605 EOG0936033H          -            698   1.1e-20   75.3   0.0   1   2   8.9e-08   1.2e-05   25.7   0.0   186   332    73   214    63   217 0.91 -
SOLCI005192800       -            605 EOG0936033H          -            698   1.1e-20   75.3   0.0   2   2   2.6e-16   3.6e-14   53.9   0.0   186   443   174   426   173   436 0.89 -
SOLCI002665900       -            528 EOG0936033H          -            698   1.3e-20   75.1   0.2   1   2   6.8e-12   9.4e-10   39.3   0.0   247   419    76   245    73   264 0.88 -
SOLCI002665900       -            528 EOG0936033H          -            698   1.3e-20   75.1   0.2   2   2   6.5e-10     9e-08   32.7   0.0   319   461   282   424   273   461 0.87 -
SOLCI006342700       -            489 EOG0936033H          -            698     2e-20   74.5   7.6   1   2   8.3e-11   1.1e-08   35.7   1.1   351   448   150   246   126   261 0.88 -
SOLCI006342700       -            489 EOG0936033H          -            698     2e-20   74.5   7.6   2   2   7.4e-13     1e-10   42.4   0.1   287   439   257   412   248   422 0.85 -
SOLCI002658500       -            512 EOG0936033H          -            698   4.5e-20   73.4   0.0   1   2   3.5e-14   4.9e-12   46.8   0.0    81   382    23   325     6   326 0.84 -
SOLCI002658500       -            512 EOG0936033H          -            698   4.5e-20   73.4   0.0   2   2   9.2e-10   1.3e-07   32.2   0.0   110   238   291   421   289   426 0.92 -
SOLCI003556900       -            534 EOG0936033H          -            698   7.9e-20   72.6   1.3   1   2   1.7e-18   2.4e-16   61.1   1.0    33   361    20   341    11   348 0.90 -
SOLCI003556900       -            534 EOG0936033H          -            698   7.9e-20   72.6   1.3   2   2      0.08        11    6.0   0.0   305   375   364   438   351   513 0.88 -
SOLCI007179400       -            482 EOG0936033H          -            698   8.9e-20   72.4   3.8   1   1   1.5e-21   2.1e-19   71.2   3.8   126   442    93   412    51   427 0.89 -
SOLCI000643300       -            605 EOG0936033H          -            698   9.5e-20   72.3   0.0   1   2     5e-12     7e-10   39.7   0.0   209   410    93   293    81   295 0.90 -
SOLCI000643300       -            605 EOG0936033H          -            698   9.5e-20   72.3   0.0   2   2   5.7e-11   7.9e-09   36.2   0.0    85   237   274   426   273   431 0.86 -
SOLCI004309800       -            545 EOG0936033H          -            698   1.1e-19   72.1   0.0   1   3   3.4e-10   4.7e-08   33.7   0.2    85   239   120   280   113   282 0.67 -
SOLCI004309800       -            545 EOG0936033H          -            698   1.1e-19   72.1   0.0   2   3     1e-07   1.4e-05   25.4   0.1   124   199   232   308   229   332 0.87 -
SOLCI004309800       -            545 EOG0936033H          -            698   1.1e-19   72.1   0.0   3   3   3.9e-07   5.4e-05   23.5   0.0   128   238   342   455   323   460 0.86 -
SOLCI006342600       -            498 EOG0936033H          -            698   1.2e-19   71.9   2.6   1   2   1.3e-08   1.8e-06   28.4   0.5   351   442   153   243   134   252 0.86 -
SOLCI006342600       -            498 EOG0936033H          -            698   1.2e-19   71.9   2.6   2   2   6.3e-13   8.7e-11   42.7   0.0   287   439   260   415   250   425 0.86 -
SOLCI005437800       -            530 EOG0936033H          -            698   2.4e-19   71.0   7.2   1   3   7.1e-09   9.8e-07   29.3   0.3   194   383    53   238    46   246 0.88 -
SOLCI005437800       -            530 EOG0936033H          -            698   2.4e-19   71.0   7.2   2   3   1.1e-12   1.5e-10   41.9   1.0   322   447   279   404   273   412 0.95 -
SOLCI005437800       -            530 EOG0936033H          -            698   2.4e-19   71.0   7.2   3   3       2.2     3e+02    1.2   0.0   552   610   415   474   407   479 0.81 -
SOLCI004389500       -            415 EOG0936033H          -            698   4.3e-19   70.1   0.3   1   2       5.7   7.9e+02   -0.2   0.0    55    93    95   133    74   153 0.79 -
SOLCI004389500       -            415 EOG0936033H          -            698   4.3e-19   70.1   0.3   2   2   3.9e-20   5.4e-18   66.5   0.3   209   415   168   377   163   410 0.79 -
SOLCI006180800       -            554 EOG0936033H          -            698     1e-18   68.9   0.3   1   2   4.9e-09   6.8e-07   29.8   0.1    21   239    47   269    45   278 0.82 -
SOLCI006180800       -            554 EOG0936033H          -            698     1e-18   68.9   0.3   2   2   1.1e-09   1.6e-07   31.9   0.0   223   359   326   459   292   521 0.69 -
SOLCI002540800       -            491 EOG0936033H          -            698   1.1e-18   68.8   3.3   1   3     2e-13   2.7e-11   44.4   0.2   350   448   129   227   107   231 0.91 -
SOLCI002540800       -            491 EOG0936033H          -            698   1.1e-18   68.8   3.3   2   3   1.6e-06   0.00021   21.5   0.3   281   418   233   375   229   395 0.85 -
SOLCI002540800       -            491 EOG0936033H          -            698   1.1e-18   68.8   3.3   3   3       1.7   2.3e+02    1.6   0.0   541   598   406   465   391   485 0.65 -
SOLCI005795600       -            687 EOG0936033H          -            698   1.3e-18   68.5   0.1   1   3   7.6e-07   0.00011   22.6   0.0   210   401    73   264    45   274 0.76 -
SOLCI005795600       -            687 EOG0936033H          -            698   1.3e-18   68.5   0.1   2   3   2.2e-06   0.00031   21.0   0.0   105   210   308   409   294   413 0.88 -
SOLCI005795600       -            687 EOG0936033H          -            698   1.3e-18   68.5   0.1   3   3   6.5e-06    0.0009   19.5   0.0   341   428   408   493   405   551 0.87 -
SOLCI003496400       -            264 EOG0936033H          -            698   2.2e-18   67.8   0.1   1   1   2.1e-20   2.9e-18   67.4   0.1   126   207     1    82     1    86 0.96 -
SOLCI002776600       -            596 EOG0936033H          -            698   2.6e-18   67.5   0.4   1   3   1.5e-05    0.0021   18.3   0.0    85   202    96   212    79   214 0.82 -
SOLCI002776600       -            596 EOG0936033H          -            698   2.6e-18   67.5   0.4   2   3   0.00018     0.025   14.7   0.1   251   346   194   289   191   291 0.93 -
SOLCI002776600       -            596 EOG0936033H          -            698   2.6e-18   67.5   0.4   3   3   3.8e-11   5.2e-09   36.8   0.0   319   411   293   388   287   410 0.93 -
SOLCI007033000       -            473 EOG0936033H          -            698     3e-18   67.3   2.7   1   1   6.4e-13   8.8e-11   42.7   0.1   132   379   194   452   193   458 0.79 -
SOLCI000868800       -            495 EOG0936033H          -            698   5.8e-18   66.4   3.4   1   2   5.1e-19     7e-17   62.8   0.9    94   402    48   360    32   370 0.91 -
SOLCI000868800       -            495 EOG0936033H          -            698   5.8e-18   66.4   3.4   2   2      0.32        45    4.0   0.1   531   604   397   473   393   493 0.76 -
SOLCI000074000       -            467 EOG0936033H          -            698     6e-18   66.4   1.9   1   4     0.072       9.9    6.1   0.0   312   357    41    89    19    95 0.78 -
SOLCI000074000       -            467 EOG0936033H          -            698     6e-18   66.4   1.9   2   4   3.7e-06   0.00051   20.3   0.1   157   242   131   211   106   218 0.75 -
SOLCI000074000       -            467 EOG0936033H          -            698     6e-18   66.4   1.9   3   4      0.08        11    6.0   0.1   174   210   175   211   172   234 0.75 -
SOLCI000074000       -            467 EOG0936033H          -            698     6e-18   66.4   1.9   4   4   4.2e-11   5.8e-09   36.6   0.3   321   445   263   387   242   417 0.89 -
SOLCI007077600       -            506 EOG0936033H          -            698   7.3e-18   66.1   6.8   1   3   1.4e-09   1.9e-07   31.6   1.3   323   446   164   255   155   257 0.52 -
SOLCI007077600       -            506 EOG0936033H          -            698   7.3e-18   66.1   6.8   2   3     3e-06   0.00041   20.6   0.3   117   241   235   362   234   368 0.81 -
SOLCI007077600       -            506 EOG0936033H          -            698   7.3e-18   66.1   6.8   3   3     1e-05    0.0015   18.8   0.1   286   341   372   427   362   436 0.92 -
SOLCI005620200       -            417 EOG0936033H          -            698   7.7e-18   66.0   0.2   1   3   4.8e-08   6.6e-06   26.5   0.0    27   140    65   181    55   189 0.83 -
SOLCI005620200       -            417 EOG0936033H          -            698   7.7e-18   66.0   0.2   2   3   3.7e-06   0.00051   20.3   0.0   301   403   212   313   191   329 0.90 -
SOLCI005620200       -            417 EOG0936033H          -            698   7.7e-18   66.0   0.2   3   3   0.00018     0.025   14.7   0.0   185   245   335   395   330   413 0.92 -
SOLCI004821100       -            375 EOG0936033H          -            698     2e-17   64.6   1.9   1   2   3.7e-13   5.1e-11   43.4   0.7   320   453   205   332   197   333 0.83 -
SOLCI004821100       -            375 EOG0936033H          -            698     2e-17   64.6   1.9   2   2   3.4e-07   4.7e-05   23.7   0.0   341   390   325   375   321   375 0.91 -
SOLCI004538200       -            504 EOG0936033H          -            698   6.3e-17   63.0   9.7   1   3   1.7e-12   2.4e-10   41.2   1.1   279   395   149   266   144   280 0.86 -
SOLCI004538200       -            504 EOG0936033H          -            698   6.3e-17   63.0   9.7   2   3   2.8e-05    0.0039   17.4   0.2   536   607   277   351   266   356 0.85 -
SOLCI004538200       -            504 EOG0936033H          -            698   6.3e-17   63.0   9.7   3   3    0.0081       1.1    9.3   0.1   510   607   395   493   367   502 0.70 -
SOLCI003542100       -            437 EOG0936033H          -            698   6.9e-17   62.8   0.7   1   2   6.8e-17   9.4e-15   55.8   0.1   288   428    45   188    37   205 0.82 -
SOLCI003542100       -            437 EOG0936033H          -            698   6.9e-17   62.8   0.7   2   2      0.15        20    5.1   0.0   300   358   272   333   249   395 0.61 -
SOLCI007508800       -            478 EOG0936033H          -            698   8.1e-17   62.6   2.0   1   2      0.04       5.6    7.0   0.0    66   175    73   183    15   186 0.80 -
SOLCI007508800       -            478 EOG0936033H          -            698   8.1e-17   62.6   2.0   2   2   1.8e-18   2.4e-16   61.0   0.7   185   428   158   409   156   425 0.87 -
SOLCI000964800       -            651 EOG0936033H          -            698   1.7e-16   61.5   0.3   1   4       1.1   1.6e+02    2.2   0.2    42   110    51   125    21   134 0.78 -
SOLCI000964800       -            651 EOG0936033H          -            698   1.7e-16   61.5   0.3   2   4    0.0087       1.2    9.2   0.0   382   439   278   335   248   343 0.82 -
SOLCI000964800       -            651 EOG0936033H          -            698   1.7e-16   61.5   0.3   3   4   1.7e-10   2.3e-08   34.7   0.0    49   244   355   561   333   568 0.74 -
SOLCI000964800       -            651 EOG0936033H          -            698   1.7e-16   61.5   0.3   4   4   2.4e-09   3.3e-07   30.9   0.0   295   413   435   558   428   604 0.89 -
SOLCI000806600       -            891 EOG0936033H          -            698   2.4e-16   61.0   0.0   1   4      0.97   1.3e+02    2.4   0.0   364   412   120   168    84   172 0.75 -
SOLCI000806600       -            891 EOG0936033H          -            698   2.4e-16   61.0   0.0   2   4   6.6e-16   9.1e-14   52.5   0.0   286   438   178   340   173   347 0.88 -
SOLCI000806600       -            891 EOG0936033H          -            698   2.4e-16   61.0   0.0   3   4       8.4   1.2e+03   -0.7   0.0   286   309   368   391   362   411 0.77 -
SOLCI000806600       -            891 EOG0936033H          -            698   2.4e-16   61.0   0.0   4   4       4.9   6.8e+02    0.1   0.0    75   139   797   864   775   884 0.68 -
SOLCI002323000       -            564 EOG0936033H          -            698   2.6e-16   61.0   3.2   1   4       3.2   4.4e+02    0.7   0.2    20    79    45   105    26   122 0.71 -
SOLCI002323000       -            564 EOG0936033H          -            698   2.6e-16   61.0   3.2   2   4    0.0048      0.67   10.0   0.1   321   420   127   225   108   228 0.86 -
SOLCI002323000       -            564 EOG0936033H          -            698   2.6e-16   61.0   3.2   3   4   5.1e-15     7e-13   49.6   0.0   179   381   223   425   215   442 0.87 -
SOLCI002323000       -            564 EOG0936033H          -            698   2.6e-16   61.0   3.2   4   4         2   2.8e+02    1.4   0.0   518   594   397   485   382   498 0.55 -
SOLCI003934000       -            602 EOG0936033H          -            698   7.9e-16   59.3   0.0   1   3   0.00028     0.038   14.1   0.0   492   596    47   163    14   175 0.76 -
SOLCI003934000       -            602 EOG0936033H          -            698   7.9e-16   59.3   0.0   2   3   7.5e-06     0.001   19.3   0.1   108   213   228   329   201   345 0.65 -
SOLCI003934000       -            602 EOG0936033H          -            698   7.9e-16   59.3   0.0   3   3   4.8e-06   0.00067   19.9   0.0   464   579   347   463   343   468 0.83 -
SOLCI002464800       -            234 EOG0936033H          -            698     2e-15   58.0   0.1   1   1   1.9e-17   2.7e-15   57.6   0.1   150   344    30   220    13   227 0.92 -
SOLCI000407500       -            406 EOG0936033H          -            698   2.3e-15   57.8   0.0   1   3    0.0003     0.041   14.0   0.0   217   271    43    97    31   102 0.82 -
SOLCI000407500       -            406 EOG0936033H          -            698   2.3e-15   57.8   0.0   2   3   0.00019     0.026   14.7   0.0   373   449    97   173    89   189 0.75 -
SOLCI000407500       -            406 EOG0936033H          -            698   2.3e-15   57.8   0.0   3   3   5.9e-08   8.1e-06   26.3   0.0   352   430   251   329   246   348 0.92 -
SOLCI001322300       -            109 EOG0936033H          -            698   1.6e-14   55.0   0.4   1   1   1.7e-16   2.3e-14   54.5   0.4   289   362    21    97     1   103 0.75 -
SOLCI005783200       -            285 EOG0936033H          -            698   2.4e-14   54.4   0.0   1   2       4.3     6e+02    0.2   0.0   354   398   129   173    85   182 0.78 -
SOLCI005783200       -            285 EOG0936033H          -            698   2.4e-14   54.4   0.0   2   2   4.8e-16   6.7e-14   53.0   0.0   142   250   173   284   157   285 0.92 -
SOLCI002278200       -            639 EOG0936033H          -            698   7.7e-14   52.8   0.3   1   1   2.1e-15   2.9e-13   50.8   0.4   292   616    36   388    29   399 0.82 -
SOLCI005832900       -            510 EOG0936033H          -            698   2.2e-13   51.3   0.2   1   2   7.4e-06     0.001   19.3   0.2   358   448   155   245   148   251 0.92 -
SOLCI005832900       -            510 EOG0936033H          -            698   2.2e-13   51.3   0.2   2   2   8.6e-09   1.2e-06   29.0   0.0    86   199   295   411   253   421 0.57 -
SOLCI004016100       -            333 EOG0936033H          -            698   2.4e-13   51.1   0.0   1   2   5.5e-10   7.6e-08   33.0   0.0   350   465    90   207    77   214 0.78 -
SOLCI004016100       -            333 EOG0936033H          -            698   2.4e-13   51.1   0.0   2   2   9.3e-05     0.013   15.7   0.0   100   205   222   327   214   331 0.92 -
SOLCI002018900       -            617 EOG0936033H          -            698   4.1e-13   50.4   0.0   1   3         1   1.4e+02    2.3   0.0    81   174   100   206    53   209 0.63 -
SOLCI002018900       -            617 EOG0936033H          -            698   4.1e-13   50.4   0.0   2   3     0.032       4.4    7.3   0.0   123   191   190   263   165   283 0.74 -
SOLCI002018900       -            617 EOG0936033H          -            698   4.1e-13   50.4   0.0   3   3   5.7e-12   7.9e-10   39.5   0.0   321   413   462   558   443   564 0.66 -
SOLCI006353400       -            401 EOG0936033H          -            698   6.3e-13   49.8   0.2   1   2   2.1e-12   2.9e-10   41.0   0.1   218   408     1   190     1   194 0.68 -
SOLCI006353400       -            401 EOG0936033H          -            698   6.3e-13   49.8   0.2   2   2       0.5        69    3.3   0.0   545   613   194   264   175   269 0.67 -
SOLCI002878000       -            323 EOG0936033H          -            698   8.7e-13   49.3   0.1   1   1   2.4e-14   3.3e-12   47.4   0.1   120   246   164   297   136   301 0.80 -
SOLCI000669400       -            426 EOG0936033H          -            698   1.1e-12   49.0   1.7   1   2   2.2e-09     3e-07   31.0   0.6     5   239    23   258    20   262 0.75 -
SOLCI000669400       -            426 EOG0936033H          -            698   1.1e-12   49.0   1.7   2   2     7e-05    0.0097   16.1   0.0   108   229   278   398   261   416 0.55 -
SOLCI004519700       -            400 EOG0936033H          -            698   3.3e-12   47.4   0.1   1   1   3.3e-14   4.6e-12   46.9   0.1    73   347    76   357     6   393 0.73 -
SOLCI000502000       -            507 EOG0936033H          -            698   6.9e-12   46.3   0.1   1   1   7.5e-14     1e-11   45.7   0.1   215   415   290   495   270   499 0.91 -
SOLCI000488700       -            102 EOG0936033H          -            698   2.4e-11   44.6   0.0   1   1   1.9e-13   2.6e-11   44.4   0.0   260   337     9    86     4    98 0.87 -
SOLCI005040000       -            636 EOG0936033H          -            698   3.9e-11   43.8   0.3   1   2     3e-08   4.1e-06   27.2   0.2   288   419   268   394   264   406 0.88 -
SOLCI005040000       -            636 EOG0936033H          -            698   3.9e-11   43.8   0.3   2   2   0.00025     0.034   14.3   0.0   462   509   408   456   400   462 0.90 -
SOLCI002123900       -            238 EOG0936033H          -            698   1.2e-10   42.2   1.3   1   2       4.2   5.8e+02    0.3   0.0    54   106    60   111    37   121 0.76 -
SOLCI002123900       -            238 EOG0936033H          -            698   1.2e-10   42.2   1.3   2   2   1.7e-12   2.4e-10   41.2   1.0   301   431    73   204    65   217 0.78 -
SOLCI006404500       -            256 EOG0936033H          -            698   1.5e-10   41.9   0.0   1   1   1.3e-12   1.9e-10   41.6   0.0   124   223   120   223    79   236 0.90 -
SOLCI003460600       -            459 EOG0936033H          -            698   1.9e-10   41.5   1.0   1   2       2.1   2.9e+02    1.3   0.4    14    99    38   131    33   168 0.74 -
SOLCI003460600       -            459 EOG0936033H          -            698   1.9e-10   41.5   1.0   2   2   9.5e-12   1.3e-09   38.8   0.0   352   468   191   307   170   324 0.83 -
SOLCI002114100       -            727 EOG0936033H          -            698   4.4e-10   40.4   0.9   1   2   2.2e-11   3.1e-09   37.5   1.0   122   272   342   492   335   528 0.88 -
SOLCI002114100       -            727 EOG0936033H          -            698   4.4e-10   40.4   0.9   2   2         5   6.9e+02    0.0   0.0   193   224   515   545   501   554 0.76 -
SOLCI004114400       -            466 EOG0936033H          -            698     2e-09   38.2   0.1   1   2   2.8e-10   3.9e-08   33.9   0.1    85   268    93   276    83   281 0.84 -
SOLCI004114400       -            466 EOG0936033H          -            698     2e-09   38.2   0.1   2   2    0.0085       1.2    9.2   0.0   284   358   221   296   221   340 0.77 -
SOLCI002464900       -            240 EOG0936033H          -            698   5.4e-09   36.8   0.0   1   1   2.2e-10   3.1e-08   34.2   0.0   254   375    15   136    12   144 0.48 -
SOLCI006787800       -            567 EOG0936033H          -            698   6.9e-09   36.4   0.0   1   1   7.7e-11   1.1e-08   35.8   0.0   117   258    98   247    76   269 0.85 -
SOLCI003280800       -            713 EOG0936033H          -            698   6.9e-08   33.1   6.4   1   3      0.89   1.2e+02    2.5   0.2   210   253   235   278   135   332 0.66 -
SOLCI003280800       -            713 EOG0936033H          -            698   6.9e-08   33.1   6.4   2   3     8e-05     0.011   15.9   0.1   355   450   410   505   393   509 0.84 -
SOLCI003280800       -            713 EOG0936033H          -            698   6.9e-08   33.1   6.4   3   3   7.5e-05      0.01   16.0   0.2   353   402   563   612   536   671 0.61 -
SOLCI000844300       -            213 EOG0936033H          -            698   7.4e-08   33.0   0.0   1   1   6.5e-10   9.1e-08   32.7   0.0   476   523    19    66     2    90 0.67 -
SOLCI001911000       -            768 EOG0936033H          -            698   9.8e-08   32.6   0.2   1   2     0.018       2.5    8.1   0.0   249   293   128   171   116   182 0.89 -
SOLCI001911000       -            768 EOG0936033H          -            698   9.8e-08   32.6   0.2   2   2   8.2e-07   0.00011   22.5   0.0   401   453   286   338   241   366 0.76 -
SOLCI002442400       -            142 EOG0936033H          -            698   8.4e-07   29.5   1.1   1   2   1.4e-05    0.0019   18.4   0.2   381   427    30    76    18    80 0.92 -
SOLCI002442400       -            142 EOG0936033H          -            698   8.4e-07   29.5   1.1   2   2    0.0046      0.64   10.1   0.0   144   198    85   138    77   142 0.65 -
SOLCI006298800       -            134 EOG0936033H          -            698   9.2e-07   29.4   0.0   1   1   8.1e-09   1.1e-06   29.1   0.0   516   618    14   122     3   129 0.83 -
SOLCI001092000       -            257 EOG0936033H          -            698   3.1e-06   27.7   0.0   1   2   5.9e-06   0.00081   19.6   0.0   481   561    48   127    33   136 0.88 -
SOLCI001092000       -            257 EOG0936033H          -            698   3.1e-06   27.7   0.0   2   2     0.078        11    6.0   0.0   253   340   158   245   150   254 0.75 -
SOLCI001037700       -             74 EOG0936033H          -            698   1.2e-05   25.6   0.1   1   1   8.9e-08   1.2e-05   25.6   0.1   206   260     4    58     1    74 0.73 -
SOLCI004088300       -            238 EOG0936033H          -            698   1.3e-05   25.5   0.0   1   1   1.1e-07   1.5e-05   25.3   0.0   117   223    85   196    53   217 0.88 -
SOLCI003597100       -            140 EOG0936033H          -            698   1.6e-05   25.3   0.0   1   1   1.8e-07   2.5e-05   24.7   0.0   471   559     8   101     2   117 0.66 -
SOLCI005237900       -            150 EOG0936033H          -            698   2.8e-05   24.5   0.0   1   1   2.5e-07   3.4e-05   24.2   0.0   211   281    70   140    53   146 0.85 -
SOLCI004081900       -            305 EOG0936033H          -            698   6.4e-05   23.3   0.0   1   1   6.7e-07   9.3e-05   22.8   0.0   470   561   112   208   102   276 0.76 -
SOLCI006700700       -             95 EOG0936033H          -            698   0.00011   22.5   0.0   1   1   8.3e-07   0.00012   22.4   0.0   463   536    25    93     9    95 0.74 -
SOLCI004257000       -            198 EOG0936033H          -            698   0.00036   20.8   0.0   1   2     0.019       2.6    8.0   0.0   144   174    38    68    28    74 0.62 -
SOLCI004257000       -            198 EOG0936033H          -            698   0.00036   20.8   0.0   2   2    0.0033      0.46   10.5   0.0   151   177    93   119    85   129 0.68 -
SOLCI006344900       -            107 EOG0936033H          -            698   0.00044   20.5   0.2   1   1   3.3e-06   0.00046   20.5   0.2   103   192     3    88     1   102 0.88 -
SOLCI000216700       -             64 EOG0936033H          -            698   0.00044   20.5   0.1   1   1   3.2e-06   0.00044   20.5   0.1   145   194    18    63     3    64 0.77 -
SOLCI001109100       -            294 EOG0936033H          -            698    0.0005   20.3   0.0   1   2   0.00044     0.061   13.4   0.0   418   450    40    72    32   137 0.68 -
SOLCI001109100       -            294 EOG0936033H          -            698    0.0005   20.3   0.0   2   2      0.18        25    4.8   0.0   151   177   147   173   141   187 0.74 -
SOLCI005014100       -            265 EOG0936033H          -            698   0.00057   20.1   0.0   1   1   6.5e-06    0.0009   19.5   0.0   469   559   133   228   128   253 0.75 -
SOLCI000805900       -             98 EOG0936033H          -            698   0.00072   19.8   0.0   1   1   5.6e-06   0.00078   19.7   0.0    92   153    16    76     4    94 0.77 -
SOLCI004751900       -             65 EOG0936033H          -            698     0.001   19.3   0.2   1   1   7.6e-06    0.0011   19.3   0.2   145   196     3    50     1    63 0.61 -
SOLCI004114800       -            140 EOG0936033H          -            698    0.0013   19.0   0.0   1   1   1.1e-05    0.0015   18.7   0.0   105   194    49   138    17   140 0.82 -
SOLCI004995400       -            104 EOG0936033H          -            698    0.0018   18.5   0.1   1   1   1.5e-05    0.0021   18.3   0.1   108   200     8   100     1   104 0.74 -
SOLCI000971700       -            311 EOG0936033H          -            698    0.0026   18.0   0.0   1   1   2.9e-05     0.004   17.4   0.0   158   199    11    52     6    59 0.60 -
SOLCI000797300       -            259 EOG0936033H          -            698    0.0044   17.2   0.1   1   1   3.9e-05    0.0055   16.9   0.1   151   265   107   226    69   237 0.77 -
SOLCI000174600       -            235 EOG0936033H          -            698    0.0083   16.3   0.2   1   2     0.031       4.3    7.3   0.0   213   252     8    48     1    65 0.49 -
SOLCI000174600       -            235 EOG0936033H          -            698    0.0083   16.3   0.2   2   2     0.037       5.2    7.1   0.0   315   400    90   177    78   185 0.73 -
SOLCI001037500       -             84 EOG0936033H          -            698    0.0088   16.2   0.0   1   1   6.4e-05    0.0089   16.2   0.0   475   526     2    53     1    78 0.60 -
SOLCI003800800       -            105 EOG0936033H          -            698     0.011   16.0   0.2   1   1   7.6e-05     0.011   16.0   0.2   138   191    38    87     4   104 0.41 -
SOLCI003834200       -            149 EOG0936033H          -            698     0.016   15.3   0.0   1   1    0.0002     0.028   14.6   0.0   471   562    17   107     2   116 0.78 -
SOLCI002760700       -             99 EOG0936033H          -            698     0.017   15.3   0.0   1   1   0.00014     0.019   15.1   0.0   129   197    14    82     5    91 0.83 -
SOLCI005024500       -             64 EOG0936033H          -            698      0.04   14.0   0.0   1   1    0.0003     0.042   14.0   0.0   467   513    13    59     6    63 0.65 -
SOLCI007104300       -            106 EOG0936033H          -            698     0.077   13.1   0.1   1   1   0.00064     0.088   12.9   0.1   166   206    15    51     5    65 0.77 -
SOLCI002087300       -            101 EOG0936033H          -            698     0.089   12.9   0.2   1   1   0.00079      0.11   12.6   0.2   374   450     7    84     2    89 0.48 -
SOLCI000151700       -            253 EOG0936033H          -            698      0.13   12.3   0.1   1   2      0.47        65    3.4   0.0   483   508    57    82    48   101 0.84 -
SOLCI000151700       -            253 EOG0936033H          -            698      0.13   12.3   0.1   2   2     0.036         5    7.1   0.0   285   447   169   194   119   222 0.66 -
SOLCI000063800       -            262 EOG0936033H          -            698      0.14   12.2   0.0   1   2    0.0068      0.94    9.5   0.0   406   439     3    36     1    64 0.53 -
SOLCI000063800       -            262 EOG0936033H          -            698      0.14   12.2   0.0   2   2       2.5   3.4e+02    1.0   0.0    57   134    62   143    34   156 0.66 -
SOLCI006701200       -             62 EOG0936033H          -            698      0.16   12.1   0.1   1   1    0.0011      0.16   12.1   0.1   319   361    20    61     4    62 0.89 -
SOLCI003795800       -             88 EOG0936033H          -            698      0.49   10.4   0.0   1   1     0.004      0.55   10.3   0.0    97   143    16    61     3    65 0.86 -
#
# Program:         hmmsearch
# Version:         3.1b2 (February 2015)
# Pipeline mode:   SEARCH
# Query file:      /home/pgsb/tetiana.nosenko/lineages/embryophyta_odb9//hmms/EOG0936033H.hmm
# Target file:     /nfs/pgsb/data/S_chilense/Schilense_genome/Solanum_chilense_v3.3_protein.fa
# Option settings: hmmsearch -o ./tmp/temp_Schil_BUSCO_prot_1362887668 --domtblout /home/ibis/tetiana.nosenko/Documents/S_chilense/11_S_chilense_genome/Schilense_genome_sequence/BUSCO_assessment/run_Schil_BUSCO_prot/hmmer_output/EOG0936033H.out.1 --cpu 1 /home/pgsb/tetiana.nosenko/lineages/embryophyta_odb9//hmms/EOG0936033H.hmm /nfs/pgsb/data/S_chilense/Schilense_genome/Solanum_chilense_v3.3_protein.fa 
# Current dir:     /home/ibis/tetiana.nosenko/Documents/S_chilense/11_S_chilense_genome/Schilense_genome_sequence/BUSCO_assessment
# Date:            Wed Mar  8 09:18:49 2017
# [ok]
```
