## Supplementary material for "The *de novo* reference genome and transcriptome assemblies of the wild tomato species *Solanum chilense*": EOG0936033V.out.1

```
#                                                                            --- full sequence --- -------------- this domain -------------   hmm coord   ali coord   env coord
# target name        accession   tlen query name           accession   qlen   E-value  score  bias   #  of  c-Evalue  i-Evalue  score  bias  from    to  from    to  from    to  acc description of target
#------------------- ---------- ----- -------------------- ---------- ----- --------- ------ ----- --- --- --------- --------- ------ ----- ----- ----- ----- ----- ----- ----- ---- ---------------------
SOLCI003001700       -            341 EOG0936033V          -            669   1.6e-89  303.1   3.1   1   1   2.6e-88   1.2e-85  290.4   3.1   353   585    42   341    32   341 0.87 -
SOLCI004978600       -            315 EOG0936033V          -            669   1.2e-35  125.0  14.6   1   2   1.7e-22   7.7e-20   72.8   5.5     2   238    17   268    16   270 0.79 -
SOLCI004978600       -            315 EOG0936033V          -            669   1.2e-35  125.0  14.6   2   2     4e-20   1.8e-17   65.0   1.7    50   238   103   312    99   315 0.82 -
SOLCI007105700       -            485 EOG0936033V          -            669     1e-21   79.0  13.6   1   4   3.1e-07   0.00014   22.5   0.2     5   115   113   215   109   224 0.83 -
SOLCI007105700       -            485 EOG0936033V          -            669     1e-21   79.0  13.6   2   4   1.2e-07   5.3e-05   23.8   0.2   185   239   224   279   214   295 0.89 -
SOLCI007105700       -            485 EOG0936033V          -            669     1e-21   79.0  13.6   3   4   2.6e-14   1.1e-11   45.9   0.8    75   238   263   441   262   444 0.79 -
SOLCI007105700       -            485 EOG0936033V          -            669     1e-21   79.0  13.6   4   4   1.1e-05    0.0048   17.4   0.1   186   238   429   483   423   485 0.88 -
SOLCI005994700       -            340 EOG0936033V          -            669   2.7e-19   71.0   3.5   1   4    0.0088       3.9    7.7   0.0   204   239    42    78    31    85 0.83 -
SOLCI005994700       -            340 EOG0936033V          -            669   2.7e-19   71.0   3.5   2   4   4.4e-08   1.9e-05   25.3   0.0   170   239    92   164    79   166 0.82 -
SOLCI005994700       -            340 EOG0936033V          -            669   2.7e-19   71.0   3.5   3   4   6.7e-11     3e-08   34.6   0.2    77   171   191   300   179   309 0.77 -
SOLCI005994700       -            340 EOG0936033V          -            669   2.7e-19   71.0   3.5   4   4     0.043        19    5.5   0.1    74   110   279   316   254   334 0.64 -
SOLCI000423000       -            326 EOG0936033V          -            669   9.4e-19   69.2   7.4   1   3   5.5e-14   2.4e-11   44.8   0.9     4   129     8   134     5   135 0.84 -
SOLCI000423000       -            326 EOG0936033V          -            669   9.4e-19   69.2   7.4   2   3   7.9e-10   3.5e-07   31.0   0.2    22   113   117   202   114   204 0.84 -
SOLCI000423000       -            326 EOG0936033V          -            669   9.4e-19   69.2   7.4   3   3     0.011       4.8    7.4   0.1    74   102   204   233   203   322 0.88 -
SOLCI003887000       -            950 EOG0936033V          -            669   1.7e-18   68.4  11.1   1   4   4.4e-07   0.00019   22.0   0.2    18   171    73   223    61   233 0.76 -
SOLCI003887000       -            950 EOG0936033V          -            669   1.7e-18   68.4  11.1   2   4     0.076        33    4.7   0.1     6    40   398   432   392   442 0.87 -
SOLCI003887000       -            950 EOG0936033V          -            669   1.7e-18   68.4  11.1   3   4   9.4e-09   4.1e-06   27.5   0.5   129   261   473   633   466   637 0.71 -
SOLCI003887000       -            950 EOG0936033V          -            669   1.7e-18   68.4  11.1   4   4   0.00037      0.16   12.3   0.0    82   131   641   694   636   709 0.86 -
SOLCI005944000       -            487 EOG0936033V          -            669   2.1e-18   68.1   7.4   1   3     0.017       7.4    6.8   0.0   207   244   138   178   125   188 0.73 -
SOLCI005944000       -            487 EOG0936033V          -            669   2.1e-18   68.1   7.4   2   3     0.025        11    6.3   0.0   217   263   203   252   197   254 0.79 -
SOLCI005944000       -            487 EOG0936033V          -            669   2.1e-18   68.1   7.4   3   3   8.2e-17   3.6e-14   54.1   3.1    78   269   254   475   253   483 0.76 -
SOLCI006758900       -            329 EOG0936033V          -            669   4.2e-18   67.1   8.9   1   2   1.4e-13   6.2e-11   43.4   0.8     4   129     8   134     5   139 0.84 -
SOLCI006758900       -            329 EOG0936033V          -            669   4.2e-18   67.1   8.9   2   2   2.7e-07   0.00012   22.7   1.6    26   103   167   234   166   327 0.68 -
SOLCI002068200       -            871 EOG0936033V          -            669   7.6e-17   62.9  26.9   1   5   1.2e-06   0.00054   20.5   1.0   158   247    46   140    37   153 0.81 -
SOLCI002068200       -            871 EOG0936033V          -            669   7.6e-17   62.9  26.9   2   5    0.0005      0.22   11.8   0.4    56   128   142   215   138   280 0.78 -
SOLCI002068200       -            871 EOG0936033V          -            669   7.6e-17   62.9  26.9   3   5    0.0049       2.1    8.6   1.1   193   254   376   445   351   452 0.73 -
SOLCI002068200       -            871 EOG0936033V          -            669   7.6e-17   62.9  26.9   4   5   1.9e-07   8.2e-05   23.2   1.3    28   144   459   581   447   587 0.77 -
SOLCI002068200       -            871 EOG0936033V          -            669   7.6e-17   62.9  26.9   5   5   1.6e-07   6.9e-05   23.4   1.6    26   169   551   649   547   680 0.39 -
SOLCI004364300       -            425 EOG0936033V          -            669   7.2e-16   59.7   3.6   1   2      0.87   3.9e+02    1.1   0.0    25    49   151   175   140   191 0.69 -
SOLCI004364300       -            425 EOG0936033V          -            669   7.2e-16   59.7   3.6   2   2   5.8e-18   2.6e-15   57.9   0.3     7   168   244   416   236   422 0.82 -
SOLCI006253400       -           1215 EOG0936033V          -            669   8.1e-16   59.6  10.9   1   1     4e-18   1.8e-15   58.4  10.7    23   277   828  1111   825  1122 0.78 -
SOLCI003508000       -            511 EOG0936033V          -            669   1.4e-15   58.8   8.5   1   3    0.0063       2.8    8.2   0.1   205   240   158   194   142   218 0.85 -
SOLCI003508000       -            511 EOG0936033V          -            669   1.4e-15   58.8   8.5   2   3   5.3e-05     0.024   15.1   0.1   188   270   241   326   224   333 0.85 -
SOLCI003508000       -            511 EOG0936033V          -            669   1.4e-15   58.8   8.5   3   3   1.1e-13   4.9e-11   43.8   2.5    78   271   280   502   279   508 0.75 -
SOLCI001606300       -            590 EOG0936033V          -            669   3.4e-15   57.5   7.9   1   2     0.015       6.8    6.9   0.0   205   243   235   276   228   288 0.79 -
SOLCI001606300       -            590 EOG0936033V          -            669   3.4e-15   57.5   7.9   2   2     5e-15   2.2e-12   48.2   4.6    26   275   316   585   312   588 0.76 -
SOLCI004130400       -            482 EOG0936033V          -            669     7e-15   56.5   4.6   1   3   1.7e-05    0.0074   16.7   0.1    49   114   163   223   153   227 0.83 -
SOLCI004130400       -            482 EOG0936033V          -            669     7e-15   56.5   4.6   2   3    0.0079       3.5    7.9   0.0    78   114   229   265   224   270 0.90 -
SOLCI004130400       -            482 EOG0936033V          -            669     7e-15   56.5   4.6   3   3   2.2e-09   9.9e-07   29.5   1.2    78   172   271   374   266   461 0.72 -
SOLCI000569500       -            422 EOG0936033V          -            669   7.5e-15   56.4   9.4   1   3   0.00059      0.26   11.6   0.1    52   206    75   234    60   238 0.71 -
SOLCI000569500       -            422 EOG0936033V          -            669   7.5e-15   56.4   9.4   2   3   9.3e-15   4.1e-12   47.3   1.4     8   131   238   358   231   393 0.82 -
SOLCI000569500       -            422 EOG0936033V          -            669   7.5e-15   56.4   9.4   3   3      0.44   1.9e+02    2.1   0.1   222   239   398   415   389   419 0.85 -
SOLCI004190000       -            230 EOG0936033V          -            669   8.3e-15   56.2   1.5   1   1   4.5e-17     2e-14   55.0   1.5     2   174    14   186    13   214 0.82 -
SOLCI007094900       -            403 EOG0936033V          -            669   5.5e-14   53.5   8.8   1   2    0.0098       4.3    7.6   0.4    96   209   100   221    72   223 0.57 -
SOLCI007094900       -            403 EOG0936033V          -            669   5.5e-14   53.5   8.8   2   2   1.7e-15   7.3e-13   49.8   2.5     8   133   222   348   216   399 0.75 -
SOLCI002711300       -            371 EOG0936033V          -            669   7.2e-14   53.1  11.5   1   4   0.00021     0.094   13.1   0.0   204   247    16    62    10    88 0.79 -
SOLCI002711300       -            371 EOG0936033V          -            669   7.2e-14   53.1  11.5   2   4   1.2e-05    0.0055   17.2   0.2   186   274    98   189    73   194 0.82 -
SOLCI002711300       -            371 EOG0936033V          -            669   7.2e-14   53.1  11.5   3   4    0.0043       1.9    8.8   0.5   209   257   203   255   192   264 0.75 -
SOLCI002711300       -            371 EOG0936033V          -            669   7.2e-14   53.1  11.5   4   4   2.2e-06   0.00099   19.6   0.1   186   268   272   358   261   365 0.84 -
SOLCI006785700       -            677 EOG0936033V          -            669   1.6e-13   52.0   9.8   1   2   3.2e-07   0.00014   22.4   4.2   147   244   432   545   346   546 0.73 -
SOLCI006785700       -            677 EOG0936033V          -            669   1.6e-13   52.0   9.8   2   2   4.6e-13     2e-10   41.7   2.5    11   129   509   622   502   630 0.81 -
SOLCI000185000       -            415 EOG0936033V          -            669   1.6e-13   51.9  14.4   1   3   0.00033      0.15   12.4   1.0   129   246   104   227    92   230 0.64 -
SOLCI000185000       -            415 EOG0936033V          -            669   1.6e-13   51.9  14.4   2   3   2.5e-14   1.1e-11   45.9   3.1     8   144   229   371   223   390 0.79 -
SOLCI000185000       -            415 EOG0936033V          -            669   1.6e-13   51.9  14.4   3   3       1.9   8.2e+02    0.1   0.1   223   239   395   411   386   414 0.85 -
SOLCI002121600       -            687 EOG0936033V          -            669   1.7e-13   51.9   5.7   1   4       3.3   1.4e+03   -0.8   0.1   139   183   106   150   100   171 0.65 -
SOLCI002121600       -            687 EOG0936033V          -            669   1.7e-13   51.9   5.7   2   4       1.2   5.1e+02    0.7   0.1     5    44   143   183   139   188 0.75 -
SOLCI002121600       -            687 EOG0936033V          -            669   1.7e-13   51.9   5.7   3   4   6.5e-09   2.9e-06   28.0   1.1     4   111   184   282   181   287 0.87 -
SOLCI002121600       -            687 EOG0936033V          -            669   1.7e-13   51.9   5.7   4   4   1.6e-07   6.9e-05   23.4   0.0    80   168   293   390   286   410 0.83 -
SOLCI006786400       -            897 EOG0936033V          -            669   2.5e-13   51.3   1.2   1   2       6.8     3e+03   -1.8   0.0    76   111   629   665   620   671 0.81 -
SOLCI006786400       -            897 EOG0936033V          -            669   2.5e-13   51.3   1.2   2   2   1.1e-15   4.8e-13   50.4   0.7    24   239   672   897   650   897 0.77 -
SOLCI001135400       -           1219 EOG0936033V          -            669   2.8e-13   51.2   4.6   1   3    0.0052       2.3    8.5   0.0   186   239    24    79    10    86 0.89 -
SOLCI001135400       -           1219 EOG0936033V          -            669   2.8e-13   51.2   4.6   2   3   2.3e-13     1e-10   42.7   1.3    54   239    89   276    79   290 0.81 -
SOLCI001135400       -           1219 EOG0936033V          -            669   2.8e-13   51.2   4.6   3   3       5.3   2.3e+03   -1.4   0.0   167   216   286   334   276   341 0.75 -
SOLCI002153000       -            456 EOG0936033V          -            669   1.2e-12   49.1   4.6   1   3     0.046        20    5.4   0.1    74   131   123   183   117   205 0.74 -
SOLCI002153000       -            456 EOG0936033V          -            669   1.2e-12   49.1   4.6   2   3   2.3e-08     1e-05   26.2   0.1   113   173   228   291   209   322 0.81 -
SOLCI002153000       -            456 EOG0936033V          -            669   1.2e-12   49.1   4.6   3   3     6e-06    0.0027   18.2   0.2     8   104   348   445   341   450 0.78 -
SOLCI001197300       -            860 EOG0936033V          -            669   3.2e-12   47.7   1.2   1   1   1.1e-14   5.1e-12   47.0   1.2    76   257   579   788   571   805 0.79 -
SOLCI000446200       -            481 EOG0936033V          -            669   4.2e-12   47.3   2.4   1   2   0.00063      0.28   11.5   0.3    98   245    89   241    86   244 0.72 -
SOLCI000446200       -            481 EOG0936033V          -            669   4.2e-12   47.3   2.4   2   2   4.7e-11   2.1e-08   35.1   0.1     9   168   244   421   238   442 0.75 -
SOLCI003135100       -            397 EOG0936033V          -            669   4.8e-12   47.1   9.4   1   3   3.4e-06    0.0015   19.0   1.3    75   170    80   182    55   190 0.80 -
SOLCI003135100       -            397 EOG0936033V          -            669   4.8e-12   47.1   9.4   2   3   4.6e-05      0.02   15.3   0.1    59   131   189   261   183   295 0.80 -
SOLCI003135100       -            397 EOG0936033V          -            669   4.8e-12   47.1   9.4   3   3   7.5e-05     0.033   14.6   0.0    79   127   338   390   332   395 0.86 -
SOLCI006635800       -            810 EOG0936033V          -            669   8.2e-12   46.3   1.3   1   1   5.2e-13   2.3e-10   41.5   1.5    77   238    32   213     4   214 0.79 -
SOLCI001186500       -            798 EOG0936033V          -            669   9.4e-12   46.1   1.9   1   2    0.0067         3    8.1   0.5   186   238    33    87     9    88 0.81 -
SOLCI001186500       -            798 EOG0936033V          -            669   9.4e-12   46.1   1.9   2   2   5.4e-12   2.4e-09   38.2   0.2    26   168    75   214    72   223 0.85 -
SOLCI003581100       -            444 EOG0936033V          -            669   1.8e-11   45.2  11.4   1   2   6.2e-06    0.0027   18.1   0.6   112   240    90   221    68   231 0.72 -
SOLCI003581100       -            444 EOG0936033V          -            669   1.8e-11   45.2  11.4   2   2   1.2e-09   5.2e-07   30.5   4.9     7   135   229   357   223   410 0.76 -
SOLCI001859400       -            303 EOG0936033V          -            669     2e-11   45.0   0.1   1   2    0.0092       4.1    7.7   0.0    75   114    69   108    55   117 0.90 -
SOLCI001859400       -            303 EOG0936033V          -            669     2e-11   45.0   0.1   2   2   4.6e-11     2e-08   35.1   0.2    78   207   114   266   112   274 0.78 -
SOLCI004735400       -            399 EOG0936033V          -            669   3.4e-11   44.3   9.6   1   3   0.00011      0.05   14.0   0.7    90   211    86   214    74   216 0.69 -
SOLCI004735400       -            399 EOG0936033V          -            669   3.4e-11   44.3   9.6   2   3   1.2e-07   5.4e-05   23.8   0.4     8    94   211   289   204   313 0.82 -
SOLCI004735400       -            399 EOG0936033V          -            669   3.4e-11   44.3   9.6   3   3   0.00014      0.06   13.7   0.1     8    92   301   392   293   396 0.70 -
SOLCI006484600       -            763 EOG0936033V          -            669     4e-11   44.1   5.6   1   2   1.8e-05    0.0079   16.6   0.1    28   115    57   136    50   159 0.70 -
SOLCI006484600       -            763 EOG0936033V          -            669     4e-11   44.1   5.6   2   2     3e-09   1.3e-06   29.1   0.7    77   195   231   355   212   374 0.77 -
SOLCI000504900       -            516 EOG0936033V          -            669   4.4e-11   43.9   0.7   1   2   4.9e-12   2.2e-09   38.3   0.4    11   214   163   393   157   409 0.73 -
SOLCI000504900       -            516 EOG0936033V          -            669   4.4e-11   43.9   0.7   2   2      0.77   3.4e+02    1.3   0.0    13    45   426   459   414   469 0.81 -
SOLCI004632600       -           1029 EOG0936033V          -            669   4.5e-11   43.9   0.3   1   3    0.0045         2    8.7   0.0    50   110    50   105    29   111 0.74 -
SOLCI004632600       -           1029 EOG0936033V          -            669   4.5e-11   43.9   0.3   2   3     2e-10     9e-08   33.0   0.2    47   167    89   211    76   212 0.83 -
SOLCI004632600       -           1029 EOG0936033V          -            669   4.5e-11   43.9   0.3   3   3   1.4e-05    0.0061   17.0   0.0    74   168   152   253   145   280 0.73 -
SOLCI001859500       -            920 EOG0936033V          -            669   4.6e-11   43.9   1.5   1   1   1.9e-13   8.3e-11   43.0   1.5    86   346    41   328    23   347 0.70 -
SOLCI005920900       -            456 EOG0936033V          -            669     5e-11   43.7   4.5   1   5     0.039        17    5.6   0.1   215   277   117   178   106   182 0.77 -
SOLCI005920900       -            456 EOG0936033V          -            669     5e-11   43.7   4.5   2   5      0.14        61    3.8   0.0    15    54   155   193   142   202 0.81 -
SOLCI005920900       -            456 EOG0936033V          -            669     5e-11   43.7   4.5   3   5   7.6e-07   0.00033   21.2   0.4   167   239   220   293   209   296 0.77 -
SOLCI005920900       -            456 EOG0936033V          -            669     5e-11   43.7   4.5   4   5   3.3e-10   1.4e-07   32.3   0.4     7   130   261   383   255   411 0.85 -
SOLCI005920900       -            456 EOG0936033V          -            669     5e-11   43.7   4.5   5   5       1.2   5.4e+02    0.7   0.1   225   241   421   437   414   444 0.83 -
SOLCI006027900       -            323 EOG0936033V          -            669   5.3e-11   43.6   3.5   1   3   2.2e-05    0.0095   16.4   0.1   187   277    34   131    14   161 0.59 -
SOLCI006027900       -            323 EOG0936033V          -            669   5.3e-11   43.6   3.5   2   3      0.02       8.7    6.6   0.0   188   238   175   230   149   234 0.70 -
SOLCI006027900       -            323 EOG0936033V          -            669   5.3e-11   43.6   3.5   3   3   2.5e-06    0.0011   19.4   0.3    58   113   239   295   234   308 0.89 -
SOLCI006086100       -            315 EOG0936033V          -            669     8e-11   43.1   0.1   1   3   3.8e-05     0.017   15.6   0.0   150   239     3   106     1   149 0.75 -
SOLCI006086100       -            315 EOG0936033V          -            669     8e-11   43.1   0.1   2   3       1.3   5.6e+02    0.6   0.0   141   169   119   148   111   193 0.70 -
SOLCI006086100       -            315 EOG0936033V          -            669     8e-11   43.1   0.1   3   3   1.8e-07   7.8e-05   23.3   0.2    23   113   227   307   219   310 0.83 -
SOLCI004735100       -            509 EOG0936033V          -            669   1.4e-10   42.2   7.1   1   2   3.2e-10   1.4e-07   32.3   4.2    72   232   234   414   227   421 0.78 -
SOLCI004735100       -            509 EOG0936033V          -            669   1.4e-10   42.2   7.1   2   2    0.0016      0.72   10.2   0.0    74   109   450   485   439   492 0.89 -
SOLCI007325200       -            408 EOG0936033V          -            669   2.5e-10   41.4  17.9   1   3     0.017       7.6    6.8   0.1   215   277    75   136    64   146 0.81 -
SOLCI007325200       -            408 EOG0936033V          -            669   2.5e-10   41.4  17.9   2   3   1.3e-08   5.9e-06   27.0   4.0   157   276   169   299   159   304 0.72 -
SOLCI007325200       -            408 EOG0936033V          -            669   2.5e-10   41.4  17.9   3   3   5.8e-09   2.5e-06   28.2   6.0     8   137   221   350   215   402 0.75 -
SOLCI000856800       -           1131 EOG0936033V          -            669   3.4e-10   41.0   0.2   1   3   3.4e-06    0.0015   19.0   0.1   172   238   457   526   345   560 0.75 -
SOLCI000856800       -           1131 EOG0936033V          -            669   3.4e-10   41.0   0.2   2   3         4   1.8e+03   -1.0   0.0   173   201   768   796   753   799 0.88 -
SOLCI000856800       -           1131 EOG0936033V          -            669   3.4e-10   41.0   0.2   3   3   6.3e-06    0.0028   18.1   0.0    77   199   888  1003   874  1025 0.82 -
SOLCI006148000       -            465 EOG0936033V          -            669   4.7e-10   40.5   5.5   1   4    0.0041       1.8    8.8   0.9   122   248   138   268   122   269 0.69 -
SOLCI006148000       -            465 EOG0936033V          -            669   4.7e-10   40.5   5.5   2   4   5.5e-07   0.00024   21.6   0.7   117   169   245   299   227   311 0.82 -
SOLCI006148000       -            465 EOG0936033V          -            669   4.7e-10   40.5   5.5   3   4   2.6e-09   1.1e-06   29.3   0.4     9   132   268   391   266   411 0.88 -
SOLCI006148000       -            465 EOG0936033V          -            669   4.7e-10   40.5   5.5   4   4       9.1     4e+03   -2.2   0.0    80    91   442   453   433   458 0.54 -
SOLCI001215900       -            916 EOG0936033V          -            669   1.4e-09   38.9   1.5   1   1   9.3e-12   4.1e-09   37.4   1.5    88   344    40   323    24   343 0.63 -
SOLCI005019500       -            452 EOG0936033V          -            669   1.5e-09   38.8   0.5   1   2   1.4e-09   6.2e-07   30.2   0.0    76   129    80   137    34   155 0.80 -
SOLCI005019500       -            452 EOG0936033V          -            669   1.5e-09   38.8   0.5   2   2     0.027        12    6.1   0.1   209   276   286   359   255   369 0.57 -
SOLCI002260900       -            514 EOG0936033V          -            669   1.5e-09   38.8   1.2   1   3   2.6e-07   0.00011   22.7   0.1   160   239    97   179    77   195 0.65 -
SOLCI002260900       -            514 EOG0936033V          -            669   1.5e-09   38.8   1.2   2   3       2.7   1.2e+03   -0.5   0.0    75   107   282   317   274   352 0.73 -
SOLCI002260900       -            514 EOG0936033V          -            669   1.5e-09   38.8   1.2   3   3   0.00022     0.096   13.1   0.2     8    43   356   393   347   402 0.81 -
SOLCI005754900       -            929 EOG0936033V          -            669   2.1e-09   38.4   1.2   1   1   2.2e-11   9.7e-09   36.2   1.2    87   344    39   323    25   343 0.58 -
SOLCI003942700       -            369 EOG0936033V          -            669   2.9e-09   37.9   4.0   1   3     0.011       4.8    7.4   0.1    98   129   140   175   120   191 0.65 -
SOLCI003942700       -            369 EOG0936033V          -            669   2.9e-09   37.9   4.0   2   3     0.016       6.9    6.9   0.2    99   129   141   175   137   255 0.78 -
SOLCI003942700       -            369 EOG0936033V          -            669   2.9e-09   37.9   4.0   3   3   7.5e-10   3.3e-07   31.1   0.9    37   141   249   349   218   355 0.77 -
SOLCI003331300       -            893 EOG0936033V          -            669   3.4e-09   37.7   0.5   1   2   0.00031      0.14   12.5   0.1   138   277   379   452   359   464 0.53 -
SOLCI003331300       -            893 EOG0936033V          -            669   3.4e-09   37.7   0.5   2   2   2.1e-07   9.3e-05   23.0   0.0    77   168   481   580   469   598 0.79 -
SOLCI003385100       -            463 EOG0936033V          -            669   5.8e-09   36.9   9.0   1   3     0.019       8.3    6.7   0.1   152   203   119   178   111   189 0.55 -
SOLCI003385100       -            463 EOG0936033V          -            669   5.8e-09   36.9   9.0   2   3   3.9e-08   1.7e-05   25.4   0.6   167   239   216   289   192   299 0.73 -
SOLCI003385100       -            463 EOG0936033V          -            669   5.8e-09   36.9   9.0   3   3    0.0061       2.7    8.3   0.4   143   239   311   430   301   436 0.54 -
SOLCI002432100       -           1697 EOG0936033V          -            669   6.7e-09   36.7   0.0   1   3   9.2e-09   4.1e-06   27.5   0.0    78   172   255   359   230   367 0.86 -
SOLCI002432100       -           1697 EOG0936033V          -            669   6.7e-09   36.7   0.0   2   3       6.2   2.7e+03   -1.7   0.0   155   188   404   437   390   452 0.63 -
SOLCI002432100       -           1697 EOG0936033V          -            669   6.7e-09   36.7   0.0   3   3     0.041        18    5.5   0.0    80   222   554   589   541   634 0.65 -
SOLCI006760000       -            442 EOG0936033V          -            669   9.4e-09   36.2  13.2   1   3     0.007       3.1    8.1   0.9   120   246   113   243    89   244 0.67 -
SOLCI006760000       -            442 EOG0936033V          -            669   9.4e-09   36.2  13.2   2   3   9.1e-08     4e-05   24.2   4.4   166   277   201   323   171   330 0.81 -
SOLCI006760000       -            442 EOG0936033V          -            669   9.4e-09   36.2  13.2   3   3   0.00031      0.13   12.6   0.3     9    94   335   420   325   429 0.70 -
SOLCI000577800       -            870 EOG0936033V          -            669     1e-08   36.1   0.4   1   2   1.4e-06    0.0006   20.3   0.1   188   255   627   699   619   715 0.81 -
SOLCI000577800       -            870 EOG0936033V          -            669     1e-08   36.1   0.4   2   2   0.00014     0.061   13.7   0.0   170   239   736   813   721   821 0.82 -
SOLCI000662500       -            377 EOG0936033V          -            669   1.6e-08   35.4   0.4   1   3     0.011       4.8    7.4   0.0    49   102    56   104    52   116 0.85 -
SOLCI000662500       -            377 EOG0936033V          -            669   1.6e-08   35.4   0.4   2   3   8.2e-08   3.6e-05   24.4   0.0    48   172   146   282   117   293 0.76 -
SOLCI000662500       -            377 EOG0936033V          -            669   1.6e-08   35.4   0.4   3   3       2.3     1e+03   -0.3   0.0   152   171   353   373   331   377 0.69 -
SOLCI002243500       -            880 EOG0936033V          -            669   1.7e-08   35.3   2.0   1   2   1.9e-07   8.5e-05   23.1   0.2   186   253   635   707   628   718 0.83 -
SOLCI002243500       -            880 EOG0936033V          -            669   1.7e-08   35.3   2.0   2   2   0.00074      0.32   11.3   0.1   201   246   737   782   716   791 0.81 -
SOLCI006452900       -            503 EOG0936033V          -            669   3.3e-08   34.4   0.4   1   3      0.13        56    3.9   0.0    52   102   192   243   180   268 0.79 -
SOLCI006452900       -            503 EOG0936033V          -            669   3.3e-08   34.4   0.4   2   3   1.5e-08   6.6e-06   26.8   0.1    78   174   269   373   261   384 0.78 -
SOLCI006452900       -            503 EOG0936033V          -            669   3.3e-08   34.4   0.4   3   3         3   1.3e+03   -0.6   0.0     4    39   466   502   462   503 0.64 -
SOLCI000751500       -           1074 EOG0936033V          -            669   3.7e-08   34.2   1.1   1   2   8.4e-11   3.7e-08   34.2   1.1    34   131   101   197    87   208 0.88 -
SOLCI000751500       -           1074 EOG0936033V          -            669   3.7e-08   34.2   1.1   2   2       5.1   2.3e+03   -1.4   0.0    26    41   309   324   306   333 0.84 -
SOLCI007341600       -            140 EOG0936033V          -            669   4.1e-08   34.1   0.0   1   2    0.0046         2    8.7   0.0    78   113    33    68     9    74 0.75 -
SOLCI007341600       -            140 EOG0936033V          -            669   4.1e-08   34.1   0.0   2   2   1.1e-07     5e-05   23.9   0.0    76   129    73   130    69   137 0.88 -
SOLCI003714300       -           1667 EOG0936033V          -            669   4.3e-08   34.0   2.4   1   2     8e-09   3.5e-06   27.7   0.2    78   175   258   365   224   438 0.75 -
SOLCI003714300       -           1667 EOG0936033V          -            669   4.3e-08   34.0   2.4   2   2     0.063        28    4.9   0.0    80   111   565   596   555   628 0.86 -
SOLCI001973800       -            487 EOG0936033V          -            669   4.9e-08   33.8   0.2   1   2   0.00015     0.066   13.6   0.1   182   253   235   308   223   340 0.82 -
SOLCI001973800       -            487 EOG0936033V          -            669   4.9e-08   33.8   0.2   2   2   1.4e-05     0.006   17.0   0.0    42   129   372   465   362   472 0.78 -
SOLCI003056100       -            389 EOG0936033V          -            669     5e-08   33.8   0.1   1   2     5e-05     0.022   15.2   0.2    45   239     3   214     1   219 0.74 -
SOLCI003056100       -            389 EOG0936033V          -            669     5e-08   33.8   0.1   2   2   4.2e-05     0.018   15.4   0.0    77   132   275   334   266   355 0.85 -
SOLCI003689400       -            198 EOG0936033V          -            669   9.1e-08   33.0   0.9   1   2    0.0042       1.8    8.8   0.1    77   145    15    87     5   115 0.68 -
SOLCI003689400       -            198 EOG0936033V          -            669   9.1e-08   33.0   0.9   2   2     4e-07   0.00017   22.1   0.1    76   129   140   197   132   198 0.85 -
SOLCI001763500       -            521 EOG0936033V          -            669   9.3e-08   32.9   2.2   1   2   7.9e-09   3.5e-06   27.7   0.2    73   165   232   334   226   351 0.79 -
SOLCI001763500       -            521 EOG0936033V          -            669   9.3e-08   32.9   2.2   2   2     0.083        37    4.5   0.1    73   114   362   404   356   421 0.76 -
SOLCI003510700       -            481 EOG0936033V          -            669     1e-07   32.8   2.9   1   3      0.01       4.6    7.5   0.2    81   114   233   266   225   282 0.78 -
SOLCI003510700       -            481 EOG0936033V          -            669     1e-07   32.8   2.9   2   3   0.00051      0.22   11.8   0.0    27   112   271   347   266   354 0.83 -
SOLCI003510700       -            481 EOG0936033V          -            669     1e-07   32.8   2.9   3   3   0.00024      0.11   12.9   0.2    30   129   362   456   354   468 0.81 -
SOLCI007115600       -            481 EOG0936033V          -            669     1e-07   32.8   1.8   1   3    0.0058       2.5    8.3   0.0    79   117   231   269   224   282 0.80 -
SOLCI007115600       -            481 EOG0936033V          -            669     1e-07   32.8   1.8   2   3    0.0027       1.2    9.4   0.0    40   112   282   347   270   353 0.78 -
SOLCI007115600       -            481 EOG0936033V          -            669     1e-07   32.8   1.8   3   3   0.00028      0.12   12.7   0.2    30   129   362   456   337   463 0.82 -
SOLCI004455100       -            533 EOG0936033V          -            669   1.2e-07   32.5   0.1   1   1   5.7e-10   2.5e-07   31.5   0.1    77   168   150   249   129   269 0.81 -
SOLCI002176200       -            222 EOG0936033V          -            669   1.4e-07   32.4   3.3   1   1   1.4e-09   6.1e-07   30.2   1.6   167   258    94   194    56   206 0.79 -
SOLCI005080000       -            441 EOG0936033V          -            669   3.4e-07   31.1  19.3   1   2      0.32   1.4e+02    2.6   0.2   214   243   117   147   112   152 0.66 -
SOLCI005080000       -            441 EOG0936033V          -            669   3.4e-07   31.1  19.3   2   2   1.5e-06   0.00068   20.1  14.6     8   244   151   440   145   441 0.66 -
SOLCI007044900       -            440 EOG0936033V          -            669   3.6e-07   31.0  16.5   1   3       3.4   1.5e+03   -0.8   0.0   264   277   129   142   124   150 0.86 -
SOLCI007044900       -            440 EOG0936033V          -            669   3.6e-07   31.0  16.5   2   3   1.2e-07   5.5e-05   23.8   0.6     8    94   151   244   146   260 0.72 -
SOLCI007044900       -            440 EOG0936033V          -            669   3.6e-07   31.0  16.5   3   3    0.0091         4    7.7   6.7    99   244   273   439   270   440 0.63 -
SOLCI001770700       -            580 EOG0936033V          -            669   4.8e-07   30.5   5.6   1   2    0.0012      0.54   10.6   1.2    78   188   286   410   274   458 0.71 -
SOLCI001770700       -            580 EOG0936033V          -            669   4.8e-07   30.5   5.6   2   2   6.7e-07    0.0003   21.3   0.1    77   131   500   559   488   574 0.80 -
SOLCI004764200       -            662 EOG0936033V          -            669   5.2e-07   30.4   0.9   1   2   0.00034      0.15   12.4   0.0   243   277   207   243   197   266 0.80 -
SOLCI004764200       -            662 EOG0936033V          -            669   5.2e-07   30.4   0.9   2   2   3.2e-05     0.014   15.8   0.4   203   277   290   368   283   396 0.88 -
SOLCI006669800       -            580 EOG0936033V          -            669   5.6e-07   30.4  12.1   1   1   2.9e-09   1.3e-06   29.1  12.1     8   278   268   559   262   570 0.72 -
SOLCI001205700       -            257 EOG0936033V          -            669   6.3e-07   30.2   5.4   1   1   8.8e-08   3.9e-05   24.3   4.7    10   238    18   256    16   257 0.75 -
SOLCI002314700       -            570 EOG0936033V          -            669   7.1e-07   30.0   1.6   1   3     5e-05     0.022   15.1   0.1    56   138   278   363   250   368 0.70 -
SOLCI002314700       -            570 EOG0936033V          -            669   7.1e-07   30.0   1.6   2   3   9.6e-05     0.042   14.2   0.1    79   176   340   446   333   462 0.77 -
SOLCI002314700       -            570 EOG0936033V          -            669   7.1e-07   30.0   1.6   3   3       1.3   5.9e+02    0.5   0.0    49   106   489   543   463   570 0.69 -
SOLCI006336000       -           1202 EOG0936033V          -            669   1.8e-06   28.7   0.3   1   2   6.4e-05     0.028   14.8   0.0    29   130   534   637   523   736 0.77 -
SOLCI006336000       -           1202 EOG0936033V          -            669   1.8e-06   28.7   0.3   2   2   0.00055      0.24   11.7   0.1    77   131   975  1034   963  1073 0.81 -
SOLCI003769700       -            516 EOG0936033V          -            669   3.4e-06   27.8   4.1   1   1   5.8e-08   2.5e-05   24.9   4.2    25   257   236   492   215   510 0.68 -
SOLCI002474200       -           1097 EOG0936033V          -            669   3.5e-06   27.7   0.0   1   2   0.00024       0.1   12.9   0.0    56   129   428   504   403   525 0.81 -
SOLCI002474200       -           1097 EOG0936033V          -            669   3.5e-06   27.7   0.0   2   2   0.00033      0.15   12.4   0.0    77   169   862   952   845  1005 0.75 -
SOLCI004650700       -            783 EOG0936033V          -            669     4e-06   27.5   2.2   1   2     0.026        11    6.2   0.0   187   222   563   600   551   619 0.82 -
SOLCI004650700       -            783 EOG0936033V          -            669     4e-06   27.5   2.2   2   2   2.4e-06     0.001   19.5   0.9    75   198   643   782   606   783 0.84 -
SOLCI004308000       -            798 EOG0936033V          -            669   4.5e-06   27.4   0.3   1   1     2e-08   8.7e-06   26.4   0.3    71   241   527   716   515   734 0.77 -
SOLCI004874700       -            351 EOG0936033V          -            669   6.8e-06   26.8   2.8   1   2   0.00032      0.14   12.5   0.4    28   114   134   212   121   231 0.59 -
SOLCI004874700       -            351 EOG0936033V          -            669   6.8e-06   26.8   2.8   2   2   0.00014      0.06   13.7   0.1    78   131   288   344   276   349 0.79 -
SOLCI005880100       -            421 EOG0936033V          -            669     1e-05   26.2  12.9   1   2   1.2e-05    0.0054   17.2   7.5   115   247   134   270    68   303 0.60 -
SOLCI005880100       -            421 EOG0936033V          -            669     1e-05   26.2  12.9   2   2    0.0032       1.4    9.2   0.2     2    92   315   402   314   414 0.79 -
SOLCI002191600       -            448 EOG0936033V          -            669   2.3e-05   25.0   1.6   1   2     0.024        11    6.3   0.2    26   102    28   103    16   115 0.73 -
SOLCI002191600       -            448 EOG0936033V          -            669   2.3e-05   25.0   1.6   2   2     1e-06   0.00045   20.8   0.8    37   128    90   181    80   223 0.72 -
SOLCI007513400       -           1137 EOG0936033V          -            669   2.6e-05   24.8   0.3   1   2   0.00043      0.19   12.1   0.1   144   242   431   530   405   544 0.76 -
SOLCI007513400       -           1137 EOG0936033V          -            669   2.6e-05   24.8   0.3   2   2    0.0019      0.82   10.0   0.0    78   140   894   957   880   980 0.79 -
SOLCI005587800       -           1130 EOG0936033V          -            669   3.6e-05   24.4   0.1   1   2    0.0018      0.79   10.0   0.0   182   238   473   533   436   633 0.78 -
SOLCI005587800       -           1130 EOG0936033V          -            669   3.6e-05   24.4   0.1   2   2   0.00042      0.19   12.1   0.0    76   130   890   949   876   998 0.80 -
SOLCI005187200       -            441 EOG0936033V          -            669   4.6e-05   24.0   0.2   1   3    0.0046         2    8.7   0.0    11   282    92   126    84   143 0.58 -
SOLCI005187200       -            441 EOG0936033V          -            669   4.6e-05   24.0   0.2   2   3   0.00047      0.21   11.9   0.1     6    41   294   330   288   405 0.88 -
SOLCI005187200       -            441 EOG0936033V          -            669   4.6e-05   24.0   0.2   3   3       9.4   4.1e+03   -2.3   0.0    26    39   421   434   414   437 0.75 -
SOLCI007204100       -            918 EOG0936033V          -            669   4.6e-05   24.0   4.4   1   3      0.16        71    3.6   0.0   243   277   411   446   393   457 0.79 -
SOLCI007204100       -            918 EOG0936033V          -            669   4.6e-05   24.0   4.4   2   3   3.7e-06    0.0016   18.9   0.6     7   105   524   612   518   642 0.73 -
SOLCI007204100       -            918 EOG0936033V          -            669   4.6e-05   24.0   4.4   3   3       1.1   4.7e+02    0.9   0.0   224   239   717   732   673   755 0.82 -
SOLCI004661900       -            351 EOG0936033V          -            669   5.1e-05   23.9  12.7   1   2     2e-07     9e-05   23.0   8.0     7   199    16   216    10   221 0.75 -
SOLCI004661900       -            351 EOG0936033V          -            669   5.1e-05   23.9  12.7   2   2      0.28   1.2e+02    2.8   0.5    29    59   206   236   197   327 0.62 -
SOLCI002011700       -            316 EOG0936033V          -            669   5.6e-05   23.7   5.0   1   2   6.2e-05     0.027   14.8   0.1   183   238   118   176    60   180 0.50 -
SOLCI002011700       -            316 EOG0936033V          -            669   5.6e-05   23.7   5.0   2   2   9.7e-05     0.043   14.2   0.4   185   239   120   177    95   219 0.71 -
SOLCI000317500       -            970 EOG0936033V          -            669     6e-05   23.6   0.0   1   2     0.002      0.89    9.9   0.0    57   128   461   535   433   561 0.71 -
SOLCI000317500       -            970 EOG0936033V          -            669     6e-05   23.6   0.0   2   2   0.00088      0.39   11.0   0.0    77   119   898   941   884   958 0.78 -
SOLCI000134000       -            677 EOG0936033V          -            669   6.5e-05   23.5   4.2   1   3       6.2   2.7e+03   -1.7   0.1   457   510   122   173   105   184 0.79 -
SOLCI000134000       -            677 EOG0936033V          -            669   6.5e-05   23.5   4.2   2   3   7.4e-05     0.032   14.6   0.4   186   239   438   496   428   524 0.78 -
SOLCI000134000       -            677 EOG0936033V          -            669   6.5e-05   23.5   4.2   3   3    0.0049       2.2    8.6   0.0   131   169   541   579   519   592 0.70 -
SOLCI002376900       -            153 EOG0936033V          -            669   7.1e-05   23.4   0.0   1   1   1.9e-07   8.2e-05   23.2   0.0    57   128    53   127    38   152 0.79 -
SOLCI003924200       -            675 EOG0936033V          -            669   7.5e-05   23.3   0.2   1   1   6.9e-07    0.0003   21.3   0.2    71   235   429   614   423   622 0.76 -
SOLCI005873900       -            553 EOG0936033V          -            669   8.1e-05   23.2   2.2   1   3     0.091        40    4.4   0.1    62   119   231   290   215   320 0.77 -
SOLCI005873900       -            553 EOG0936033V          -            669   8.1e-05   23.2   2.2   2   3     0.017       7.5    6.8   0.0   155   239   356   443   343   455 0.73 -
SOLCI005873900       -            553 EOG0936033V          -            669   8.1e-05   23.2   2.2   3   3    0.0003      0.13   12.6   0.1    32   130   436   529   434   542 0.77 -
SOLCI002039300       -            584 EOG0936033V          -            669   8.5e-05   23.1   6.2   1   2    0.0003      0.13   12.6   5.0     8   238   268   514   262   515 0.71 -
SOLCI002039300       -            584 EOG0936033V          -            669   8.5e-05   23.1   6.2   2   2   0.00036      0.16   12.3   1.1   180   238   496   557   369   563 0.74 -
SOLCI002473600       -            419 EOG0936033V          -            669   9.5e-05   23.0   0.1   1   1   3.6e-07   0.00016   22.2   0.1    24    94   288   356   262   406 0.74 -
SOLCI005438600       -            762 EOG0936033V          -            669   0.00011   22.8   0.2   1   2       0.2        90    3.2   0.0   115   131   540   556   485   606 0.54 -
SOLCI005438600       -            762 EOG0936033V          -            669   0.00011   22.8   0.2   2   2     1e-05    0.0044   17.5   0.1    75   198   622   761   613   762 0.84 -
SOLCI006550900       -            551 EOG0936033V          -            669   0.00011   22.8   1.3   1   2   2.9e-06    0.0013   19.2   0.2    17   118   308   400   297   407 0.79 -
SOLCI006550900       -            551 EOG0936033V          -            669   0.00011   22.8   1.3   2   2      0.28   1.2e+02    2.8   0.1    68   102   401   439   396   441 0.72 -
SOLCI004618900       -            148 EOG0936033V          -            669   0.00014   22.4   0.8   1   3     0.003       1.3    9.3   0.1    80   112    10    42     5    52 0.92 -
SOLCI004618900       -            148 EOG0936033V          -            669   0.00014   22.4   0.8   2   3    0.0011      0.48   10.7   0.0    15    71    55   111    50   138 0.80 -
SOLCI004618900       -            148 EOG0936033V          -            669   0.00014   22.4   0.8   3   3       1.8   8.1e+02    0.1   0.0   216   239   122   146   114   148 0.52 -
SOLCI007408300       -            448 EOG0936033V          -            669   0.00014   22.4   0.6   1   3    0.0068         3    8.1   0.0    74   128    91   150    78   160 0.78 -
SOLCI007408300       -            448 EOG0936033V          -            669   0.00014   22.4   0.6   2   3    0.0018      0.79   10.0   0.2   223   341   190   308   179   318 0.62 -
SOLCI007408300       -            448 EOG0936033V          -            669   0.00014   22.4   0.6   3   3      0.54   2.4e+02    1.8   0.0    78    98   285   305   273   330 0.65 -
SOLCI002800100       -            937 EOG0936033V          -            669   0.00015   22.3   3.6   1   2      0.93   4.1e+02    1.0   0.0   248   277   400   430   391   445 0.62 -
SOLCI002800100       -            937 EOG0936033V          -            669   0.00015   22.3   3.6   2   2   3.1e-06    0.0014   19.2   1.8     8   107   527   616   519   736 0.56 -
SOLCI002464400       -            313 EOG0936033V          -            669   0.00021   21.8   2.4   1   2   0.00021     0.091   13.1   0.2     6    44    59    99    55   108 0.80 -
SOLCI002464400       -            313 EOG0936033V          -            669   0.00021   21.8   2.4   2   2       2.8   1.2e+03   -0.5   0.0   134   171   183   221   169   265 0.57 -
SOLCI006682600       -            928 EOG0936033V          -            669   0.00023   21.7   4.4   1   2      0.33   1.5e+02    2.5   0.0   248   277   442   472   436   480 0.81 -
SOLCI006682600       -            928 EOG0936033V          -            669   0.00023   21.7   4.4   2   2     5e-06    0.0022   18.5   1.9     8   105   551   638   545   764 0.86 -
SOLCI007477300       -            460 EOG0936033V          -            669   0.00025   21.6   2.8   1   3   5.8e-05     0.026   14.9   1.2    75   168   194   294   184   299 0.79 -
SOLCI007477300       -            460 EOG0936033V          -            669   0.00025   21.6   2.8   2   3    0.0058       2.6    8.3   0.2     8   101   262   352   255   365 0.74 -
SOLCI007477300       -            460 EOG0936033V          -            669   0.00025   21.6   2.8   3   3       1.7   7.4e+02    0.2   0.0   179   204   413   438   399   456 0.77 -
SOLCI005644700       -            136 EOG0936033V          -            669   0.00029   21.4   0.0   1   1   6.7e-07   0.00029   21.4   0.0    79   135     1    63     1   120 0.68 -
SOLCI002061300       -            436 EOG0936033V          -            669    0.0003   21.3   0.1   1   2   6.2e-06    0.0027   18.2   0.1    51   179   131   264   114   281 0.78 -
SOLCI002061300       -            436 EOG0936033V          -            669    0.0003   21.3   0.1   2   2       1.2   5.3e+02    0.7   0.0    77   121   378   422   366   428 0.83 -
SOLCI001724000       -            731 EOG0936033V          -            669   0.00033   21.2   0.1   1   2      0.06        26    5.0   0.0   247   284   248   286   244   318 0.87 -
SOLCI001724000       -            731 EOG0936033V          -            669   0.00033   21.2   0.1   2   2   0.00013     0.057   13.8   0.0   196   277   339   424   309   444 0.74 -
SOLCI003126600       -            701 EOG0936033V          -            669   0.00035   21.1   3.4   1   4      0.79   3.5e+02    1.3   0.0   248   279   248   280   239   285 0.79 -
SOLCI003126600       -            701 EOG0936033V          -            669   0.00035   21.1   3.4   2   4   4.5e-06     0.002   18.6   0.4     9    99   351   431   345   444 0.87 -
SOLCI003126600       -            701 EOG0936033V          -            669   0.00035   21.1   3.4   3   4       8.2   3.6e+03   -2.1   0.0   255   281   491   519   474   534 0.73 -
SOLCI003126600       -            701 EOG0936033V          -            669   0.00035   21.1   3.4   4   4       9.6   4.2e+03   -2.3   0.0   226   239   544   557   531   577 0.60 -
SOLCI000270500       -            372 EOG0936033V          -            669   0.00039   21.0   0.3   1   1   1.9e-06   0.00085   19.8   0.1   170   239   127   204   111   207 0.76 -
SOLCI001120600       -            472 EOG0936033V          -            669   0.00047   20.7   0.1   1   2   8.2e-06    0.0036   17.8   0.0   208   278    45   123    33   150 0.82 -
SOLCI001120600       -            472 EOG0936033V          -            669   0.00047   20.7   0.1   2   2       1.3   5.6e+02    0.6   0.0    61   128   311   378   287   386 0.59 -
SOLCI002493800       -            434 EOG0936033V          -            669   0.00049   20.6   0.2   1   2       1.4   6.1e+02    0.5   0.2   225   253    76   106    49   129 0.67 -
SOLCI002493800       -            434 EOG0936033V          -            669   0.00049   20.6   0.2   2   2   8.3e-06    0.0037   17.7   0.0    38   101   183   244   166   256 0.75 -
SOLCI004187400       -            326 EOG0936033V          -            669   0.00051   20.6   1.0   1   3     0.086        38    4.5   0.0    80   128    27    79     8    80 0.58 -
SOLCI004187400       -            326 EOG0936033V          -            669   0.00051   20.6   1.0   2   3       0.1        45    4.2   0.1    76   101    65    90    54    99 0.88 -
SOLCI004187400       -            326 EOG0936033V          -            669   0.00051   20.6   1.0   3   3   0.00077      0.34   11.2   0.2   166   239   141   219   118   224 0.71 -
SOLCI006331400       -            301 EOG0936033V          -            669   0.00052   20.5   9.2   1   3   7.9e-05     0.035   14.5   1.8   168   242     7    88     3    96 0.80 -
SOLCI006331400       -            301 EOG0936033V          -            669   0.00052   20.5   9.2   2   3       1.2   5.5e+02    0.6   0.0   135   207    96   173    87   178 0.67 -
SOLCI006331400       -            301 EOG0936033V          -            669   0.00052   20.5   9.2   3   3     0.004       1.8    8.9   0.3    27    93   179   243   176   255 0.85 -
SOLCI005674200       -           1057 EOG0936033V          -            669   0.00053   20.5   3.5   1   2   2.9e-05     0.013   15.9   0.2   156   239    27   115     8   133 0.66 -
SOLCI005674200       -           1057 EOG0936033V          -            669   0.00053   20.5   3.5   2   2     7e-05     0.031   14.7   0.3    78   133    58   119    39   177 0.76 -
SOLCI002997800       -            883 EOG0936033V          -            669   0.00081   19.9   0.5   1   2   6.1e-06    0.0027   18.2   0.1     9    97   508   586   494   601 0.61 -
SOLCI002997800       -            883 EOG0936033V          -            669   0.00081   19.9   0.5   2   2       5.5   2.4e+03   -1.5   0.0   225   240   701   716   643   723 0.76 -
SOLCI000598400       -            555 EOG0936033V          -            669   0.00097   19.6   1.7   1   2   2.4e-05     0.011   16.2   0.2    46   118   332   402   294   409 0.80 -
SOLCI000598400       -            555 EOG0936033V          -            669   0.00097   19.6   1.7   2   2      0.34   1.5e+02    2.5   0.1    78   102   417   441   400   446 0.74 -
SOLCI001175500       -            669 EOG0936033V          -            669     0.001   19.6   6.7   1   2   2.9e-06    0.0013   19.2   1.6    75   250   402   597   395   613 0.69 -
SOLCI001175500       -            669 EOG0936033V          -            669     0.001   19.6   6.7   2   2    0.0038       1.7    8.9   4.5    27   238   448   668   446   669 0.56 -
SOLCI000207600       -            503 EOG0936033V          -            669    0.0011   19.5   7.5   1   2    0.0066       2.9    8.2   4.8   116   169   178   236   120   298 0.61 -
SOLCI000207600       -            503 EOG0936033V          -            669    0.0011   19.5   7.5   2   2    0.0026       1.1    9.5   0.0    71   132   348   418   341   431 0.81 -
SOLCI002865300       -           1052 EOG0936033V          -            669    0.0011   19.4   0.3   1   2   7.6e-05     0.034   14.5   0.1   189   243   807   868   800   880 0.83 -
SOLCI002865300       -           1052 EOG0936033V          -            669    0.0011   19.4   0.3   2   2      0.29   1.3e+02    2.7   0.0     8    58   913   966   907   986 0.65 -
SOLCI004841200       -            662 EOG0936033V          -            669    0.0017   18.8   0.1   1   2      0.56   2.5e+02    1.8   0.0   101   198   191   222   185   257 0.68 -
SOLCI004841200       -            662 EOG0936033V          -            669    0.0017   18.8   0.1   2   2     6e-05     0.026   14.9   0.1    23   134   309   424   300   458 0.78 -
SOLCI007336600       -            493 EOG0936033V          -            669    0.0028   18.1   0.0   1   2   0.00067       0.3   11.4   0.1     6   132   220   257   188   326 0.63 -
SOLCI007336600       -            493 EOG0936033V          -            669    0.0028   18.1   0.0   2   2      0.07        31    4.8   0.0    77   130   430   489   416   493 0.76 -
SOLCI005350500       -           1019 EOG0936033V          -            669    0.0041   17.6   0.4   1   2    0.0015      0.64   10.3   0.2   187   239   773   828   761   853 0.78 -
SOLCI005350500       -           1019 EOG0936033V          -            669    0.0041   17.6   0.4   2   2     0.069        31    4.8   0.0    82   129   861   912   847   931 0.59 -
SOLCI005143000       -            820 EOG0936033V          -            669    0.0043   17.5   5.7   1   3    0.0007      0.31   11.4   0.2    22    93    25    97    17   118 0.84 -
SOLCI005143000       -            820 EOG0936033V          -            669    0.0043   17.5   5.7   2   3       2.2   9.9e+02   -0.2   0.0   260   277   169   186   162   208 0.85 -
SOLCI005143000       -            820 EOG0936033V          -            669    0.0043   17.5   5.7   3   3     0.031        14    5.9   1.2   251   366   254   371   176   383 0.71 -
SOLCI002468100       -            309 EOG0936033V          -            669    0.0073   16.7   3.0   1   2     0.059        26    5.0   0.1   214   240   105   131    94   138 0.85 -
SOLCI002468100       -            309 EOG0936033V          -            669    0.0073   16.7   3.0   2   2   0.00064      0.28   11.5   0.1    49    93   166   217   158   226 0.83 -
SOLCI005587700       -            405 EOG0936033V          -            669    0.0076   16.7   0.1   1   1   2.5e-05     0.011   16.2   0.1    77   129   170   227   161   255 0.81 -
SOLCI006780600       -            731 EOG0936033V          -            669    0.0085   16.5   0.1   1   2      0.41   1.8e+02    2.2   0.0   247   280   272   306   263   314 0.86 -
SOLCI006780600       -            731 EOG0936033V          -            669    0.0085   16.5   0.1   2   2    0.0007      0.31   11.4   0.1   210   276   377   447   362   501 0.46 -
SOLCI005632000       -            367 EOG0936033V          -            669    0.0095   16.4   0.3   1   2   0.00069       0.3   11.4   0.1   179   238    81   143    50   145 0.81 -
SOLCI005632000       -            367 EOG0936033V          -            669    0.0095   16.4   0.3   2   2     0.001      0.45   10.8   0.0    73   106   125   159   119   172 0.87 -
SOLCI000015800       -            546 EOG0936033V          -            669     0.017   15.5   0.1   1   2    0.0062       2.7    8.2   0.0    74   126    64   124    52   150 0.63 -
SOLCI000015800       -            546 EOG0936033V          -            669     0.017   15.5   0.1   2   2     0.052        23    5.2   0.0   115   169   349   406   317   418 0.65 -
SOLCI005045900       -            731 EOG0936033V          -            669     0.018   15.5   0.6   1   3       1.4   6.3e+02    0.4   0.0   248   279   276   308   270   314 0.79 -
SOLCI005045900       -            731 EOG0936033V          -            669     0.018   15.5   0.6   2   3   0.00052      0.23   11.8   0.1   182   240   393   453   373   468 0.56 -
SOLCI005045900       -            731 EOG0936033V          -            669     0.018   15.5   0.6   3   3       6.4   2.8e+03   -1.7   0.0   226   242   573   589   562   612 0.69 -
SOLCI003378700       -            380 EOG0936033V          -            669     0.021   15.2   0.1   1   3    0.0059       2.6    8.3   0.0   131   178    12    60     3   108 0.61 -
SOLCI003378700       -            380 EOG0936033V          -            669     0.021   15.2   0.1   2   3       6.2   2.7e+03   -1.7   0.0    69   115   221   268   212   278 0.79 -
SOLCI003378700       -            380 EOG0936033V          -            669     0.021   15.2   0.1   3   3       0.2        87    3.3   0.0    81   128   322   373   307   376 0.53 -
SOLCI001590200       -            360 EOG0936033V          -            669     0.024   15.0   0.3   1   1   0.00029      0.13   12.6   0.0     8    97   232   313   223   324 0.76 -
SOLCI007157000       -            377 EOG0936033V          -            669     0.025   15.0   0.0   1   1   8.8e-05     0.039   14.3   0.0    75   225   168   340   150   353 0.58 -
SOLCI002921100       -            469 EOG0936033V          -            669     0.033   14.6   0.1   1   2    0.0076       3.4    7.9   0.1     3    94   240   327   212   332 0.79 -
SOLCI002921100       -            469 EOG0936033V          -            669     0.033   14.6   0.1   2   2     0.098        43    4.3   0.0    65   128   380   447   352   453 0.75 -
SOLCI000566400       -            493 EOG0936033V          -            669     0.034   14.6   0.1   1   2    0.0014      0.63   10.3   0.0   152   236   238   327   197   333 0.72 -
SOLCI000566400       -            493 EOG0936033V          -            669     0.034   14.6   0.1   2   2      0.44     2e+02    2.1   0.0     8    43   391   428   384   476 0.75 -
SOLCI007094300       -            809 EOG0936033V          -            669     0.041   14.3   4.6   1   2     0.028        12    6.1   0.2    22    93    25    97    17   115 0.85 -
SOLCI007094300       -            809 EOG0936033V          -            669     0.041   14.3   4.6   2   2    0.0035       1.5    9.1   0.3    25   113   217   302   204   319 0.83 -
SOLCI004763800       -            759 EOG0936033V          -            669     0.042   14.2   0.8   1   2      0.97   4.3e+02    1.0   0.1   193   238    70   120    59   124 0.82 -
SOLCI004763800       -            759 EOG0936033V          -            669     0.042   14.2   0.8   2   2   0.00078      0.34   11.2   0.0    78   136   638   700   605   708 0.75 -
SOLCI002790400       -            424 EOG0936033V          -            669     0.052   13.9   1.9   1   1   0.00039      0.17   12.2   0.3    29   160   197   336   192   353 0.76 -
SOLCI006020600       -            128 EOG0936033V          -            669     0.058   13.8   0.0   1   2      0.06        27    5.0   0.0    76   128     8    62     4    83 0.76 -
SOLCI006020600       -            128 EOG0936033V          -            669     0.058   13.8   0.0   2   2     0.015       6.8    6.9   0.0    76   109    92   125    84   128 0.86 -
SOLCI005250400       -           1506 EOG0936033V          -            669     0.068   13.5   0.5   1   2       2.1   9.3e+02   -0.1   0.2   260   277    94   111    83   117 0.87 -
SOLCI005250400       -           1506 EOG0936033V          -            669     0.068   13.5   0.5   2   2    0.0014      0.62   10.4   0.0    47   111   558   626   549   630 0.75 -
SOLCI007173500       -            269 EOG0936033V          -            669     0.089   13.1   0.0   1   1   0.00033      0.14   12.5   0.0   486   589   127   230   100   234 0.79 -
SOLCI005873100       -           1689 EOG0936033V          -            669      0.11   12.9   0.6   1   2      0.25   1.1e+02    2.9   0.0    79   152  1361  1439  1334  1460 0.75 -
SOLCI005873100       -           1689 EOG0936033V          -            669      0.11   12.9   0.6   2   2    0.0074       3.3    8.0   0.1   119   168  1543  1592  1538  1626 0.84 -
SOLCI005217100       -            342 EOG0936033V          -            669      0.11   12.8   0.1   1   2    0.0025       1.1    9.5   0.0    57   125   130   200    96   209 0.72 -
SOLCI005217100       -            342 EOG0936033V          -            669      0.11   12.8   0.1   2   2      0.99   4.4e+02    1.0   0.0    54   101   261   304   258   325 0.78 -
SOLCI004843000       -            469 EOG0936033V          -            669      0.12   12.7   0.2   1   1   0.00039      0.17   12.2   0.2   520   648   261   394   251   398 0.73 -
SOLCI005213800       -           3587 EOG0936033V          -            669      0.14   12.6   0.2   1   1   0.00053      0.24   11.8   0.2    33   172  3357  3507  3331  3518 0.72 -
SOLCI006419400       -           1382 EOG0936033V          -            669      0.15   12.4   3.6   1   1   0.00028      0.12   12.7   0.6   207   277   247   325   228   372 0.70 -
SOLCI001371200       -            113 EOG0936033V          -            669      0.18   12.2   0.2   1   2       6.9     3e+03   -1.8   0.0   526   557    10    41     4    66 0.68 -
SOLCI001371200       -            113 EOG0936033V          -            669      0.18   12.2   0.2   2   2   0.00076      0.34   11.2   0.0   208   238    70   101    59   110 0.87 -
SOLCI007523700       -            342 EOG0936033V          -            669       0.2   12.0   0.1   1   2     0.012       5.5    7.2   0.1   189   238   152   202   130   213 0.68 -
SOLCI007523700       -            342 EOG0936033V          -            669       0.2   12.0   0.1   2   2      0.32   1.4e+02    2.6   0.0    56    94   263   297   257   313 0.89 -
SOLCI002704600       -            540 EOG0936033V          -            669      0.22   11.9   0.8   1   2     0.043        19    5.5   0.0     8    41   156   190   148   229 0.82 -
SOLCI002704600       -            540 EOG0936033V          -            669      0.22   11.9   0.8   2   2      0.11        48    4.1   0.2   186   234   268   316   239   388 0.70 -
SOLCI001371100       -             94 EOG0936033V          -            669      0.28   11.5   0.7   1   1   0.00098      0.43   10.9   0.7   190   239     3    54     1    80 0.56 -
SOLCI000442600       -            609 EOG0936033V          -            669      0.29   11.5   0.1   1   5       4.1   1.8e+03   -1.1   0.1    26    69    72   111    55   154 0.52 -
SOLCI000442600       -            609 EOG0936033V          -            669      0.29   11.5   0.1   2   5      0.95   4.2e+02    1.0   0.2   165   239   181   261   172   266 0.69 -
SOLCI000442600       -            609 EOG0936033V          -            669      0.29   11.5   0.1   3   5      0.68     3e+02    1.5   1.7    25   168   247   391   231   422 0.69 -
SOLCI000442600       -            609 EOG0936033V          -            669      0.29   11.5   0.1   4   5      0.73   3.2e+02    1.4   0.3   101   168   320   391   271   521 0.65 -
SOLCI000442600       -            609 EOG0936033V          -            669      0.29   11.5   0.1   5   5   0.00066      0.29   11.5   0.1    66   128   536   604   522   607 0.79 -
SOLCI007372400       -            555 EOG0936033V          -            669       0.3   11.4   3.2   1   2     0.032        14    5.9   2.0    79   232   193   331   167   379 0.58 -
SOLCI007372400       -            555 EOG0936033V          -            669       0.3   11.4   3.2   2   2       1.5   6.5e+02    0.4   0.0   264   282   472   490   464   546 0.74 -
SOLCI003768800       -            131 EOG0936033V          -            669       0.3   11.4   0.0   1   1    0.0008      0.35   11.2   0.0   348   399    39    91    33   113 0.87 -
SOLCI001325000       -            793 EOG0936033V          -            669       0.4   11.0   0.3   1   2       7.3   3.2e+03   -1.9   0.0   181   205    51    75    40    85 0.71 -
SOLCI001325000       -            793 EOG0936033V          -            669       0.4   11.0   0.3   2   2    0.0024       1.1    9.6   0.1    78   176   106   214    92   242 0.74 -
SOLCI000542800       -            989 EOG0936033V          -            669       1.4    9.2   1.1   1   3      0.22        98    3.1   0.0    78   114   119   155   111   167 0.88 -
SOLCI000542800       -            989 EOG0936033V          -            669       1.4    9.2   1.1   2   3      0.06        26    5.0   0.2    52   119   140   203   137   211 0.64 -
SOLCI000542800       -            989 EOG0936033V          -            669       1.4    9.2   1.1   3   3       5.7   2.5e+03   -1.5   0.0    26    99   253   274   232   286 0.63 -
#
# Program:         hmmsearch
# Version:         3.1b2 (February 2015)
# Pipeline mode:   SEARCH
# Query file:      /home/pgsb/tetiana.nosenko/lineages/embryophyta_odb9//hmms/EOG0936033V.hmm
# Target file:     /nfs/pgsb/data/S_chilense/Schilense_genome/Solanum_chilense_v3.3_protein.fa
# Option settings: hmmsearch -o ./tmp/temp_Schil_BUSCO_prot_1362887668 --domtblout /home/ibis/tetiana.nosenko/Documents/S_chilense/11_S_chilense_genome/Schilense_genome_sequence/BUSCO_assessment/run_Schil_BUSCO_prot/hmmer_output/EOG0936033V.out.1 --cpu 1 /home/pgsb/tetiana.nosenko/lineages/embryophyta_odb9//hmms/EOG0936033V.hmm /nfs/pgsb/data/S_chilense/Schilense_genome/Solanum_chilense_v3.3_protein.fa 
# Current dir:     /home/ibis/tetiana.nosenko/Documents/S_chilense/11_S_chilense_genome/Schilense_genome_sequence/BUSCO_assessment
# Date:            Wed Mar  8 09:18:40 2017
# [ok]
```
