## Supplementary material for "The *de novo* reference genome and transcriptome assemblies of the wild tomato species *Solanum chilense*": EOG0936035H.out.1

```
#                                                                            --- full sequence --- -------------- this domain -------------   hmm coord   ali coord   env coord
# target name        accession   tlen query name           accession   qlen   E-value  score  bias   #  of  c-Evalue  i-Evalue  score  bias  from    to  from    to  from    to  acc description of target
#------------------- ---------- ----- -------------------- ---------- ----- --------- ------ ----- --- --- --------- --------- ------ ----- ----- ----- ----- ----- ----- ----- ---- ---------------------
SOLCI000673300       -            704 EOG0936035H          -            560  8.2e-293  974.0   5.0   1   1  2.8e-294  3.9e-292  971.8   5.0    11   560    99   704    96   704 0.93 -
SOLCI004525400       -           1057 EOG0936035H          -            560  4.6e-238  793.3  17.6   1   5     8e-17   1.1e-14   55.9   0.0   178   318    41   188    31   193 0.87 -
SOLCI004525400       -           1057 EOG0936035H          -            560  4.6e-238  793.3  17.6   2   5   5.3e-16   7.4e-14   53.2   0.0   225   317   199   291   193   292 0.96 -
SOLCI004525400       -           1057 EOG0936035H          -            560  4.6e-238  793.3  17.6   3   5   4.5e-45   6.3e-43  149.1   0.1   105   320   280   496   275   498 0.97 -
SOLCI004525400       -           1057 EOG0936035H          -            560  4.6e-238  793.3  17.6   4   5   7.7e-48   1.1e-45  158.3   1.1   112   317   489   695   484   697 0.96 -
SOLCI004525400       -           1057 EOG0936035H          -            560  4.6e-238  793.3  17.6   5   5  2.1e-126  2.9e-124  417.6   4.4   112   560   590  1057   589  1057 0.96 -
SOLCI002675600       -            914 EOG0936035H          -            560  7.7e-236  785.9   9.3   1   4   2.8e-17   3.8e-15   57.4   0.0   208   318    39   149    24   152 0.93 -
SOLCI002675600       -            914 EOG0936035H          -            560  7.7e-236  785.9   9.3   2   4   6.9e-48   9.5e-46  158.4   0.3   121   318   153   351   149   351 0.97 -
SOLCI002675600       -            914 EOG0936035H          -            560  7.7e-236  785.9   9.3   3   4   9.9e-45   1.4e-42  148.0   0.1   109   316   242   450   238   452 0.97 -
SOLCI002675600       -            914 EOG0936035H          -            560  7.7e-236  785.9   9.3   4   4  2.7e-136  3.7e-134  450.3   1.6   113   560   448   914   446   914 0.97 -
SOLCI006380300       -           1028 EOG0936035H          -            560  5.4e-225  750.1  21.8   1   6       1.6   2.3e+02    2.0   0.0    54    80    48    74    38    78 0.72 -
SOLCI006380300       -           1028 EOG0936035H          -            560  5.4e-225  750.1  21.8   2   6   1.2e-43   1.7e-41  144.4   1.0   119   317    74   273    71   276 0.97 -
SOLCI006380300       -           1028 EOG0936035H          -            560  5.4e-225  750.1  21.8   3   6   3.9e-13   5.4e-11   43.7   0.0   255   317   277   339   274   343 0.96 -
SOLCI006380300       -           1028 EOG0936035H          -            560  5.4e-225  750.1  21.8   4   6   2.1e-49   2.9e-47  163.4   2.5   113   318   336   542   334   545 0.97 -
SOLCI006380300       -           1028 EOG0936035H          -            560  5.4e-225  750.1  21.8   5   6   1.9e-46   2.7e-44  153.6   0.2   141   318   466   642   466   647 0.98 -
SOLCI006380300       -           1028 EOG0936035H          -            560  5.4e-225  750.1  21.8   6   6   3.6e-88     5e-86  291.4   0.2   122   465   646   993   642  1023 0.92 -
SOLCI001246800       -           1038 EOG0936035H          -            560  1.5e-212  709.0  12.7   1   4   5.7e-37   7.9e-35  122.4   0.2   121   317    73   271    57   277 0.93 -
SOLCI001246800       -           1038 EOG0936035H          -            560  1.5e-212  709.0  12.7   2   4   4.9e-37   6.8e-35  122.6   0.8   123   330   278   486   272   488 0.97 -
SOLCI001246800       -           1038 EOG0936035H          -            560  1.5e-212  709.0  12.7   3   4   1.5e-23   2.1e-21   78.1   0.1   221   318   478   575   477   580 0.97 -
SOLCI001246800       -           1038 EOG0936035H          -            560  1.5e-212  709.0  12.7   4   4  1.1e-120  1.6e-118  398.7   0.1   119   560   578  1038   575  1038 0.95 -
SOLCI007091600       -            804 EOG0936035H          -            560    2e-211  705.4  11.5   1   3   3.4e-41   4.7e-39  136.3   0.1   109   318    24   240     6   249 0.91 -
SOLCI007091600       -            804 EOG0936035H          -            560    2e-211  705.4  11.5   2   3     1e-37   1.4e-35  124.8   0.5   113   302   135   325   135   330 0.97 -
SOLCI007091600       -            804 EOG0936035H          -            560    2e-211  705.4  11.5   3   3  2.5e-141  3.4e-139  466.9   1.8   106   560   331   804   326   804 0.97 -
SOLCI001888600       -           1018 EOG0936035H          -            560  6.4e-205  683.9  13.2   1   3   6.3e-44   8.7e-42  145.4   0.1    89   320   123   356    91   359 0.90 -
SOLCI001888600       -           1018 EOG0936035H          -            560  6.4e-205  683.9  13.2   2   3   4.2e-44   5.8e-42  145.9   0.6   108   318   345   556   342   557 0.97 -
SOLCI001888600       -           1018 EOG0936035H          -            560  6.4e-205  683.9  13.2   3   3  1.7e-123  2.3e-121  408.0   3.1   109   560   548  1018   546  1018 0.96 -
SOLCI001595800       -           1086 EOG0936035H          -            560  3.6e-198  661.6  17.4   1   4   1.1e-19   1.6e-17   65.3   0.0   224   318   111   205    98   211 0.94 -
SOLCI001595800       -           1086 EOG0936035H          -            560  3.6e-198  661.6  17.4   2   4   2.6e-24   3.6e-22   80.6   0.1   112   322   200   419   197   425 0.83 -
SOLCI001595800       -           1086 EOG0936035H          -            560  3.6e-198  661.6  17.4   3   4   3.8e-38   5.3e-36  126.3   0.7   108   318   405   622   399   630 0.89 -
SOLCI001595800       -           1086 EOG0936035H          -            560  3.6e-198  661.6  17.4   4   4  7.5e-122    1e-119  402.6   3.9   117   560   622  1086   620  1086 0.94 -
SOLCI005213900       -            936 EOG0936035H          -            560  2.3e-197  658.9  24.3   1   3   1.6e-45   2.2e-43  150.6   1.8   104   328    54   282    43   283 0.94 -
SOLCI005213900       -            936 EOG0936035H          -            560  2.3e-197  658.9  24.3   2   3   2.7e-38   3.7e-36  126.8   1.9   124   318   279   474   273   477 0.96 -
SOLCI005213900       -            936 EOG0936035H          -            560  2.3e-197  658.9  24.3   3   3  3.7e-120  5.1e-118  397.0   6.7   110   560   467   936   461   936 0.95 -
SOLCI005889000       -            891 EOG0936035H          -            560  2.8e-196  655.4  14.3   1   4   7.8e-13   1.1e-10   42.7   0.0   111   241    20   152    12   153 0.90 -
SOLCI005889000       -            891 EOG0936035H          -            560  2.8e-196  655.4  14.3   2   4   8.2e-44   1.1e-41  145.0   0.4   133   331   144   342   143   348 0.94 -
SOLCI005889000       -            891 EOG0936035H          -            560  2.8e-196  655.4  14.3   3   4   2.4e-40   3.3e-38  133.6   1.3   122   329   334   541   330   542 0.94 -
SOLCI005889000       -            891 EOG0936035H          -            560  2.8e-196  655.4  14.3   4   4  4.2e-111  5.8e-109  367.1   0.4   145   560   458   891   458   891 0.95 -
SOLCI000751400       -            871 EOG0936035H          -            560  4.5e-195  651.4  12.4   1   4   3.2e-26   4.4e-24   86.9   0.2   159   326    50   217    43   219 0.94 -
SOLCI000751400       -            871 EOG0936035H          -            560  4.5e-195  651.4  12.4   2   4   7.1e-43   9.8e-41  141.9   1.8   120   316   212   410   206   416 0.96 -
SOLCI000751400       -            871 EOG0936035H          -            560  4.5e-195  651.4  12.4   3   4   1.4e-22     2e-20   74.8   0.0   227   320   418   511   414   512 0.97 -
SOLCI000751400       -            871 EOG0936035H          -            560  4.5e-195  651.4  12.4   4   4  1.2e-107  1.7e-105  355.7   0.4   217   560   510   871   509   871 0.96 -
SOLCI007430400       -            797 EOG0936035H          -            560  3.8e-194  648.3  13.3   1   4   6.7e-07   9.3e-05   23.1   0.0   149   185    33    69     4    71 0.65 -
SOLCI007430400       -            797 EOG0936035H          -            560  3.8e-194  648.3  13.3   2   4   3.7e-37   5.1e-35  123.0   0.1   150   318    65   234    64   238 0.98 -
SOLCI007430400       -            797 EOG0936035H          -            560  3.8e-194  648.3  13.3   3   4   9.6e-23   1.3e-20   75.4   0.4   116   214   233   332   232   342 0.92 -
SOLCI007430400       -            797 EOG0936035H          -            560  3.8e-194  648.3  13.3   4   4  1.3e-132  1.8e-130  438.1   4.0   116   560   334   797   329   797 0.96 -
SOLCI005023500       -            858 EOG0936035H          -            560  1.6e-193  646.3  14.6   1   5   3.7e-14   5.1e-12   47.1   0.0   207   283    25   101    13   105 0.94 -
SOLCI005023500       -            858 EOG0936035H          -            560  1.6e-193  646.3  14.6   2   5   1.8e-11   2.5e-09   38.2   0.0   257   318   106   167   103   172 0.89 -
SOLCI005023500       -            858 EOG0936035H          -            560  1.6e-193  646.3  14.6   3   5   3.3e-46   4.5e-44  152.9   0.9   107   319   157   371   155   377 0.97 -
SOLCI005023500       -            858 EOG0936035H          -            560  1.6e-193  646.3  14.6   4   5   1.7e-21   2.4e-19   71.3   0.1   124   240   376   493   370   495 0.95 -
SOLCI005023500       -            858 EOG0936035H          -            560  1.6e-193  646.3  14.6   5   5  6.6e-110  9.1e-108  363.2   3.2   112   487   465   849   463   853 0.97 -
SOLCI007470700       -            854 EOG0936035H          -            560  2.1e-191  639.3  10.9   1   4   2.4e-37   3.3e-35  123.6   0.0   127   316    22   214     9   222 0.92 -
SOLCI007470700       -            854 EOG0936035H          -            560  2.1e-191  639.3  10.9   2   4   6.5e-35   8.9e-33  115.6   0.6   142   318   240   416   214   418 0.92 -
SOLCI007470700       -            854 EOG0936035H          -            560  2.1e-191  639.3  10.9   3   4   3.5e-40   4.8e-38  133.0   0.0   142   318   341   517   340   520 0.98 -
SOLCI007470700       -            854 EOG0936035H          -            560  2.1e-191  639.3  10.9   4   4   5.9e-90   8.1e-88  297.3   0.6   103   452   503   854   502   854 0.97 -
SOLCI001221900       -            844 EOG0936035H          -            560  2.7e-190  635.6   8.3   1   3   1.2e-17   1.7e-15   58.6   0.0   185   330    41   187    29   193 0.92 -
SOLCI001221900       -            844 EOG0936035H          -            560  2.7e-190  635.6   8.3   2   3   7.7e-46   1.1e-43  151.7   0.1   125   318   183   383   176   387 0.93 -
SOLCI001221900       -            844 EOG0936035H          -            560  2.7e-190  635.6   8.3   3   3  9.6e-130  1.3e-127  428.6   3.0   123   560   389   844   384   844 0.96 -
SOLCI004506500       -            843 EOG0936035H          -            560  1.4e-189  633.2  13.1   1   4   3.7e-22   5.2e-20   73.5   0.0   169   328    78   243    65   246 0.93 -
SOLCI004506500       -            843 EOG0936035H          -            560  1.4e-189  633.2  13.1   2   4   1.1e-39   1.5e-37  131.4   0.3   114   309   123   325   122   325 0.91 -
SOLCI004506500       -            843 EOG0936035H          -            560  1.4e-189  633.2  13.1   3   4   1.3e-10   1.9e-08   35.3   0.0   271   329   322   380   319   389 0.95 -
SOLCI004506500       -            843 EOG0936035H          -            560  1.4e-189  633.2  13.1   4   4  2.6e-128  3.6e-126  423.9   2.4   118   560   370   843   369   843 0.91 -
SOLCI000152100       -            889 EOG0936035H          -            560  4.9e-186  621.5   9.0   1   3   2.5e-15   3.5e-13   50.9   0.0   170   318    57   207    45   213 0.89 -
SOLCI000152100       -            889 EOG0936035H          -            560  4.9e-186  621.5   9.0   2   3   2.4e-40   3.3e-38  133.6   0.1   120   320   213   415   198   424 0.92 -
SOLCI000152100       -            889 EOG0936035H          -            560  4.9e-186  621.5   9.0   3   3  8.8e-133  1.2e-130  438.7   4.9   126   560   422   889   413   889 0.92 -
SOLCI003928300       -            929 EOG0936035H          -            560  8.3e-184  614.2  12.7   1   4   0.00059     0.081   13.4   0.0   218   318    58   160    47   162 0.85 -
SOLCI003928300       -            929 EOG0936035H          -            560  8.3e-184  614.2  12.7   2   4     1e-38   1.4e-36  128.1   0.7   106   309   149   353   147   353 0.97 -
SOLCI003928300       -            929 EOG0936035H          -            560  8.3e-184  614.2  12.7   3   4   3.5e-32   4.9e-30  106.6   0.0   171   325   351   505   348   517 0.96 -
SOLCI003928300       -            929 EOG0936035H          -            560  8.3e-184  614.2  12.7   4   4  2.3e-114  3.1e-112  377.9   1.1   168   560   519   929   497   929 0.94 -
SOLCI007165500       -            811 EOG0936035H          -            560  2.3e-183  612.7  14.0   1   3   7.7e-37   1.1e-34  122.0   0.3   127   327    56   258    40   260 0.92 -
SOLCI007165500       -            811 EOG0936035H          -            560  2.3e-183  612.7  14.0   2   3   2.6e-25   3.6e-23   83.9   0.1   219   333   251   365   249   367 0.96 -
SOLCI007165500       -            811 EOG0936035H          -            560  2.3e-183  612.7  14.0   3   3  1.1e-126  1.5e-124  418.5   5.3   120   560   353   811   350   811 0.96 -
SOLCI003278300       -            830 EOG0936035H          -            560  9.3e-183  610.7  12.3   1   3   7.2e-12   9.9e-10   39.5   0.1   206   314    54   162    34   164 0.89 -
SOLCI003278300       -            830 EOG0936035H          -            560  9.3e-183  610.7  12.3   2   3   6.3e-55   8.7e-53  181.7   1.3    50   318    90   368    87   372 0.94 -
SOLCI003278300       -            830 EOG0936035H          -            560  9.3e-183  610.7  12.3   3   3  5.3e-125  7.3e-123  413.0   1.1   118   560   369   830   368   830 0.95 -
SOLCI005415700       -            819 EOG0936035H          -            560  2.1e-181  606.3   9.1   1   4   3.3e-07   4.5e-05   24.2   0.0    39    95    36    92    17    95 0.88 -
SOLCI005415700       -            819 EOG0936035H          -            560  2.1e-181  606.3   9.1   2   4   4.7e-31   6.5e-29  102.9   0.0   150   314    87   251    87   253 0.98 -
SOLCI005415700       -            819 EOG0936035H          -            560  2.1e-181  606.3   9.1   3   4   1.4e-20   1.9e-18   68.3   0.0   108   235   246   374   242   384 0.92 -
SOLCI005415700       -            819 EOG0936035H          -            560  2.1e-181  606.3   9.1   4   4  3.7e-129  5.1e-127  426.7   6.8   109   560   348   819   348   819 0.94 -
SOLCI005451900       -            786 EOG0936035H          -            560    5e-181  605.0  15.3   1   4   1.3e-10   1.8e-08   35.4   0.0   226   286    33    93    26    96 0.95 -
SOLCI005451900       -            786 EOG0936035H          -            560    5e-181  605.0  15.3   2   4   4.8e-27   6.6e-25   89.6   0.5   150   298    89   238    89   238 0.97 -
SOLCI005451900       -            786 EOG0936035H          -            560    5e-181  605.0  15.3   3   4   1.1e-26   1.6e-24   88.4   0.1   146   282   218   357   217   359 0.92 -
SOLCI005451900       -            786 EOG0936035H          -            560    5e-181  605.0  15.3   4   4  4.2e-128  5.8e-126  423.2   3.4   145   560   352   786   346   786 0.97 -
SOLCI003620000       -            743 EOG0936035H          -            560  9.1e-181  604.1   0.1   1   3   3.9e-08   5.4e-06   27.2   0.0   125   182    24    82     9    82 0.90 -
SOLCI003620000       -            743 EOG0936035H          -            560  9.1e-181  604.1   0.1   2   3   1.2e-31   1.6e-29  104.8   0.1   147   289    78   221    77   223 0.96 -
SOLCI003620000       -            743 EOG0936035H          -            560  9.1e-181  604.1   0.1   3   3  4.9e-144  6.7e-142  475.8   0.0    60   560   215   743   214   743 0.94 -
SOLCI000174900       -            830 EOG0936035H          -            560  6.5e-180  601.3   6.9   1   3   3.6e-13     5e-11   43.8   0.0   206   318    57   166    41   168 0.88 -
SOLCI000174900       -            830 EOG0936035H          -            560  6.5e-180  601.3   6.9   2   3   1.7e-41   2.4e-39  137.3   1.6   121   315   167   363   166   368 0.95 -
SOLCI000174900       -            830 EOG0936035H          -            560  6.5e-180  601.3   6.9   3   3    4e-128  5.6e-126  423.3   0.1   116   560   365   830   358   830 0.94 -
SOLCI004142200       -            791 EOG0936035H          -            560  5.3e-178  595.0  10.6   1   4   8.1e-12   1.1e-09   39.4   0.0   211   326    16   135     1   138 0.87 -
SOLCI004142200       -            791 EOG0936035H          -            560  5.3e-178  595.0  10.6   2   4   4.8e-15   6.6e-13   50.0   0.1   124   220   134   231   132   233 0.92 -
SOLCI004142200       -            791 EOG0936035H          -            560  5.3e-178  595.0  10.6   3   4   2.4e-45   3.3e-43  150.0   0.5   106   335   217   447   215   449 0.98 -
SOLCI004142200       -            791 EOG0936035H          -            560  5.3e-178  595.0  10.6   4   4    1e-113  1.4e-111  375.7   1.6   216   560   429   791   429   791 0.96 -
SOLCI003658300       -            765 EOG0936035H          -            560    5e-177  591.8   1.6   1   3   1.6e-17   2.2e-15   58.2   0.0   107   270    38   202    28   216 0.93 -
SOLCI003658300       -            765 EOG0936035H          -            560    5e-177  591.8   1.6   2   3   6.6e-36   9.1e-34  118.9   0.0   156   319   243   406   237   406 0.98 -
SOLCI003658300       -            765 EOG0936035H          -            560    5e-177  591.8   1.6   3   3  8.6e-130  1.2e-127  428.8   1.0   139   560   327   765   325   765 0.95 -
SOLCI002951600       -            850 EOG0936035H          -            560  6.2e-176  588.2  10.8   1   3   4.7e-39   6.5e-37  129.3   0.1   107   318    53   271    34   271 0.93 -
SOLCI002951600       -            850 EOG0936035H          -            560  6.2e-176  588.2  10.8   2   3   1.1e-38   1.5e-36  128.1   1.5   107   306   261   461   256   463 0.96 -
SOLCI002951600       -            850 EOG0936035H          -            560  6.2e-176  588.2  10.8   3   3  3.9e-103  5.4e-101  340.8   0.6   106   478   462   843   459   849 0.95 -
SOLCI002236200       -            721 EOG0936035H          -            560  1.1e-175  587.3   5.9   1   3   9.3e-38   1.3e-35  125.0   0.1   107   326    14   240     7   241 0.90 -
SOLCI002236200       -            721 EOG0936035H          -            560  1.1e-175  587.3   5.9   2   3   2.2e-45   3.1e-43  150.2   0.2    95   318   102   333   100   338 0.94 -
SOLCI002236200       -            721 EOG0936035H          -            560  1.1e-175  587.3   5.9   3   3    4e-100   5.5e-98  330.9   0.1   121   476   337   696   333   714 0.93 -
SOLCI003208000       -            804 EOG0936035H          -            560  4.6e-172  575.4   7.4   1   5   1.7e-07   2.4e-05   25.1   0.0   226   297    44   115    34   116 0.91 -
SOLCI003208000       -            804 EOG0936035H          -            560  4.6e-172  575.4   7.4   2   5   1.4e-10   1.9e-08   35.3   0.0   240   317    89   168    87   175 0.94 -
SOLCI003208000       -            804 EOG0936035H          -            560  4.6e-172  575.4   7.4   3   5   7.6e-06    0.0011   19.6   0.2   125   182   178   245   171   247 0.80 -
SOLCI003208000       -            804 EOG0936035H          -            560  4.6e-172  575.4   7.4   4   5     6e-33   8.3e-31  109.1   0.4   150   287   244   381   244   381 0.98 -
SOLCI003208000       -            804 EOG0936035H          -            560  4.6e-172  575.4   7.4   5   5  5.9e-123  8.1e-121  406.2   0.1   149   560   375   804   372   804 0.96 -
SOLCI003056700       -            876 EOG0936035H          -            560  4.6e-170  568.8   4.8   1   3   3.9e-20   5.4e-18   66.8   0.0   175   317    67   209    56   214 0.95 -
SOLCI003056700       -            876 EOG0936035H          -            560  4.6e-170  568.8   4.8   2   3   9.8e-44   1.4e-41  144.7   0.2   109   332   202   426   200   435 0.96 -
SOLCI003056700       -            876 EOG0936035H          -            560  4.6e-170  568.8   4.8   3   3  8.4e-111  1.2e-108  366.1   0.2   119   558   414   869   413   871 0.94 -
SOLCI005158000       -            837 EOG0936035H          -            560  7.3e-169  564.8  15.1   1   3     4e-34   5.5e-32  113.0   0.4   121   319    35   243    12   254 0.87 -
SOLCI005158000       -            837 EOG0936035H          -            560  7.3e-169  564.8  15.1   2   3   2.6e-32   3.5e-30  107.0   0.8   133   286   258   413   244   414 0.90 -
SOLCI005158000       -            837 EOG0936035H          -            560  7.3e-169  564.8  15.1   3   3  1.3e-107  1.8e-105  355.6   1.8   151   560   410   837   409   837 0.96 -
SOLCI001729000       -            853 EOG0936035H          -            560  5.6e-168  561.9  11.6   1   3   1.4e-30   1.9e-28  101.3   0.3   120   323    63   268    48   271 0.92 -
SOLCI001729000       -            853 EOG0936035H          -            560  5.6e-168  561.9  11.6   2   3   2.6e-38   3.6e-36  126.8   0.3   120   318   266   465   263   468 0.97 -
SOLCI001729000       -            853 EOG0936035H          -            560  5.6e-168  561.9  11.6   3   3  3.9e-105  5.4e-103  347.4   0.9   109   484   457   841   456   846 0.97 -
SOLCI001403200       -            693 EOG0936035H          -            560  2.2e-167  560.0   4.9   1   2   6.4e-54   8.8e-52  178.4   0.2   103   330     9   237     5   247 0.95 -
SOLCI001403200       -            693 EOG0936035H          -            560  2.2e-167  560.0   4.9   2   2  5.6e-117  7.7e-115  386.5   1.1   117   560   225   693   224   693 0.93 -
SOLCI002033500       -            704 EOG0936035H          -            560  4.5e-167  558.9  10.3   1   7   1.5e-09     2e-07   31.9   0.0   242   283    18    59     8    66 0.83 -
SOLCI002033500       -            704 EOG0936035H          -            560  4.5e-167  558.9  10.3   2   7   1.5e-05     0.002   18.7   0.0   261   285    68    92    63    96 0.83 -
SOLCI002033500       -            704 EOG0936035H          -            560  4.5e-167  558.9  10.3   3   7   1.4e-09   1.9e-07   32.0   0.1   251   295    89   133    89   134 0.90 -
SOLCI002033500       -            704 EOG0936035H          -            560  4.5e-167  558.9  10.3   4   7   1.2e-06   0.00017   22.3   0.1   251   298   120   167   120   173 0.72 -
SOLCI002033500       -            704 EOG0936035H          -            560  4.5e-167  558.9  10.3   5   7   3.1e-12   4.3e-10   40.7   0.0   239   286   170   217   166   218 0.95 -
SOLCI002033500       -            704 EOG0936035H          -            560  4.5e-167  558.9  10.3   6   7   1.7e-09   2.3e-07   31.7   0.0   251   298   213   260   213   273 0.91 -
SOLCI002033500       -            704 EOG0936035H          -            560  4.5e-167  558.9  10.3   7   7  1.5e-119  2.1e-117  395.0   0.2   151   560   276   704   265   704 0.94 -
SOLCI003878800       -            705 EOG0936035H          -            560  7.1e-167  558.3   7.3   1   3     8e-39   1.1e-36  128.5   0.0   117   336    12   234     3   237 0.94 -
SOLCI003878800       -            705 EOG0936035H          -            560  7.1e-167  558.3   7.3   2   3   3.7e-50   5.1e-48  165.9   0.5   137   319   237   419   221   421 0.95 -
SOLCI003878800       -            705 EOG0936035H          -            560  7.1e-167  558.3   7.3   3   3   9.2e-86   1.3e-83  283.5   0.4   141   464   342   666   342   683 0.97 -
SOLCI002302700       -            744 EOG0936035H          -            560    1e-165  554.5   5.0   1   3   9.8e-12   1.4e-09   39.1   0.0   215   310    41   139    26   144 0.87 -
SOLCI002302700       -            744 EOG0936035H          -            560    1e-165  554.5   5.0   2   3     4e-38   5.5e-36  126.2   0.5   112   286   142   318   135   319 0.95 -
SOLCI002302700       -            744 EOG0936035H          -            560    1e-165  554.5   5.0   3   3    3e-119  4.2e-117  394.0   0.9   150   560   314   744   313   744 0.96 -
SOLCI003674400       -            758 EOG0936035H          -            560  4.2e-165  552.4  13.2   1   4   1.3e-19   1.8e-17   65.1   0.3   125   286    17   175     4   176 0.86 -
SOLCI003674400       -            758 EOG0936035H          -            560  4.2e-165  552.4  13.2   2   4   7.6e-06    0.0011   19.6   0.0   253   284   173   204   171   207 0.92 -
SOLCI003674400       -            758 EOG0936035H          -            560  4.2e-165  552.4  13.2   3   4   1.5e-33     2e-31  111.1   0.1   150   286   202   339   202   340 0.97 -
SOLCI003674400       -            758 EOG0936035H          -            560  4.2e-165  552.4  13.2   4   4  3.2e-111  4.5e-109  367.5   2.3   150   560   335   758   334   758 0.96 -
SOLCI006755700       -            646 EOG0936035H          -            560    8e-163  544.9   6.1   1   2     1e-34   1.4e-32  115.0   0.2   109   318    68   284     8   284 0.85 -
SOLCI006755700       -            646 EOG0936035H          -            560    8e-163  544.9   6.1   2   2  2.1e-133  2.9e-131  440.8   1.6    98   560   164   646   164   646 0.95 -
SOLCI006485100       -            894 EOG0936035H          -            560  7.8e-162  541.6  11.5   1   4   6.2e-19   8.6e-17   62.8   0.0   202   318    77   192    66   196 0.93 -
SOLCI006485100       -            894 EOG0936035H          -            560  7.8e-162  541.6  11.5   2   4   5.7e-35   7.9e-33  115.8   0.8   122   286   197   363   192   363 0.95 -
SOLCI006485100       -            894 EOG0936035H          -            560  7.8e-162  541.6  11.5   3   4   1.4e-13     2e-11   45.1   0.1   247   318   355   426   353   431 0.95 -
SOLCI006485100       -            894 EOG0936035H          -            560  7.8e-162  541.6  11.5   4   4   5.7e-99   7.9e-97  327.1   1.2   123   560   432   893   426   893 0.94 -
SOLCI007495500       -            738 EOG0936035H          -            560  9.3e-162  541.4  13.7   1   4   0.00025     0.034   14.7   0.0   267   317     1    54     1    56 0.85 -
SOLCI007495500       -            738 EOG0936035H          -            560  9.3e-162  541.4  13.7   2   4   1.4e-47   1.9e-45  157.4   1.4   107   317    45   256    39   258 0.94 -
SOLCI007495500       -            738 EOG0936035H          -            560  9.3e-162  541.4  13.7   3   4     2e-23   2.8e-21   77.7   0.1   113   241   253   382   241   383 0.93 -
SOLCI007495500       -            738 EOG0936035H          -            560  9.3e-162  541.4  13.7   4   4   1.8e-97   2.6e-95  322.1   2.8   108   486   349   735   347   738 0.96 -
SOLCI001462000       -            731 EOG0936035H          -            560  8.9e-161  538.1   7.1   1   3   1.8e-22   2.5e-20   74.5   0.0   126   287    42   206    32   208 0.92 -
SOLCI001462000       -            731 EOG0936035H          -            560  8.9e-161  538.1   7.1   2   3   1.2e-19   1.7e-17   65.2   0.0   251   323   201   273   201   282 0.93 -
SOLCI001462000       -            731 EOG0936035H          -            560  8.9e-161  538.1   7.1   3   3  1.9e-121  2.6e-119  401.3   2.8   143   560   295   731   287   731 0.94 -
SOLCI001442000       -            759 EOG0936035H          -            560  1.6e-160  537.3   4.3   1   4   2.7e-08   3.8e-06   27.7   0.0   203   317    11   125     2   126 0.92 -
SOLCI001442000       -            759 EOG0936035H          -            560  1.6e-160  537.3   4.3   2   4   1.3e-15   1.8e-13   51.9   0.2   107   191   116   201   113   206 0.75 -
SOLCI001442000       -            759 EOG0936035H          -            560  1.6e-160  537.3   4.3   3   4   1.9e-22   2.6e-20   74.5   0.0   145   298   186   343   185   348 0.94 -
SOLCI001442000       -            759 EOG0936035H          -            560  1.6e-160  537.3   4.3   4   4  4.8e-121  6.6e-119  399.9   0.4   151   560   328   759   327   759 0.95 -
SOLCI002358400       -            745 EOG0936035H          -            560  1.7e-160  537.2  13.2   1   4   3.1e-21   4.3e-19   70.4   0.1   157   298    29   170     1   170 0.56 -
SOLCI002358400       -            745 EOG0936035H          -            560  1.7e-160  537.2  13.2   2   4   0.00011     0.015   15.8   0.0   150   178   154   182   154   187 0.68 -
SOLCI002358400       -            745 EOG0936035H          -            560  1.7e-160  537.2  13.2   3   4   3.2e-26   4.4e-24   86.9   1.0   147   282   182   317   180   318 0.97 -
SOLCI002358400       -            745 EOG0936035H          -            560  1.7e-160  537.2  13.2   4   4  1.1e-115  1.5e-113  382.2   0.9   150   560   317   745   316   745 0.96 -
SOLCI000800800       -            842 EOG0936035H          -            560  6.9e-160  535.2  12.1   1   5   3.1e-43   4.3e-41  143.1   0.8   123   308    69   256    53   257 0.95 -
SOLCI000800800       -            842 EOG0936035H          -            560  6.9e-160  535.2  12.1   2   5   2.4e-10   3.3e-08   34.5   0.0   270   337   253   320   248   324 0.95 -
SOLCI000800800       -            842 EOG0936035H          -            560  6.9e-160  535.2  12.1   3   5   9.1e-12   1.3e-09   39.2   0.2   120   201   304   386   302   391 0.86 -
SOLCI000800800       -            842 EOG0936035H          -            560  6.9e-160  535.2  12.1   4   5   4.6e-23   6.3e-21   76.5   0.0   170   307   390   528   387   530 0.94 -
SOLCI000800800       -            842 EOG0936035H          -            560  6.9e-160  535.2  12.1   5   5   2.7e-77   3.7e-75  255.5   0.2   172   473   529   830   527   841 0.95 -
SOLCI000001500       -            642 EOG0936035H          -            560    3e-159  533.1   2.1   1   2   7.2e-32     1e-29  105.5   0.0   166   318    26   179    17   185 0.93 -
SOLCI000001500       -            642 EOG0936035H          -            560    3e-159  533.1   2.1   2   2    2e-130  2.8e-128  430.9   2.7   105   560   167   642   163   642 0.96 -
SOLCI002194900       -            720 EOG0936035H          -            560  9.4e-158  528.2   0.3   1   3   1.1e-08   1.5e-06   29.1   0.0   104   183     8    88     3    95 0.87 -
SOLCI002194900       -            720 EOG0936035H          -            560  9.4e-158  528.2   0.3   2   3   1.1e-26   1.5e-24   88.5   0.0   159   298    95   233    88   237 0.94 -
SOLCI002194900       -            720 EOG0936035H          -            560  9.4e-158  528.2   0.3   3   3  2.8e-123  3.9e-121  407.3   0.4   100   560   236   720   233   720 0.94 -
SOLCI004830600       -            765 EOG0936035H          -            560  1.5e-157  527.5   6.3   1   5   4.6e-11   6.3e-09   36.9   0.0   108   181     9    83     3    84 0.85 -
SOLCI004830600       -            765 EOG0936035H          -            560  1.5e-157  527.5   6.3   2   5   3.6e-18     5e-16   60.3   0.0   247   317    79   149    77   154 0.96 -
SOLCI004830600       -            765 EOG0936035H          -            560  1.5e-157  527.5   6.3   3   5   2.8e-35   3.9e-33  116.8   0.6   119   334   152   382   150   383 0.92 -
SOLCI004830600       -            765 EOG0936035H          -            560  1.5e-157  527.5   6.3   4   5   4.6e-15   6.4e-13   50.1   0.0   250   330   364   444   360   447 0.86 -
SOLCI004830600       -            765 EOG0936035H          -            560  1.5e-157  527.5   6.3   5   5     2e-87   2.7e-85  289.0   0.6   123   448   438   764   435   765 0.97 -
SOLCI001442100       -            653 EOG0936035H          -            560  1.8e-157  527.3   0.3   1   2   1.3e-21   1.8e-19   71.7   0.0   193   316    67   190    57   193 0.94 -
SOLCI001442100       -            653 EOG0936035H          -            560  1.8e-157  527.3   0.3   2   2  1.7e-138  2.3e-136  457.6   0.1   112   560   187   653   185   653 0.95 -
SOLCI004828000       -            675 EOG0936035H          -            560  2.1e-157  527.0  18.8   1   4   2.9e-16     4e-14   54.0   0.0   226   332    22   128    14   131 0.95 -
SOLCI004828000       -            675 EOG0936035H          -            560  2.1e-157  527.0  18.8   2   4   4.6e-42   6.4e-40  139.2   0.7   123   331   120   329   116   337 0.94 -
SOLCI004828000       -            675 EOG0936035H          -            560  2.1e-157  527.0  18.8   3   4   4.2e-23   5.9e-21   76.6   0.6   107   199   306   398   301   400 0.96 -
SOLCI004828000       -            675 EOG0936035H          -            560  2.1e-157  527.0  18.8   4   4   4.2e-88   5.9e-86  291.2   3.1   240   560   338   675   337   675 0.92 -
SOLCI001304300       -            741 EOG0936035H          -            560  3.1e-157  526.5  11.5   1   3     2e-35   2.8e-33  117.3   0.0   122   333    60   274    53   280 0.92 -
SOLCI001304300       -            741 EOG0936035H          -            560  3.1e-157  526.5  11.5   2   3   1.1e-28   1.5e-26   95.0   1.1   121   286   162   328   161   330 0.97 -
SOLCI001304300       -            741 EOG0936035H          -            560  3.1e-157  526.5  11.5   3   3  7.3e-102     1e-99  336.6   1.2   152   549   326   741   324   741 0.96 -
SOLCI002337100       -            757 EOG0936035H          -            560  3.2e-157  526.4  14.6   1   3   3.5e-32   4.8e-30  106.6   0.1   124   327    20   224     4   226 0.94 -
SOLCI002337100       -            757 EOG0936035H          -            560  3.2e-157  526.4  14.6   2   3   1.5e-41   2.1e-39  137.5   2.9   109   329   207   429   203   430 0.94 -
SOLCI002337100       -            757 EOG0936035H          -            560  3.2e-157  526.4  14.6   3   3   1.8e-90   2.6e-88  299.0   1.7   119   454   420   754   416   756 0.98 -
SOLCI004780800       -            688 EOG0936035H          -            560  3.3e-157  526.4   3.6   1   2   8.8e-37   1.2e-34  121.8   0.0   120   326    25   233    14   234 0.92 -
SOLCI004780800       -            688 EOG0936035H          -            560  3.3e-157  526.4   3.6   2   2  9.9e-123  1.4e-120  405.5   2.7   119   560   227   688   225   688 0.96 -
SOLCI005367200       -            658 EOG0936035H          -            560  3.5e-157  526.3   0.9   1   2   5.5e-14   7.6e-12   46.5   0.0    94   185    40   133    26   138 0.79 -
SOLCI005367200       -            658 EOG0936035H          -            560  3.5e-157  526.3   0.9   2   2  1.9e-145  2.6e-143  480.5   0.6    60   560   130   658   129   658 0.95 -
SOLCI000442200       -            742 EOG0936035H          -            560  3.8e-157  526.2   9.4   1  10   1.1e-06   0.00015   22.5   0.0   147   185    55    93    40    96 0.57 -
SOLCI000442200       -            742 EOG0936035H          -            560  3.8e-157  526.2   9.4   2  10   1.3e-05    0.0018   18.9   0.0   255   283    93   121    90   127 0.61 -
SOLCI000442200       -            742 EOG0936035H          -            560  3.8e-157  526.2   9.4   3  10   3.1e-07   4.2e-05   24.3   0.0   251   286   120   155   120   158 0.89 -
SOLCI000442200       -            742 EOG0936035H          -            560  3.8e-157  526.2   9.4   4  10   2.6e-09   3.6e-07   31.1   0.1   251   296   151   196   151   198 0.90 -
SOLCI000442200       -            742 EOG0936035H          -            560  3.8e-157  526.2   9.4   5  10   3.5e-05    0.0049   17.5   0.0   251   284   182   215   181   221 0.91 -
SOLCI000442200       -            742 EOG0936035H          -            560  3.8e-157  526.2   9.4   6  10   2.1e-07     3e-05   24.8   0.0    51   106   205   260   200   262 0.82 -
SOLCI000442200       -            742 EOG0936035H          -            560  3.8e-157  526.2   9.4   7  10   0.00031     0.043   14.3   0.0   147   182   241   276   239   280 0.58 -
SOLCI000442200       -            742 EOG0936035H          -            560  3.8e-157  526.2   9.4   8  10   2.6e-10   3.6e-08   34.4   0.1    48    97   264   313   262   314 0.90 -
SOLCI000442200       -            742 EOG0936035H          -            560  3.8e-157  526.2   9.4   9  10   1.2e-06   0.00016   22.3   0.0   251   286   306   341   306   342 0.92 -
SOLCI000442200       -            742 EOG0936035H          -            560  3.8e-157  526.2   9.4  10  10  4.6e-108  6.4e-106  357.1   0.0   150   536   337   741   337   742 0.97 -
SOLCI003824000       -            685 EOG0936035H          -            560  3.9e-157  526.1   1.4   1   3   2.2e-31     3e-29  104.0   0.0   153   318    23   188    19   190 0.98 -
SOLCI003824000       -            685 EOG0936035H          -            560  3.9e-157  526.1   1.4   2   3   9.3e-15   1.3e-12   49.1   0.6   115   206   186   278   186   280 0.96 -
SOLCI003824000       -            685 EOG0936035H          -            560  3.9e-157  526.1   1.4   3   3    9e-113  1.2e-110  372.6   0.1   173   560   280   685   277   685 0.95 -
SOLCI007107400       -            626 EOG0936035H          -            560  4.4e-156  522.7  21.2   1   3   5.6e-33   7.8e-31  109.2   0.2   159   330    83   257    47   259 0.93 -
SOLCI007107400       -            626 EOG0936035H          -            560  4.4e-156  522.7  21.2   2   3   9.4e-49   1.3e-46  161.3   4.3   113   330   137   358   136   363 0.95 -
SOLCI007107400       -            626 EOG0936035H          -            560  4.4e-156  522.7  21.2   3   3   5.8e-84     8e-82  277.5   4.2   109   460   237   590   236   608 0.97 -
SOLCI003893100       -            755 EOG0936035H          -            560  6.3e-156  522.1   7.3   1   2   8.8e-44   1.2e-41  144.9   0.9   105   318    65   279    48   284 0.94 -
SOLCI003893100       -            755 EOG0936035H          -            560  6.3e-156  522.1   7.3   2   2  2.6e-115  3.6e-113  381.0   1.1   120   559   282   751   279   752 0.91 -
SOLCI003784400       -            884 EOG0936035H          -            560  1.5e-155  520.9  18.0   1   6   3.9e-36   5.4e-34  119.6   0.6   106   310    74   279    58   281 0.96 -
SOLCI003784400       -            884 EOG0936035H          -            560  1.5e-155  520.9  18.0   2   6   0.00029      0.04   14.4   0.0   272   307   276   311   272   313 0.65 -
SOLCI003784400       -            884 EOG0936035H          -            560  1.5e-155  520.9  18.0   3   6   2.2e-10     3e-08   34.6   0.0   248   318   283   357   282   361 0.89 -
SOLCI003784400       -            884 EOG0936035H          -            560  1.5e-155  520.9  18.0   4   6   1.5e-21     2e-19   71.5   0.1   113   202   353   443   351   445 0.92 -
SOLCI003784400       -            884 EOG0936035H          -            560  1.5e-155  520.9  18.0   5   6    0.0041      0.56   10.6   0.0   270   302   445   477   442   481 0.89 -
SOLCI003784400       -            884 EOG0936035H          -            560  1.5e-155  520.9  18.0   6   6   5.8e-88     8e-86  290.7   2.7   169   560   481   884   479   884 0.91 -
SOLCI007336400       -            882 EOG0936035H          -            560  3.1e-155  519.9  13.5   1   3   9.3e-43   1.3e-40  141.5   5.2    42   329    63   360    57   364 0.93 -
SOLCI007336400       -            882 EOG0936035H          -            560  3.1e-155  519.9  13.5   2   3   2.2e-34     3e-32  113.9   0.3   125   318   357   549   349   552 0.94 -
SOLCI007336400       -            882 EOG0936035H          -            560  3.1e-155  519.9  13.5   3   3   1.3e-81   1.8e-79  269.8   0.1   118   442   550   875   549   881 0.97 -
SOLCI001935300       -            662 EOG0936035H          -            560  1.1e-154  518.0   0.0   1   3   9.3e-14   1.3e-11   45.8   0.0   208   286    58   136    39   137 0.94 -
SOLCI001935300       -            662 EOG0936035H          -            560  1.1e-154  518.0   0.0   2   3   6.4e-40   8.9e-38  132.1   0.0   150   320   132   303   132   310 0.97 -
SOLCI001935300       -            662 EOG0936035H          -            560  1.1e-154  518.0   0.0   3   3  5.7e-103  7.8e-101  340.3   0.0   224   560   308   662   302   662 0.97 -
SOLCI004438700       -            802 EOG0936035H          -            560  2.3e-154  517.0   9.9   1   3   1.2e-22   1.7e-20   75.1   0.0   118   318    42   247    20   253 0.85 -
SOLCI004438700       -            802 EOG0936035H          -            560  2.3e-154  517.0   9.9   2   3   6.2e-46   8.6e-44  152.0   1.4   125   331   255   462   247   467 0.96 -
SOLCI004438700       -            802 EOG0936035H          -            560  2.3e-154  517.0   9.9   3   3   3.4e-91   4.7e-89  301.4   0.6   119   455   451   786   449   799 0.97 -
SOLCI002908200       -            626 EOG0936035H          -            560  7.5e-154  515.3   0.2   1   3   2.8e-39   3.8e-37  130.0   0.1   118   298    29   210    10   210 0.95 -
SOLCI002908200       -            626 EOG0936035H          -            560  7.5e-154  515.3   0.2   2   3   1.4e-21     2e-19   71.6   0.0   251   331   194   276   194   281 0.94 -
SOLCI002908200       -            626 EOG0936035H          -            560  7.5e-154  515.3   0.2   3   3   1.8e-98   2.5e-96  325.4   0.0   233   560   279   626   273   626 0.95 -
SOLCI000914500       -            833 EOG0936035H          -            560  2.8e-153  513.4  15.0   1   4   1.3e-25   1.8e-23   84.9   0.0   154   317    64   235    58   240 0.87 -
SOLCI000914500       -            833 EOG0936035H          -            560  2.8e-153  513.4  15.0   2   4   3.2e-17   4.5e-15   57.2   0.4   116   247   235   371   233   374 0.89 -
SOLCI000914500       -            833 EOG0936035H          -            560  2.8e-153  513.4  15.0   3   4   2.6e-38   3.5e-36  126.8   0.9   145   327   370   553   366   554 0.96 -
SOLCI000914500       -            833 EOG0936035H          -            560  2.8e-153  513.4  15.0   4   4   3.1e-84   4.3e-82  278.4   0.3   145   482   470   820   467   832 0.94 -
SOLCI006099100       -            782 EOG0936035H          -            560  2.4e-152  510.3   1.8   1   3   2.1e-25     3e-23   84.2   0.0   209   336     3   132     1   135 0.94 -
SOLCI006099100       -            782 EOG0936035H          -            560  2.4e-152  510.3   1.8   2   3   1.5e-34   2.1e-32  114.4   0.0   118   316   115   313   114   316 0.96 -
SOLCI006099100       -            782 EOG0936035H          -            560  2.4e-152  510.3   1.8   3   3   3.1e-97   4.3e-95  321.3   0.3   107   474   305   673   303   680 0.97 -
SOLCI001691100       -            844 EOG0936035H          -            560  4.1e-152  509.5  10.5   1   5   8.9e-14   1.2e-11   45.8   0.3   119   235    96   215    68   221 0.89 -
SOLCI001691100       -            844 EOG0936035H          -            560  4.1e-152  509.5  10.5   2   5   1.6e-48   2.2e-46  160.5   1.5   108   316   188   397   185   398 0.97 -
SOLCI001691100       -            844 EOG0936035H          -            560  4.1e-152  509.5  10.5   3   5   7.6e-20   1.1e-17   65.9   0.0   105   198   387   481   378   487 0.91 -
SOLCI001691100       -            844 EOG0936035H          -            560  4.1e-152  509.5  10.5   4   5   3.3e-07   4.6e-05   24.1   0.0   269   316   486   533   483   538 0.91 -
SOLCI001691100       -            844 EOG0936035H          -            560  4.1e-152  509.5  10.5   5   5   1.3e-72   1.8e-70  240.0   0.0   171   463   524   816   523   831 0.98 -
SOLCI002338600       -            706 EOG0936035H          -            560  8.1e-152  508.6  11.0   1   3   1.4e-19   1.9e-17   65.0   0.2   217   328    39   153    17   154 0.86 -
SOLCI002338600       -            706 EOG0936035H          -            560  8.1e-152  508.6  11.0   2   3   2.8e-18   3.9e-16   60.7   0.1   122   241   148   268   146   269 0.96 -
SOLCI002338600       -            706 EOG0936035H          -            560  8.1e-152  508.6  11.0   3   3  1.7e-122  2.3e-120  404.7   2.0   121   560   248   706   246   706 0.97 -
SOLCI000542500       -            886 EOG0936035H          -            560    2e-151  507.3  15.2   1   4   2.9e-14     4e-12   47.4   0.1   100   216   108   227    97   230 0.88 -
SOLCI000542500       -            886 EOG0936035H          -            560    2e-151  507.3  15.2   2   4     1e-46   1.4e-44  154.6   0.5   111   317   222   433   219   437 0.94 -
SOLCI000542500       -            886 EOG0936035H          -            560    2e-151  507.3  15.2   3   4   4.5e-37   6.3e-35  122.7   0.1   124   318   441   636   434   639 0.97 -
SOLCI000542500       -            886 EOG0936035H          -            560    2e-151  507.3  15.2   4   4   3.7e-58   5.2e-56  192.3   1.4   218   465   637   884   636   885 0.98 -
SOLCI002774900       -            751 EOG0936035H          -            560  4.8e-151  506.0   7.6   1   3   8.9e-48   1.2e-45  158.1   0.1   106   303    59   257    40   259 0.95 -
SOLCI002774900       -            751 EOG0936035H          -            560  4.8e-151  506.0   7.6   2   3     1e-27   1.4e-25   91.9   0.0   176   316   231   372   231   378 0.96 -
SOLCI002774900       -            751 EOG0936035H          -            560  4.8e-151  506.0   7.6   3   3   4.5e-83   6.3e-81  274.6   2.4   121   474   378   741   371   750 0.93 -
SOLCI003929300       -            742 EOG0936035H          -            560  3.9e-150  503.0  18.5   1   6   4.8e-05    0.0067   17.0   0.0   151   185    21    55    15    56 0.91 -
SOLCI003929300       -            742 EOG0936035H          -            560  3.9e-150  503.0  18.5   2   6   2.7e-31   3.7e-29  103.7   0.7   152   304    53   198    52   202 0.95 -
SOLCI003929300       -            742 EOG0936035H          -            560  3.9e-150  503.0  18.5   3   6   3.3e-06   0.00045   20.9   0.0   239   289   195   245   193   247 0.89 -
SOLCI003929300       -            742 EOG0936035H          -            560  3.9e-150  503.0  18.5   4   6     1e-18   1.4e-16   62.2   2.2   151   283   239   363   238   364 0.91 -
SOLCI003929300       -            742 EOG0936035H          -            560  3.9e-150  503.0  18.5   5   6   6.6e-12   9.2e-10   39.6   0.0   150   201   362   413   361   414 0.96 -
SOLCI003929300       -            742 EOG0936035H          -            560  3.9e-150  503.0  18.5   6   6   2.5e-84   3.5e-82  278.7   1.3   154   459   397   702   397   730 0.98 -
SOLCI005192800       -            605 EOG0936035H          -            560  1.1e-149  501.6   2.4   1   2   2.8e-23   3.9e-21   77.2   0.0   216   335    42   161    22   166 0.90 -
SOLCI005192800       -            605 EOG0936035H          -            560  1.1e-149  501.6   2.4   2   2  7.7e-131  1.1e-128  432.3   0.9   113   560   140   605   140   605 0.95 -
SOLCI002364300       -            528 EOG0936035H          -            560  5.5e-149  499.2   7.4   1   1  7.4e-150    1e-147  495.0   7.4    66   560     6   528     3   528 0.95 -
SOLCI004243500       -            688 EOG0936035H          -            560  1.1e-148  498.3   8.6   1   3   1.7e-21   2.3e-19   71.3   0.5   155   298    41   176    41   176 0.93 -
SOLCI004243500       -            688 EOG0936035H          -            560  1.1e-148  498.3   8.6   2   3   9.3e-16   1.3e-13   52.4   0.0   251   318   160   227   160   232 0.96 -
SOLCI004243500       -            688 EOG0936035H          -            560  1.1e-148  498.3   8.6   3   3  4.7e-117  6.5e-115  386.8   2.4   123   560   233   688   227   688 0.96 -
SOLCI007220200       -            850 EOG0936035H          -            560  7.6e-148  495.5  15.3   1   4   2.2e-31     3e-29  104.0   0.5   105   319    22   236    13   243 0.89 -
SOLCI007220200       -            850 EOG0936035H          -            560  7.6e-148  495.5  15.3   2   4   8.9e-15   1.2e-12   49.1   0.0   226   317   247   340   243   342 0.89 -
SOLCI007220200       -            850 EOG0936035H          -            560  7.6e-148  495.5  15.3   3   4   5.4e-30   7.5e-28   99.4   0.8   119   301   343   531   341   534 0.92 -
SOLCI007220200       -            850 EOG0936035H          -            560  7.6e-148  495.5  15.3   4   4   1.2e-78   1.7e-76  259.9   0.7   155   465   517   827   515   848 0.95 -
SOLCI005365800       -            676 EOG0936035H          -            560  8.1e-148  495.4   4.8   1   5   4.1e-05    0.0057   17.2   0.0   147   182    89   124    73   126 0.81 -
SOLCI005365800       -            676 EOG0936035H          -            560  8.1e-148  495.4   4.8   2   5   2.5e-05    0.0035   17.9   0.0   152   181   126   155   123   159 0.63 -
SOLCI005365800       -            676 EOG0936035H          -            560  8.1e-148  495.4   4.8   3   5   1.3e-06   0.00018   22.2   0.0   255   295   159   199   155   200 0.80 -
SOLCI005365800       -            676 EOG0936035H          -            560  8.1e-148  495.4   4.8   4   5     1e-07   1.5e-05   25.8   0.0   254   297   189   232   186   243 0.50 -
SOLCI005365800       -            676 EOG0936035H          -            560  8.1e-148  495.4   4.8   5   5  1.3e-126  1.8e-124  418.3   0.5   144   560   242   676   235   676 0.97 -
SOLCI005243300       -            654 EOG0936035H          -            560  4.8e-147  492.8  10.1   1   2     3e-22   4.1e-20   73.8   0.5   191   318    70   197    56   202 0.89 -
SOLCI005243300       -            654 EOG0936035H          -            560  4.8e-147  492.8  10.1   2   2  3.4e-128  4.7e-126  423.5   3.4   126   560   203   654   197   654 0.96 -
SOLCI006320100       -            758 EOG0936035H          -            560  4.9e-147  492.8  14.0   1   2   8.2e-36   1.1e-33  118.6   5.2   104   325    91   311    17   313 0.86 -
SOLCI006320100       -            758 EOG0936035H          -            560  4.9e-147  492.8  14.0   2   2  2.1e-115  2.9e-113  381.3   2.4   111   560   298   758   297   758 0.94 -
SOLCI000868000       -            709 EOG0936035H          -            560  5.8e-147  492.5   5.7   1   3   4.2e-12   5.8e-10   40.3   0.0   109   194    25   111    10   112 0.83 -
SOLCI000868000       -            709 EOG0936035H          -            560  5.8e-147  492.5   5.7   2   3   8.7e-47   1.2e-44  154.8   0.8    61   284   100   334    97   337 0.91 -
SOLCI000868000       -            709 EOG0936035H          -            560  5.8e-147  492.5   5.7   3   3   5.9e-92   8.1e-90  303.9   0.1   150   486   332   682   332   688 0.96 -
SOLCI005795600       -            687 EOG0936035H          -            560  6.2e-147  492.5   0.0   1   2   6.1e-30   8.4e-28   99.2   0.0   113   318    13   223     5   229 0.91 -
SOLCI005795600       -            687 EOG0936035H          -            560  6.2e-147  492.5   0.0   2   2  2.2e-118  3.1e-116  391.1   0.6   122   560   228   687   223   687 0.94 -
SOLCI002775000       -            651 EOG0936035H          -            560  2.6e-144  483.8   4.5   1   3   3.5e-40   4.8e-38  133.0   0.0   119   321    32   242    18   252 0.90 -
SOLCI002775000       -            651 EOG0936035H          -            560  2.6e-144  483.8   4.5   2   3   2.4e-34   3.4e-32  113.7   0.4   108   298   127   320   124   322 0.93 -
SOLCI002775000       -            651 EOG0936035H          -            560  2.6e-144  483.8   4.5   3   3   7.3e-77     1e-74  254.1   0.0   154   483   308   644   308   648 0.95 -
SOLCI006966600       -            935 EOG0936035H          -            560  2.7e-144  483.8  21.9   1   4   1.5e-21   2.1e-19   71.5   3.6   122   298    95   272    78   275 0.85 -
SOLCI006966600       -            935 EOG0936035H          -            560  2.7e-144  483.8  21.9   2   4   1.5e-40   2.1e-38  134.2   0.9   106   329   281   508   276   509 0.94 -
SOLCI006966600       -            935 EOG0936035H          -            560  2.7e-144  483.8  21.9   3   4   5.6e-29   7.8e-27   96.0   1.4   113   326   493   706   487   706 0.93 -
SOLCI006966600       -            935 EOG0936035H          -            560  2.7e-144  483.8  21.9   4   4   7.7e-64   1.1e-61  211.1   0.0   205   450   686   931   682   934 0.98 -
SOLCI003387500       -            695 EOG0936035H          -            560  3.7e-144  483.3   2.7   1   2   8.8e-34   1.2e-31  111.9   0.1   121   318    67   266    55   272 0.93 -
SOLCI003387500       -            695 EOG0936035H          -            560  3.7e-144  483.3   2.7   2   2  1.7e-112  2.3e-110  371.7   0.4   160   560   277   695   268   695 0.96 -
SOLCI004717000       -            722 EOG0936035H          -            560  5.5e-144  482.7   7.2   1   3   1.2e-26   1.6e-24   88.4   0.0   171   339    86   254    37   258 0.92 -
SOLCI004717000       -            722 EOG0936035H          -            560  5.5e-144  482.7   7.2   2   3   2.7e-05    0.0037   17.9   0.1   140   182   257   299   253   299 0.87 -
SOLCI004717000       -            722 EOG0936035H          -            560  5.5e-144  482.7   7.2   3   3  4.9e-116  6.7e-114  383.4   4.4   142   560   290   722   289   722 0.96 -
SOLCI001670900       -            653 EOG0936035H          -            560  6.8e-144  482.4   3.9   1   2   1.1e-48   1.5e-46  161.1   0.5   107   327    80   300    64   302 0.94 -
SOLCI001670900       -            653 EOG0936035H          -            560  6.8e-144  482.4   3.9   2   2  7.2e-100     1e-97  330.0   0.2   216   560   290   653   290   653 0.93 -
SOLCI006543400       -            676 EOG0936035H          -            560  7.7e-143  478.9   0.8   1   3   8.1e-27   1.1e-24   88.9   0.0   102   285     4   188     1   194 0.93 -
SOLCI006543400       -            676 EOG0936035H          -            560  7.7e-143  478.9   0.8   2   3   5.6e-05    0.0077   16.8   0.0   253   297   188   232   185   245 0.78 -
SOLCI006543400       -            676 EOG0936035H          -            560  7.7e-143  478.9   0.8   3   3  2.3e-112  3.2e-110  371.2   0.6   146   560   244   676   232   676 0.96 -
SOLCI004716000       -            622 EOG0936035H          -            560    4e-142  476.6  13.4   1   2     1e-22   1.4e-20   75.4   0.4   112   223    54   167    48   168 0.90 -
SOLCI004716000       -            622 EOG0936035H          -            560    4e-142  476.6  13.4   2   2  3.3e-123  4.5e-121  407.1   9.0   113   560   156   622   154   622 0.96 -
SOLCI002776600       -            596 EOG0936035H          -            560  7.6e-142  475.7   0.3   1   2   1.3e-07   1.7e-05   25.5   0.0   124   317    41   134    14   138 0.63 -
SOLCI002776600       -            596 EOG0936035H          -            560  7.6e-142  475.7   0.3   2   2  3.8e-138  5.3e-136  456.4   0.4    35   560    44   596    41   596 0.95 -
SOLCI000288900       -            605 EOG0936035H          -            560  7.9e-142  475.6  14.6   1   2   6.1e-34   8.4e-32  112.4   0.6   120   319    42   245    25   245 0.93 -
SOLCI000288900       -            605 EOG0936035H          -            560  7.9e-142  475.6  14.6   2   2  8.1e-114  1.1e-111  376.1   7.5   123   560   148   605   146   605 0.95 -
SOLCI001781600       -            651 EOG0936035H          -            560    3e-141  473.7   0.3   1   3   3.6e-12     5e-10   40.5   0.0   210   315    43   150    33   155 0.90 -
SOLCI001781600       -            651 EOG0936035H          -            560    3e-141  473.7   0.3   2   3   5.8e-15     8e-13   49.8   0.1   120   184   156   222   148   223 0.87 -
SOLCI001781600       -            651 EOG0936035H          -            560    3e-141  473.7   0.3   3   3  1.4e-117  1.9e-115  388.5   0.1   146   560   215   651   214   651 0.92 -
SOLCI000257300       -            607 EOG0936035H          -            560    3e-141  473.7   2.1   1   2   9.5e-28   1.3e-25   92.0   0.0   172   327    98   255    47   257 0.89 -
SOLCI000257300       -            607 EOG0936035H          -            560    3e-141  473.7   2.1   2   2  6.7e-118  9.2e-116  389.6   0.6   102   560   129   607   125   607 0.96 -
SOLCI004428300       -            605 EOG0936035H          -            560  4.9e-141  473.0   6.0   1   3   6.4e-17   8.8e-15   56.2   0.0   159   315    59   212    56   212 0.93 -
SOLCI004428300       -            605 EOG0936035H          -            560  4.9e-141  473.0   6.0   2   3   2.2e-41     3e-39  137.0   0.2   132   333   129   332   119   342 0.94 -
SOLCI004428300       -            605 EOG0936035H          -            560  4.9e-141  473.0   6.0   3   3   3.8e-90   5.2e-88  297.9   0.4   110   486   208   594   207   598 0.94 -
SOLCI003725300       -            685 EOG0936035H          -            560  8.7e-141  472.2   8.9   1   5   7.3e-16     1e-13   52.7   0.1   112   194    11    95     2    96 0.92 -
SOLCI003725300       -            685 EOG0936035H          -            560  8.7e-141  472.2   8.9   2   5   4.1e-05    0.0057   17.2   0.1   251   281    82   112    79   116 0.92 -
SOLCI003725300       -            685 EOG0936035H          -            560  8.7e-141  472.2   8.9   3   5   2.1e-18     3e-16   61.1   0.0   152   279   115   249   112   249 0.90 -
SOLCI003725300       -            685 EOG0936035H          -            560  8.7e-141  472.2   8.9   4   5   7.6e-28   1.1e-25   92.3   0.3   138   282   240   384   236   386 0.97 -
SOLCI003725300       -            685 EOG0936035H          -            560  8.7e-141  472.2   8.9   5   5   6.1e-82   8.5e-80  270.8   0.4   144   448   378   682   373   685 0.96 -
SOLCI003806100       -            707 EOG0936035H          -            560  6.1e-140  469.4   6.8   1   3   1.8e-15   2.5e-13   51.4   0.0   215   316    41   142    34   145 0.96 -
SOLCI003806100       -            707 EOG0936035H          -            560  6.1e-140  469.4   6.8   2   3   3.1e-40   4.4e-38  133.1   2.8   114   330   141   358   136   361 0.94 -
SOLCI003806100       -            707 EOG0936035H          -            560  6.1e-140  469.4   6.8   3   3   1.8e-87   2.4e-85  289.1   0.0   226   560   355   707   351   707 0.94 -
SOLCI002635400       -            608 EOG0936035H          -            560  1.4e-139  468.2  15.7   1   3   3.1e-25   4.3e-23   83.6   0.0   199   318    44   163     7   164 0.93 -
SOLCI002635400       -            608 EOG0936035H          -            560  1.4e-139  468.2  15.7   2   3   7.1e-39   9.9e-37  128.7   1.8   112   298   158   349   156   352 0.94 -
SOLCI002635400       -            608 EOG0936035H          -            560  1.4e-139  468.2  15.7   3   3   1.9e-84   2.7e-82  279.1   3.4   128   437   278   589   275   599 0.96 -
SOLCI005428400       -            643 EOG0936035H          -            560  2.3e-139  467.5   1.1   1   2   1.5e-25   2.1e-23   84.7   0.0   168   318    33   184    23   188 0.95 -
SOLCI005428400       -            643 EOG0936035H          -            560  2.3e-139  467.5   1.1   2   2  5.6e-116  7.7e-114  383.2   0.9   115   560   182   643   178   643 0.94 -
SOLCI000794400       -            632 EOG0936035H          -            560  3.6e-139  466.8   9.9   1   3   6.1e-34   8.4e-32  112.4   1.6   108   282    15   194     7   199 0.94 -
SOLCI000794400       -            632 EOG0936035H          -            560  3.6e-139  466.8   9.9   2   3   1.2e-80   1.7e-78  266.6   0.1   155   482   199   535   194   541 0.96 -
SOLCI000794400       -            632 EOG0936035H          -            560  3.6e-139  466.8   9.9   3   3   5.8e-28   8.1e-26   92.6   0.2   477   560   550   632   545   632 0.90 -
SOLCI002576300       -            608 EOG0936035H          -            560  2.3e-138  464.2   0.2   1   2   3.5e-46   4.9e-44  152.8   0.0   119   321    43   247    33   255 0.93 -
SOLCI002576300       -            608 EOG0936035H          -            560  2.3e-138  464.2   0.2   2   2   1.9e-94   2.6e-92  312.1   0.1   115   460   242   588   242   594 0.98 -
SOLCI001264300       -            628 EOG0936035H          -            560  1.7e-137  461.3   0.3   1   2     2e-24   2.8e-22   81.0   0.0   113   286    28   204    20   205 0.92 -
SOLCI001264300       -            628 EOG0936035H          -            560  1.7e-137  461.3   0.3   2   2  1.4e-115  1.9e-113  381.9   0.3   150   560   200   628   200   628 0.97 -
SOLCI005575200       -            755 EOG0936035H          -            560  2.3e-137  460.9   7.5   1   3   7.1e-27   9.8e-25   89.1   0.0   169   320    28   179    23   184 0.95 -
SOLCI005575200       -            755 EOG0936035H          -            560  2.3e-137  460.9   7.5   2   3   4.2e-40   5.8e-38  132.7   2.1   126   336   183   394   175   399 0.95 -
SOLCI005575200       -            755 EOG0936035H          -            560  2.3e-137  460.9   7.5   3   3   9.9e-77   1.4e-74  253.6   1.3   107   475   366   736   364   753 0.93 -
SOLCI003074500       -            721 EOG0936035H          -            560  2.6e-137  460.7   4.7   1   5   6.1e-05    0.0084   16.7   0.0   152   182    56    86    33    90 0.63 -
SOLCI003074500       -            721 EOG0936035H          -            560  2.6e-137  460.7   4.7   2   5     1e-06   0.00014   22.5   0.0   150   182    85   117    84   122 0.67 -
SOLCI003074500       -            721 EOG0936035H          -            560  2.6e-137  460.7   4.7   3   5   2.1e-42     3e-40  140.3   0.3    68   297   126   360   119   360 0.91 -
SOLCI003074500       -            721 EOG0936035H          -            560  2.6e-137  460.7   4.7   4   5   1.9e-06   0.00026   21.7   0.0   253   296   347   390   345   393 0.92 -
SOLCI003074500       -            721 EOG0936035H          -            560  2.6e-137  460.7   4.7   5   5   7.1e-82   9.9e-80  270.6   0.0   162   458   388   684   387   715 0.97 -
SOLCI001040500       -            727 EOG0936035H          -            560  6.9e-137  459.3   9.2   1   5      0.31        43    4.4   0.0   105   179    19    94    13    96 0.73 -
SOLCI001040500       -            727 EOG0936035H          -            560  6.9e-137  459.3   9.2   2   5   1.2e-08   1.6e-06   28.9   0.0    48    92    85   129    74   131 0.80 -
SOLCI001040500       -            727 EOG0936035H          -            560  6.9e-137  459.3   9.2   3   5   3.3e-14   4.6e-12   47.2   0.0   254   322   130   198   128   211 0.91 -
SOLCI001040500       -            727 EOG0936035H          -            560  6.9e-137  459.3   9.2   4   5   4.9e-33   6.8e-31  109.4   0.7    55   193   255   403   255   404 0.62 -
SOLCI001040500       -            727 EOG0936035H          -            560  6.9e-137  459.3   9.2   5   5   3.5e-81   4.9e-79  268.3   0.0   150   462   391   704   391   720 0.97 -
SOLCI005700900       -            705 EOG0936035H          -            560  1.1e-136  458.6  11.4   1   2   2.2e-55   3.1e-53  183.2   3.1    49   318    47   327     8   333 0.90 -
SOLCI005700900       -            705 EOG0936035H          -            560  1.1e-136  458.6  11.4   2   2     5e-85   6.9e-83  281.0   1.3   119   460   329   671   327   692 0.97 -
SOLCI000835400       -            680 EOG0936035H          -            560  3.9e-136  456.8   6.5   1   3   1.5e-13   2.1e-11   45.1   0.0   108   235    28   160    14   165 0.85 -
SOLCI000835400       -            680 EOG0936035H          -            560  3.9e-136  456.8   6.5   2   3   5.8e-46   8.1e-44  152.1   0.7   107   318   132   344   130   346 0.97 -
SOLCI000835400       -            680 EOG0936035H          -            560  3.9e-136  456.8   6.5   3   3   3.8e-83   5.2e-81  274.8   0.2   115   448   342   678   342   680 0.96 -
SOLCI005586600       -            624 EOG0936035H          -            560  7.7e-136  455.8   6.5   1   3   2.1e-12   2.9e-10   41.3   0.0   223   318    41   136    32   140 0.95 -
SOLCI005586600       -            624 EOG0936035H          -            560  7.7e-136  455.8   6.5   2   3   2.7e-12   3.8e-10   40.9   0.1   123   190   138   206   136   209 0.92 -
SOLCI005586600       -            624 EOG0936035H          -            560  7.7e-136  455.8   6.5   3   3  2.4e-116  3.3e-114  384.4   2.2   149   560   196   624   194   624 0.96 -
SOLCI000500200       -            626 EOG0936035H          -            560  1.3e-135  455.1   5.6   1   2   1.6e-25   2.3e-23   84.6   0.1   159   298    75   214    63   214 0.97 -
SOLCI000500200       -            626 EOG0936035H          -            560  1.3e-135  455.1   5.6   2   2  7.3e-115    1e-112  379.5   2.0   152   560   200   626   198   626 0.96 -
SOLCI002631500       -            704 EOG0936035H          -            560  2.8e-135  454.0  10.7   1   4     8e-15   1.1e-12   49.3   0.1   115   217    11   111     4   117 0.86 -
SOLCI002631500       -            704 EOG0936035H          -            560  2.8e-135  454.0  10.7   2   4   2.5e-30   3.5e-28  100.5   0.0   113   246   107   241   104   243 0.94 -
SOLCI002631500       -            704 EOG0936035H          -            560  2.8e-135  454.0  10.7   3   4   4.3e-21     6e-19   70.0   0.7   125   253   220   350   214   350 0.92 -
SOLCI002631500       -            704 EOG0936035H          -            560  2.8e-135  454.0  10.7   4   4   1.3e-79   1.8e-77  263.2   1.0   123   474   320   682   315   694 0.94 -
SOLCI003417500       -            751 EOG0936035H          -            560  1.2e-134  451.9  13.5   1   4   5.5e-20   7.6e-18   66.3   0.2   173   319     8   155     1   162 0.88 -
SOLCI003417500       -            751 EOG0936035H          -            560  1.2e-134  451.9  13.5   2   4   5.4e-27   7.5e-25   89.5   0.4   145   318    83   255    80   256 0.94 -
SOLCI003417500       -            751 EOG0936035H          -            560  1.2e-134  451.9  13.5   3   4   1.1e-45   1.5e-43  151.1   0.4   107   323   245   462   242   467 0.96 -
SOLCI003417500       -            751 EOG0936035H          -            560  1.2e-134  451.9  13.5   4   4   1.1e-53   1.5e-51  177.6   0.1   221   476   461   719   457   729 0.94 -
SOLCI004937200       -            610 EOG0936035H          -            560  1.3e-133  448.5   1.8   1   2   7.5e-36     1e-33  118.7   0.1   121   296    18   195     4   197 0.93 -
SOLCI004937200       -            610 EOG0936035H          -            560  1.3e-133  448.5   1.8   2   2  3.3e-102  4.6e-100  337.7   0.2   143   560   174   610   173   610 0.95 -
SOLCI004636700       -            698 EOG0936035H          -            560  8.6e-133  445.8   9.9   1   4   2.7e-37   3.7e-35  123.5   0.2   141   324    99   283    62   286 0.90 -
SOLCI004636700       -            698 EOG0936035H          -            560  8.6e-133  445.8   9.9   2   4   1.4e-15   1.9e-13   51.8   0.3   108   189   267   349   265   350 0.90 -
SOLCI004636700       -            698 EOG0936035H          -            560  8.6e-133  445.8   9.9   3   4     3e-22   4.2e-20   73.8   0.1   150   244   341   436   341   437 0.95 -
SOLCI004636700       -            698 EOG0936035H          -            560  8.6e-133  445.8   9.9   4   4   5.2e-64   7.2e-62  211.7   0.2   142   401   434   693   429   697 0.96 -
SOLCI007024700       -            739 EOG0936035H          -            560  1.4e-132  445.0   0.5   1   2   6.8e-36   9.4e-34  118.8   0.0   112   300   107   296    99   302 0.95 -
SOLCI007024700       -            739 EOG0936035H          -            560  1.4e-132  445.0   0.5   2   2   1.2e-97   1.7e-95  322.7   0.1    79   484   302   726   299   731 0.91 -
SOLCI005287700       -            761 EOG0936035H          -            560    5e-132  443.3   9.3   1   3     2e-41   2.8e-39  137.1   2.3    58   318     8   274     1   277 0.89 -
SOLCI005287700       -            761 EOG0936035H          -            560    5e-132  443.3   9.3   2   3   9.3e-35   1.3e-32  115.1   1.2   122   320   279   472   275   476 0.93 -
SOLCI005287700       -            761 EOG0936035H          -            560    5e-132  443.3   9.3   3   3   1.5e-58     2e-56  193.7   0.0   220   458   475   713   470   723 0.97 -
SOLCI002784600       -            727 EOG0936035H          -            560  7.8e-132  442.6   6.5   1   4   2.4e-26   3.4e-24   87.3   0.2   150   282    47   179    25   180 0.92 -
SOLCI002784600       -            727 EOG0936035H          -            560  7.8e-132  442.6   6.5   2   4   3.1e-27   4.3e-25   90.2   0.0   150   306   179   337   177   341 0.95 -
SOLCI002784600       -            727 EOG0936035H          -            560  7.8e-132  442.6   6.5   3   4     2e-07   2.7e-05   24.9   0.0   249   298   341   390   333   396 0.90 -
SOLCI002784600       -            727 EOG0936035H          -            560  7.8e-132  442.6   6.5   4   4   5.2e-78   7.1e-76  257.9   1.0   146   460   370   685   368   710 0.96 -
SOLCI002884000       -            602 EOG0936035H          -            560  1.2e-131  442.0   5.3   1   3   4.8e-15   6.7e-13   50.0   0.1   183   286    33   137    21   138 0.80 -
SOLCI002884000       -            602 EOG0936035H          -            560  1.2e-131  442.0   5.3   2   3   4.9e-32   6.8e-30  106.1   0.1   150   283   133   266   133   266 0.99 -
SOLCI002884000       -            602 EOG0936035H          -            560  1.2e-131  442.0   5.3   3   3   1.1e-89   1.5e-87  296.4   0.2   150   455   265   571   262   586 0.97 -
SOLCI005889400       -            673 EOG0936035H          -            560  2.7e-131  440.8   7.7   1   6   3.9e-09   5.3e-07   30.5   0.0   249   287    40    78    26    80 0.77 -
SOLCI005889400       -            673 EOG0936035H          -            560  2.7e-131  440.8   7.7   2   6   3.7e-09   5.1e-07   30.6   0.0   251   286    73   108    73   111 0.94 -
SOLCI005889400       -            673 EOG0936035H          -            560  2.7e-131  440.8   7.7   3   6   3.6e-10     5e-08   33.9   0.0   150   198   104   152   104   160 0.93 -
SOLCI005889400       -            673 EOG0936035H          -            560  2.7e-131  440.8   7.7   4   6   3.2e-23   4.4e-21   77.0   0.2   146   298   162   306   153   306 0.92 -
SOLCI005889400       -            673 EOG0936035H          -            560  2.7e-131  440.8   7.7   5   6   1.2e-05    0.0017   18.9   0.0   251   282   290   321   290   326 0.84 -
SOLCI005889400       -            673 EOG0936035H          -            560  2.7e-131  440.8   7.7   6   6   1.2e-82   1.6e-80  273.2   0.0   155   476   326   651   321   658 0.94 -
SOLCI002977100       -            630 EOG0936035H          -            560  6.2e-131  439.6   2.7   1   2     3e-24   4.1e-22   80.4   0.0    38   192    49   213    32   218 0.53 -
SOLCI002977100       -            630 EOG0936035H          -            560  6.2e-131  439.6   2.7   2   2  1.1e-108  1.5e-106  359.1   1.5   159   560   211   630   207   630 0.96 -
SOLCI002051400       -            666 EOG0936035H          -            560  2.1e-130  437.9   6.2   1   4   1.4e-06    0.0002   22.0   0.0   205   316    24   135    15   137 0.92 -
SOLCI002051400       -            666 EOG0936035H          -            560  2.1e-130  437.9   6.2   2   4   9.7e-08   1.3e-05   25.9   0.0   112   180   132   205   130   207 0.87 -
SOLCI002051400       -            666 EOG0936035H          -            560  2.1e-130  437.9   6.2   3   4   5.9e-11   8.2e-09   36.5   0.0   251   302   206   257   200   258 0.93 -
SOLCI002051400       -            666 EOG0936035H          -            560  2.1e-130  437.9   6.2   4   4  5.3e-112  7.4e-110  370.1   0.7   153   560   240   666   238   666 0.97 -
SOLCI002625600       -            591 EOG0936035H          -            560    5e-130  436.6   3.3   1   2   4.9e-34   6.7e-32  112.7   0.0   174   336    87   249    22   250 0.93 -
SOLCI002625600       -            591 EOG0936035H          -            560    5e-130  436.6   3.3   2   2  1.4e-100     2e-98  332.3   1.1   216   560   230   591   230   591 0.95 -
SOLCI001686500       -            621 EOG0936035H          -            560  1.7e-129  434.9   1.7   1   2   5.2e-23   7.2e-21   76.3   0.0   157   316    98   258    93   261 0.95 -
SOLCI001686500       -            621 EOG0936035H          -            560  1.7e-129  434.9   1.7   2   2    2e-110  2.7e-108  364.9   1.8   145   560   187   621   184   621 0.95 -
SOLCI002281400       -            691 EOG0936035H          -            560  3.9e-129  433.7   7.6   1   5   3.1e-26   4.3e-24   86.9   0.0   126   283    19   178     3   182 0.90 -
SOLCI002281400       -            691 EOG0936035H          -            560  3.9e-129  433.7   7.6   2   5   9.3e-06    0.0013   19.4   0.0   253   286   179   212   177   213 0.88 -
SOLCI002281400       -            691 EOG0936035H          -            560  3.9e-129  433.7   7.6   3   5   1.4e-09   1.9e-07   32.0   0.0   251   300   208   257   208   264 0.90 -
SOLCI002281400       -            691 EOG0936035H          -            560  3.9e-129  433.7   7.6   4   5   6.6e-08   9.2e-06   26.4   0.0   248   286   267   305   258   306 0.91 -
SOLCI002281400       -            691 EOG0936035H          -            560  3.9e-129  433.7   7.6   5   5   1.1e-85   1.5e-83  283.3   0.9   146   464   297   615   295   644 0.96 -
SOLCI006158300       -            761 EOG0936035H          -            560  1.8e-128  431.5  18.0   1   3   2.5e-27   3.5e-25   90.5   0.2   127   326    31   235    11   236 0.91 -
SOLCI006158300       -            761 EOG0936035H          -            560  1.8e-128  431.5  18.0   2   3   4.5e-29   6.2e-27   96.3   2.6   113   318   223   429   215   431 0.96 -
SOLCI006158300       -            761 EOG0936035H          -            560  1.8e-128  431.5  18.0   3   3   3.5e-79   4.9e-77  261.7   3.4   108   440   420   752   415   761 0.96 -
SOLCI003386000       -            719 EOG0936035H          -            560  2.3e-127  427.8   6.2   1   3   2.9e-16   4.1e-14   54.0   0.0   211   318    13   123     4   129 0.85 -
SOLCI003386000       -            719 EOG0936035H          -            560  2.3e-127  427.8   6.2   2   3   9.8e-36   1.4e-33  118.3   0.1   120   316   126   324   123   325 0.95 -
SOLCI003386000       -            719 EOG0936035H          -            560  2.3e-127  427.8   6.2   3   3   2.5e-79   3.5e-77  262.2   1.0   105   463   314   673   309   694 0.95 -
SOLCI004420700       -            667 EOG0936035H          -            560  7.1e-127  426.2   5.0   1   2   1.7e-37   2.4e-35  124.1   0.6   114   318    49   265    30   272 0.85 -
SOLCI004420700       -            667 EOG0936035H          -            560  7.1e-127  426.2   5.0   2   2   3.1e-92   4.2e-90  304.8   0.3   121   487   269   644   265   651 0.96 -
SOLCI005818800       -            585 EOG0936035H          -            560  7.3e-127  426.2   0.4   1   2   5.7e-08   7.9e-06   26.7   0.0   223   316    26   121    14   124 0.88 -
SOLCI005818800       -            585 EOG0936035H          -            560  7.3e-127  426.2   0.4   2   2  2.6e-120  3.6e-118  397.5   0.9   113   560   119   585   117   585 0.97 -
SOLCI000643300       -            605 EOG0936035H          -            560  6.2e-126  423.1   0.0   1   2   4.1e-11   5.7e-09   37.0   0.0   199   327    20   151    15   151 0.91 -
SOLCI000643300       -            605 EOG0936035H          -            560  6.2e-126  423.1   0.0   2   2  1.5e-118    2e-116  391.7   0.2   113   560   138   605   136   605 0.94 -
SOLCI002862400       -            700 EOG0936035H          -            560  2.9e-125  420.9  13.0   1   6   2.1e-13   2.9e-11   44.6   0.3   108   194    60   147    49   147 0.94 -
SOLCI002862400       -            700 EOG0936035H          -            560  2.9e-125  420.9  13.0   2   6   1.2e-11   1.6e-09   38.8   0.0   251   321   134   204   133   207 0.97 -
SOLCI002862400       -            700 EOG0936035H          -            560  2.9e-125  420.9  13.0   3   6   1.4e-12     2e-10   41.8   0.1   121   185   205   270   201   272 0.83 -
SOLCI002862400       -            700 EOG0936035H          -            560  2.9e-125  420.9  13.0   4   6   7.4e-12     1e-09   39.5   0.0   251   318   266   333   266   338 0.97 -
SOLCI002862400       -            700 EOG0936035H          -            560  2.9e-125  420.9  13.0   5   6   1.6e-08   2.2e-06   28.5   0.1   121   181   337   398   333   402 0.91 -
SOLCI002862400       -            700 EOG0936035H          -            560  2.9e-125  420.9  13.0   6   6   1.2e-74   1.7e-72  246.8   0.1   155   447   403   697   398   700 0.97 -
SOLCI006452300       -            624 EOG0936035H          -            560  5.8e-125  419.9   9.3   1   5   7.2e-11     1e-08   36.2   0.0   211   297    20   108     6   113 0.83 -
SOLCI006452300       -            624 EOG0936035H          -            560  5.8e-125  419.9   9.3   2   5     9e-14   1.2e-11   45.8   0.9   238   305   112   179   108   189 0.90 -
SOLCI006452300       -            624 EOG0936035H          -            560  5.8e-125  419.9   9.3   3   5   4.3e-08   5.9e-06   27.1   0.2   244   286   180   222   174   223 0.63 -
SOLCI006452300       -            624 EOG0936035H          -            560  5.8e-125  419.9   9.3   4   5     2e-12   2.7e-10   41.4   0.0   253   304   220   270   218   278 0.87 -
SOLCI006452300       -            624 EOG0936035H          -            560  5.8e-125  419.9   9.3   5   5   8.6e-83   1.2e-80  273.6   0.3   151   460   281   593   274   623 0.95 -
SOLCI006836000       -            638 EOG0936035H          -            560  6.3e-125  419.8   7.7   1   3   9.5e-34   1.3e-31  111.8   0.6   113   316    30   234    22   234 0.96 -
SOLCI006836000       -            638 EOG0936035H          -            560  6.3e-125  419.8   7.7   2   3   7.4e-15     1e-12   49.4   0.0   235   329   219   314   218   324 0.91 -
SOLCI006836000       -            638 EOG0936035H          -            560  6.3e-125  419.8   7.7   3   3   6.6e-82   9.1e-80  270.7   1.7   125   449   311   634   305   637 0.95 -
SOLCI004841700       -            661 EOG0936035H          -            560    2e-124  418.2  10.0   1   9   2.3e-07   3.2e-05   24.7   0.0    46    93    43    90    20    94 0.69 -
SOLCI004841700       -            661 EOG0936035H          -            560    2e-124  418.2  10.0   2   9   1.3e-05    0.0018   18.9   0.0   258   283    94   119    90   126 0.70 -
SOLCI004841700       -            661 EOG0936035H          -            560    2e-124  418.2  10.0   3   9   5.7e-05    0.0079   16.7   0.0   255   282   125   152   119   153 0.59 -
SOLCI004841700       -            661 EOG0936035H          -            560    2e-124  418.2  10.0   4   9   1.2e-12   1.7e-10   42.1   0.0   251   298   152   199   152   203 0.97 -
SOLCI004841700       -            661 EOG0936035H          -            560    2e-124  418.2  10.0   5   9      0.16        22    5.4   0.0    71    96   195   220   194   233 0.86 -
SOLCI004841700       -            661 EOG0936035H          -            560    2e-124  418.2  10.0   6   9      0.15        21    5.4   0.0   273   297   242   266   232   268 0.74 -
SOLCI004841700       -            661 EOG0936035H          -            560    2e-124  418.2  10.0   7   9   6.7e-10   9.2e-08   33.0   0.1   235   298   279   342   273   347 0.80 -
SOLCI004841700       -            661 EOG0936035H          -            560    2e-124  418.2  10.0   8   9   2.8e-05    0.0038   17.8   0.0   256   297   331   372   327   372 0.78 -
SOLCI004841700       -            661 EOG0936035H          -            560    2e-124  418.2  10.0   9   9   4.4e-83   6.1e-81  274.6   0.5   146   446   353   653   350   659 0.96 -
SOLCI003177800       -            637 EOG0936035H          -            560  3.8e-124  417.2   3.0   1   2   4.7e-36   6.5e-34  119.4   0.2   107   329    35   258    24   259 0.92 -
SOLCI003177800       -            637 EOG0936035H          -            560  3.8e-124  417.2   3.0   2   2   1.3e-91   1.7e-89  302.8   0.5   117   486   247   633   245   636 0.94 -
SOLCI003575300       -            729 EOG0936035H          -            560  4.6e-124  416.9  12.3   1   3     2e-35   2.8e-33  117.3   0.6   125   316    67   262    58   267 0.93 -
SOLCI003575300       -            729 EOG0936035H          -            560  4.6e-124  416.9  12.3   2   3   4.6e-18   6.4e-16   60.0   0.0   171   298   253   380   250   391 0.94 -
SOLCI003575300       -            729 EOG0936035H          -            560  4.6e-124  416.9  12.3   3   3   3.5e-77   4.9e-75  255.1   1.9   168   460   389   681   381   699 0.96 -
SOLCI003282300       -            649 EOG0936035H          -            560    2e-122  411.5   8.5   1   2   4.3e-47     6e-45  155.8   1.0    50   333    34   328    20   332 0.90 -
SOLCI003282300       -            649 EOG0936035H          -            560    2e-122  411.5   8.5   2   2   7.6e-80   1.1e-77  263.9   0.9   124   441   320   639   318   648 0.96 -
SOLCI001074300       -            601 EOG0936035H          -            560  6.7e-122  409.8   5.7   1   3   2.4e-17   3.3e-15   57.6   0.1   209   317    45   155    30   160 0.91 -
SOLCI001074300       -            601 EOG0936035H          -            560  6.7e-122  409.8   5.7   2   3   6.5e-53     9e-51  175.0   0.6   121   318   161   359   156   366 0.96 -
SOLCI001074300       -            601 EOG0936035H          -            560  6.7e-122  409.8   5.7   3   3   3.4e-54   4.7e-52  179.3   0.0   220   447   362   589   359   597 0.95 -
SOLCI000019300       -            622 EOG0936035H          -            560    8e-121  406.3   1.8   1   2   6.7e-30   9.3e-28   99.1   0.3   122   328    48   252    22   258 0.90 -
SOLCI000019300       -            622 EOG0936035H          -            560    8e-121  406.3   1.8   2   2   3.7e-93   5.1e-91  307.9   0.1   122   482   247   618   243   622 0.93 -
SOLCI004421600       -            720 EOG0936035H          -            560    9e-121  406.1   9.6   1   4   6.8e-08   9.4e-06   26.4   0.0    95   180    27   119     2   121 0.67 -
SOLCI004421600       -            720 EOG0936035H          -            560    9e-121  406.1   9.6   2   4   3.8e-25   5.2e-23   83.4   0.6   147   318   117   289   115   291 0.94 -
SOLCI004421600       -            720 EOG0936035H          -            560    9e-121  406.1   9.6   3   4   5.9e-30   8.2e-28   99.2   0.3   122   306   291   473   289   475 0.92 -
SOLCI004421600       -            720 EOG0936035H          -            560    9e-121  406.1   9.6   4   4   2.2e-61   3.1e-59  203.0   0.3   207   449   475   718   473   720 0.98 -
SOLCI002661500       -            536 EOG0936035H          -            560  9.7e-121  406.0   1.9   1   2     5e-48   6.9e-46  158.9   0.2   120   320     2   203     1   207 0.97 -
SOLCI002661500       -            536 EOG0936035H          -            560  9.7e-121  406.0   1.9   2   2   7.8e-75   1.1e-72  247.4   0.2   124   449   208   536   201   536 0.96 -
SOLCI002236600       -            691 EOG0936035H          -            560  2.3e-120  404.7   8.1   1   3   4.9e-30   6.8e-28   99.5   0.2   122   328    66   281    42   288 0.89 -
SOLCI002236600       -            691 EOG0936035H          -            560  2.3e-120  404.7   8.1   2   3   1.5e-13   2.1e-11   45.0   0.1   111   189   265   344   263   344 0.88 -
SOLCI002236600       -            691 EOG0936035H          -            560  2.3e-120  404.7   8.1   3   3     4e-83   5.6e-81  274.7   0.6   151   478   337   665   336   689 0.93 -
SOLCI001076200       -            753 EOG0936035H          -            560  2.8e-120  404.5  10.9   1   5   5.4e-27   7.4e-25   89.5   0.0   121   314    41   236    24   244 0.86 -
SOLCI001076200       -            753 EOG0936035H          -            560  2.8e-120  404.5  10.9   2   5   2.3e-32   3.2e-30  107.2   0.4   123   332   144   355   141   360 0.91 -
SOLCI001076200       -            753 EOG0936035H          -            560  2.8e-120  404.5  10.9   3   5   9.4e-19   1.3e-16   62.2   0.2   124   214   348   438   341   445 0.85 -
SOLCI001076200       -            753 EOG0936035H          -            560  2.8e-120  404.5  10.9   4   5   0.00036      0.05   14.1   0.0   126   171   446   494   435   501 0.75 -
SOLCI001076200       -            753 EOG0936035H          -            560  2.8e-120  404.5  10.9   5   5   6.9e-51   9.5e-49  168.3   0.1   147   392   500   746   493   752 0.96 -
SOLCI002358300       -            602 EOG0936035H          -            560    5e-120  403.6   1.3   1   2   6.5e-31     9e-29  102.4   0.1   142   310    45   215    41   216 0.92 -
SOLCI002358300       -            602 EOG0936035H          -            560    5e-120  403.6   1.3   2   2   9.6e-92   1.3e-89  303.2   0.1   105   461   211   567   208   597 0.95 -
SOLCI003478900       -            616 EOG0936035H          -            560  6.5e-120  403.3   9.0   1   5   3.5e-28   4.9e-26   93.4   0.1   126   298    19   192     7   192 0.92 -
SOLCI003478900       -            616 EOG0936035H          -            560  6.5e-120  403.3   9.0   2   5   0.00021     0.028   14.9   0.0   260   282   185   207   182   211 0.82 -
SOLCI003478900       -            616 EOG0936035H          -            560  6.5e-120  403.3   9.0   3   5   4.7e-08   6.4e-06   27.0   0.1   253   286   209   242   207   243 0.90 -
SOLCI003478900       -            616 EOG0936035H          -            560  6.5e-120  403.3   9.0   4   5   6.3e-09   8.7e-07   29.8   0.0   251   286   238   273   238   276 0.94 -
SOLCI003478900       -            616 EOG0936035H          -            560  6.5e-120  403.3   9.0   5   5   4.7e-75   6.5e-73  248.1   0.4   154   462   273   582   273   605 0.95 -
SOLCI001933400       -            674 EOG0936035H          -            560    3e-119  401.1   9.9   1   4   2.1e-17   2.9e-15   57.8   0.0   184   281    78   175    70   175 0.95 -
SOLCI001933400       -            674 EOG0936035H          -            560    3e-119  401.1   9.9   2   4   1.5e-39     2e-37  130.9   0.3   105   314    99   311    93   321 0.93 -
SOLCI001933400       -            674 EOG0936035H          -            560    3e-119  401.1   9.9   3   4   4.9e-23   6.8e-21   76.4   0.0   122   238   320   438   310   445 0.93 -
SOLCI001933400       -            674 EOG0936035H          -            560    3e-119  401.1   9.9   4   4   1.6e-49   2.2e-47  163.8   1.3   142   365   443   666   438   673 0.97 -
SOLCI003135400       -            590 EOG0936035H          -            560  4.1e-119  400.6  15.3   1   3   2.7e-16   3.8e-14   54.1   0.2   113   197    10    95     3   101 0.59 -
SOLCI003135400       -            590 EOG0936035H          -            560  4.1e-119  400.6  15.3   2   3   1.9e-35   2.6e-33  117.4   1.8    40   235    29   231    28   234 0.92 -
SOLCI003135400       -            590 EOG0936035H          -            560  4.1e-119  400.6  15.3   3   3     1e-76   1.4e-74  253.6   1.5   122   487   218   586   211   589 0.95 -
SOLCI000130800       -            698 EOG0936035H          -            560  7.2e-119  399.8   9.6   1   4   5.9e-08   8.2e-06   26.6   0.0   228   319     3   104     1   108 0.83 -
SOLCI000130800       -            698 EOG0936035H          -            560  7.2e-119  399.8   9.6   2   4   1.7e-30   2.3e-28  101.1   3.8   107   331    93   320    88   333 0.87 -
SOLCI000130800       -            698 EOG0936035H          -            560  7.2e-119  399.8   9.6   3   4   7.1e-10   9.8e-08   33.0   0.0   141   187   341   388   323   389 0.88 -
SOLCI000130800       -            698 EOG0936035H          -            560  7.2e-119  399.8   9.6   4   4   1.9e-74   2.7e-72  246.1   0.5   151   439   383   682   382   687 0.92 -
SOLCI004171700       -            633 EOG0936035H          -            560  1.3e-118  399.0   1.4   1   3   1.7e-31   2.3e-29  104.4   0.1   111   283    30   203    14   242 0.89 -
SOLCI004171700       -            633 EOG0936035H          -            560  1.3e-118  399.0   1.4   2   3    0.0034      0.48   10.9   0.0   192   242   217   268   204   273 0.89 -
SOLCI004171700       -            633 EOG0936035H          -            560  1.3e-118  399.0   1.4   3   3     4e-88   5.5e-86  291.3   0.1   123   476   249   618   244   631 0.93 -
SOLCI004518700       -            597 EOG0936035H          -            560  2.1e-117  395.0   3.5   1   3   8.7e-27   1.2e-24   88.8   0.0    72   253    17   202     9   203 0.90 -
SOLCI004518700       -            597 EOG0936035H          -            560  2.1e-117  395.0   3.5   2   3   1.5e-35     2e-33  117.8   0.0   124   298   173   349   172   352 0.95 -
SOLCI004518700       -            597 EOG0936035H          -            560  2.1e-117  395.0   3.5   3   3   1.1e-61   1.5e-59  204.0   0.6   203   449   351   597   347   597 0.98 -
SOLCI006585300       -            584 EOG0936035H          -            560  5.2e-117  393.7   4.3   1   4     1e-13   1.4e-11   45.6   0.0   109   192    19   103    10   105 0.87 -
SOLCI006585300       -            584 EOG0936035H          -            560  5.2e-117  393.7   4.3   2   4   4.1e-17   5.7e-15   56.8   0.1   150   282    92   227    92   231 0.87 -
SOLCI006585300       -            584 EOG0936035H          -            560  5.2e-117  393.7   4.3   3   4   1.1e-21   1.6e-19   71.9   0.0   246   330   222   306   221   314 0.94 -
SOLCI006585300       -            584 EOG0936035H          -            560  5.2e-117  393.7   4.3   4   4   2.7e-70   3.8e-68  232.4   0.1   221   483   298   572   294   583 0.91 -
SOLCI006954000       -            616 EOG0936035H          -            560  7.3e-117  393.2   6.6   1   2   3.9e-29   5.4e-27   96.5   0.3   126   296    49   223    32   225 0.90 -
SOLCI006954000       -            616 EOG0936035H          -            560  7.3e-117  393.2   6.6   2   2   4.1e-90   5.6e-88  297.8   2.2    67   448   217   615   215   616 0.91 -
SOLCI007161600       -            555 EOG0936035H          -            560  1.1e-116  392.6   2.3   1   2      0.67        93    3.3   0.0   196   270    42   116    29   129 0.71 -
SOLCI007161600       -            555 EOG0936035H          -            560  1.1e-116  392.6   2.3   2   2  5.1e-118    7e-116  389.9   2.0   111   560    92   555    86   555 0.93 -
SOLCI003281000       -            483 EOG0936035H          -            560    3e-116  391.2   2.4   1   2   5.4e-29   7.5e-27   96.1   0.0   197   330     1   134     1   141 0.93 -
SOLCI003281000       -            483 EOG0936035H          -            560    3e-116  391.2   2.4   2   2   1.7e-89   2.3e-87  295.8   2.9   216   560   121   483   121   483 0.95 -
SOLCI002661400       -            530 EOG0936035H          -            560  3.1e-116  391.1   3.8   1   2   1.8e-39   2.5e-37  130.6   0.3   109   320    14   224     3   243 0.92 -
SOLCI002661400       -            530 EOG0936035H          -            560  3.1e-116  391.1   3.8   2   2   3.1e-79   4.3e-77  261.9   0.3   169   451   246   529   237   530 0.98 -
SOLCI001011300       -            607 EOG0936035H          -            560  4.6e-116  390.6   3.9   1   2   3.9e-25   5.3e-23   83.3   0.1   161   317    68   227    60   228 0.94 -
SOLCI001011300       -            607 EOG0936035H          -            560  4.6e-116  390.6   3.9   2   2   2.7e-95   3.8e-93  314.9   1.7   104   460   215   572   213   596 0.94 -
SOLCI000401400       -            603 EOG0936035H          -            560  8.5e-116  389.7   1.4   1   2   2.6e-06   0.00035   21.2   0.0   212   319    28   137    23   143 0.80 -
SOLCI000401400       -            603 EOG0936035H          -            560  8.5e-116  389.7   1.4   2   2  2.9e-113    4e-111  374.2   1.9    71   560    81   603    80   603 0.91 -
SOLCI006161000       -            581 EOG0936035H          -            560  5.5e-115  387.0   9.3   1   5     2e-06   0.00028   21.5   0.0   150   187    46    83    34    86 0.63 -
SOLCI006161000       -            581 EOG0936035H          -            560  5.5e-115  387.0   9.3   2   5   0.00034     0.047   14.2   0.1   151   181    78   108    76   112 0.70 -
SOLCI006161000       -            581 EOG0936035H          -            560  5.5e-115  387.0   9.3   3   5   1.2e-09   1.7e-07   32.2   0.1   257   302   114   159   109   162 0.70 -
SOLCI006161000       -            581 EOG0936035H          -            560  5.5e-115  387.0   9.3   4   5   1.2e-12   1.7e-10   42.1   0.1   240   301   159   220   156   232 0.89 -
SOLCI006161000       -            581 EOG0936035H          -            560  5.5e-115  387.0   9.3   5   5   5.3e-86   7.4e-84  284.2   0.2   144   480   228   565   219   580 0.95 -
SOLCI007166700       -            607 EOG0936035H          -            560    6e-115  386.9   7.7   1   5   1.5e-08   2.1e-06   28.6   0.0   225   318     4   101     1   106 0.87 -
SOLCI007166700       -            607 EOG0936035H          -            560    6e-115  386.9   7.7   2   5   7.6e-35   1.1e-32  115.4   1.2   113   304    96   288    94   294 0.94 -
SOLCI007166700       -            607 EOG0936035H          -            560    6e-115  386.9   7.7   3   5   4.5e-16   6.3e-14   53.4   0.0   244   336   289   381   282   384 0.92 -
SOLCI007166700       -            607 EOG0936035H          -            560    6e-115  386.9   7.7   4   5   2.1e-18   2.9e-16   61.1   0.1   121   202   367   449   366   450 0.94 -
SOLCI007166700       -            607 EOG0936035H          -            560    6e-115  386.9   7.7   5   5   8.8e-43   1.2e-40  141.6   0.0   301   458   447   604   446   607 0.98 -
SOLCI006508900       -            600 EOG0936035H          -            560  2.2e-113  381.7   4.3   1   3   2.2e-06    0.0003   21.4   0.0   211   316    14   117     2   120 0.85 -
SOLCI006508900       -            600 EOG0936035H          -            560  2.2e-113  381.7   4.3   2   3   7.7e-41   1.1e-38  135.2   0.5   114   297   116   300   113   300 0.94 -
SOLCI006508900       -            600 EOG0936035H          -            560  2.2e-113  381.7   4.3   3   3   2.5e-72   3.5e-70  239.1   0.1   150   458   285   596   285   599 0.98 -
SOLCI003956600       -            581 EOG0936035H          -            560  1.3e-112  379.2   0.6   1   2   2.9e-31     4e-29  103.5   0.0   121   335     9   235     1   243 0.86 -
SOLCI003956600       -            581 EOG0936035H          -            560  1.3e-112  379.2   0.6   2   2   3.1e-84   4.3e-82  278.4   0.9   221   560   222   581   220   581 0.92 -
SOLCI003665000       -            522 EOG0936035H          -            560    6e-112  377.0   3.9   1   3   5.9e-33   8.2e-31  109.1   1.0   122   287    15   181     4   185 0.95 -
SOLCI003665000       -            522 EOG0936035H          -            560    6e-112  377.0   3.9   2   3   3.9e-20   5.4e-18   66.8   0.0   251   340   176   265   176   269 0.97 -
SOLCI003665000       -            522 EOG0936035H          -            560    6e-112  377.0   3.9   3   3   1.7e-62   2.4e-60  206.6   0.0   235   462   262   488   257   518 0.92 -
SOLCI004636900       -            632 EOG0936035H          -            560  9.1e-112  376.4   1.0   1   3   3.4e-10   4.7e-08   34.0   0.0   208   277    15    84     5    88 0.87 -
SOLCI004636900       -            632 EOG0936035H          -            560  9.1e-112  376.4   1.0   2   3   8.1e-31   1.1e-28  102.1   0.1   152   329    91   263    85   263 0.94 -
SOLCI004636900       -            632 EOG0936035H          -            560  9.1e-112  376.4   1.0   3   3   1.4e-73     2e-71  243.2   0.0   117   464   252   599   250   606 0.97 -
SOLCI000357500       -            662 EOG0936035H          -            560  1.4e-111  375.8   3.8   1   3   3.8e-31   5.3e-29  103.1   0.1   151   326    51   226    34   227 0.97 -
SOLCI000357500       -            662 EOG0936035H          -            560  1.4e-111  375.8   3.8   2   3   1.3e-20   1.8e-18   68.4   0.0   122   241   223   344   219   346 0.94 -
SOLCI000357500       -            662 EOG0936035H          -            560  1.4e-111  375.8   3.8   3   3   1.1e-66   1.5e-64  220.5   0.3   109   434   312   641   309   660 0.94 -
SOLCI006293100       -            584 EOG0936035H          -            560  1.4e-111  375.8   5.7   1   3   3.9e-20   5.4e-18   66.8   0.0   211   320    41   151    33   154 0.91 -
SOLCI006293100       -            584 EOG0936035H          -            560  1.4e-111  375.8   5.7   2   3   3.7e-28   5.2e-26   93.3   0.7   127   329   161   363   153   366 0.92 -
SOLCI006293100       -            584 EOG0936035H          -            560  1.4e-111  375.8   5.7   3   3   1.6e-70   2.3e-68  233.1   0.1   119   448   253   583   248   584 0.97 -
SOLCI003934000       -            602 EOG0936035H          -            560  1.4e-111  375.7   0.1   1   1  4.7e-113  6.6e-111  373.5   0.1    31   560    23   602     6   602 0.89 -
SOLCI002318700       -            617 EOG0936035H          -            560  3.4e-111  374.5   9.9   1   3   8.1e-40   1.1e-37  131.8   1.1   118   317    93   292    78   296 0.93 -
SOLCI002318700       -            617 EOG0936035H          -            560  3.4e-111  374.5   9.9   2   3   8.6e-54   1.2e-51  177.9   0.2   122   336   298   513   293   518 0.97 -
SOLCI002318700       -            617 EOG0936035H          -            560  3.4e-111  374.5   9.9   3   3     5e-25   6.9e-23   83.0   0.1   112   218   490   597   488   608 0.93 -
SOLCI001655700       -            472 EOG0936035H          -            560  2.4e-110  371.7   0.4   1   2   4.5e-26   6.2e-24   86.4   0.0   208   318    12   122     1   128 0.90 -
SOLCI001655700       -            472 EOG0936035H          -            560  2.4e-110  371.7   0.4   2   2   5.8e-86     8e-84  284.1   0.2   123   449   128   457   122   466 0.96 -
SOLCI004080700       -            597 EOG0936035H          -            560  2.6e-110  371.6   9.1   1   3   7.7e-08   1.1e-05   26.2   0.0   221   317    26   123    20   130 0.74 -
SOLCI004080700       -            597 EOG0936035H          -            560  2.6e-110  371.6   9.1   2   3   2.9e-32     4e-30  106.9   4.3   113   284   120   292   117   295 0.93 -
SOLCI004080700       -            597 EOG0936035H          -            560  2.6e-110  371.6   9.1   3   3   5.2e-74   7.2e-72  244.7   0.8   150   435   290   575   290   595 0.97 -
SOLCI000248800       -            602 EOG0936035H          -            560  6.7e-110  370.2   4.6   1   4   1.1e-21   1.5e-19   71.9   0.0   125   280    35   193    28   196 0.93 -
SOLCI000248800       -            602 EOG0936035H          -            560  6.7e-110  370.2   4.6   2   4   2.5e-08   3.4e-06   27.9   0.0    60   296   196   240   191   243 0.47 -
SOLCI000248800       -            602 EOG0936035H          -            560  6.7e-110  370.2   4.6   3   4     8e-05     0.011   16.3   0.0   250   286   225   261   224   261 0.86 -
SOLCI000248800       -            602 EOG0936035H          -            560  6.7e-110  370.2   4.6   4   4   1.2e-80   1.7e-78  266.6   1.2   146   474   253   589   251   596 0.93 -
SOLCI003479000       -            528 EOG0936035H          -            560  1.4e-109  369.2  12.5   1   5   5.4e-24   7.4e-22   79.6   0.0   181   303    16   137     3   139 0.87 -
SOLCI003479000       -            528 EOG0936035H          -            560  1.4e-109  369.2  12.5   2   5   5.1e-06    0.0007   20.2   0.0   152   189   118   155   116   165 0.73 -
SOLCI003479000       -            528 EOG0936035H          -            560  1.4e-109  369.2  12.5   3   5   6.6e-08   9.2e-06   26.4   0.1   241   300   137   198   135   202 0.91 -
SOLCI003479000       -            528 EOG0936035H          -            560  1.4e-109  369.2  12.5   4   5   7.3e-07    0.0001   23.0   0.1   240   286   169   215   160   217 0.94 -
SOLCI003479000       -            528 EOG0936035H          -            560  1.4e-109  369.2  12.5   5   5   2.1e-77   2.9e-75  255.9   1.0   141   458   202   522   197   525 0.93 -
SOLCI005434400       -            615 EOG0936035H          -            560  6.6e-109  366.9   3.3   1   3   9.6e-28   1.3e-25   91.9   0.0   178   317     5   144     2   147 0.97 -
SOLCI005434400       -            615 EOG0936035H          -            560  6.6e-109  366.9   3.3   2   3   3.4e-29   4.7e-27   96.7   2.6   121   307   146   333   145   335 0.94 -
SOLCI005434400       -            615 EOG0936035H          -            560  6.6e-109  366.9   3.3   3   3   2.1e-53   2.9e-51  176.7   0.0   173   447   335   610   332   615 0.96 -
SOLCI004023700       -            541 EOG0936035H          -            560  1.2e-108  366.0   6.1   1   5   8.8e-21   1.2e-18   69.0   0.1   155   289     5   140     2   146 0.93 -
SOLCI004023700       -            541 EOG0936035H          -            560  1.2e-108  366.0   6.1   2   5    0.0024      0.33   11.4   0.0   154   181   137   164   134   168 0.54 -
SOLCI004023700       -            541 EOG0936035H          -            560  1.2e-108  366.0   6.1   3   5   5.9e-08   8.2e-06   26.6   0.0   253   286   166   199   164   204 0.83 -
SOLCI004023700       -            541 EOG0936035H          -            560  1.2e-108  366.0   6.1   4   5   3.3e-16   4.6e-14   53.9   0.1   251   327   195   272   195   272 0.94 -
SOLCI004023700       -            541 EOG0936035H          -            560  1.2e-108  366.0   6.1   5   5   1.8e-68   2.5e-66  226.4   0.1   200   478   246   532   245   536 0.95 -
SOLCI004671100       -            639 EOG0936035H          -            560  2.5e-108  365.0   5.4   1   5   1.5e-21     2e-19   71.5   0.3   126   286    78   241    67   242 0.91 -
SOLCI004671100       -            639 EOG0936035H          -            560  2.5e-108  365.0   5.4   2   5   2.9e-10     4e-08   34.2   0.0   146   197   233   284   232   284 0.86 -
SOLCI004671100       -            639 EOG0936035H          -            560  2.5e-108  365.0   5.4   3   5   7.7e-06    0.0011   19.6   0.0   251   286   268   303   268   307 0.88 -
SOLCI004671100       -            639 EOG0936035H          -            560  2.5e-108  365.0   5.4   4   5   2.3e-16   3.2e-14   54.4   0.0   240   342   288   391   287   395 0.94 -
SOLCI004671100       -            639 EOG0936035H          -            560  2.5e-108  365.0   5.4   5   5   8.7e-64   1.2e-61  210.9   0.1   241   470   392   621   390   636 0.95 -
SOLCI002323000       -            564 EOG0936035H          -            560  3.7e-108  364.5   0.6   1   1  3.9e-110  5.5e-108  363.9   0.6    39   560    13   564     5   564 0.92 -
SOLCI007500900       -            577 EOG0936035H          -            560  2.1e-107  362.0  13.3   1   5   5.3e-23   7.3e-21   76.3   1.1   120   286    14   185     4   188 0.92 -
SOLCI007500900       -            577 EOG0936035H          -            560  2.1e-107  362.0  13.3   2   5     8e-11   1.1e-08   36.1   0.0   150   199   181   230   181   234 0.87 -
SOLCI007500900       -            577 EOG0936035H          -            560  2.1e-107  362.0  13.3   3   5   1.3e-07   1.9e-05   25.4   0.1   251   299   212   260   212   270 0.71 -
SOLCI007500900       -            577 EOG0936035H          -            560  2.1e-107  362.0  13.3   4   5   1.7e-07   2.3e-05   25.1   0.0   246   298   238   290   237   290 0.88 -
SOLCI007500900       -            577 EOG0936035H          -            560  2.1e-107  362.0  13.3   5   5     2e-71   2.8e-69  236.1   0.2   145   450   269   573   261   577 0.97 -
SOLCI002052500       -            534 EOG0936035H          -            560  2.5e-107  361.7   5.9   1   2   5.4e-27   7.4e-25   89.5   2.6   126   282    29   186    17   190 0.94 -
SOLCI002052500       -            534 EOG0936035H          -            560  2.5e-107  361.7   5.9   2   2   9.1e-83   1.3e-80  273.6   0.1   155   473   191   509   188   527 0.95 -
SOLCI005997200       -            564 EOG0936035H          -            560  4.2e-107  361.0   5.8   1   3   2.3e-27   3.2e-25   90.7   0.6   121   300    26   208    12   211 0.90 -
SOLCI005997200       -            564 EOG0936035H          -            560  4.2e-107  361.0   5.8   2   3   1.9e-06   0.00026   21.6   0.0    60   298   191   237   188   243 0.43 -
SOLCI005997200       -            564 EOG0936035H          -            560  4.2e-107  361.0   5.8   3   3   6.7e-78   9.3e-76  257.5   0.3   145   450   247   554   240   557 0.97 -
SOLCI006245500       -            603 EOG0936035H          -            560  5.7e-106  357.2   2.2   1   2   6.9e-37   9.5e-35  122.1   0.4   117   318    60   264    20   266 0.87 -
SOLCI006245500       -            603 EOG0936035H          -            560  5.7e-106  357.2   2.2   2   2   1.7e-70   2.4e-68  233.0   0.1   123   453   267   600   265   602 0.96 -
SOLCI005079900       -            558 EOG0936035H          -            560  1.6e-105  355.8   5.5   1   3   4.1e-23   5.7e-21   76.6   0.0   126   298    24   197     4   202 0.90 -
SOLCI005079900       -            558 EOG0936035H          -            560  1.6e-105  355.8   5.5   2   3   2.4e-05    0.0033   18.0   0.0   147   184   178   215   176   216 0.84 -
SOLCI005079900       -            558 EOG0936035H          -            560  1.6e-105  355.8   5.5   3   3   5.5e-84   7.7e-82  277.6   2.8   143   484   204   555   200   558 0.94 -
SOLCI003435600       -            529 EOG0936035H          -            560  1.7e-105  355.7   0.7   1   4   1.5e-05    0.0021   18.6   0.0   248   289    25    67     7    69 0.78 -
SOLCI003435600       -            529 EOG0936035H          -            560  1.7e-105  355.7   0.7   2   4   1.5e-15   2.1e-13   51.7   0.0   155   296    65   207    62   209 0.92 -
SOLCI003435600       -            529 EOG0936035H          -            560  1.7e-105  355.7   0.7   3   4    0.0016      0.23   11.9   0.0    64    95   198   229   194   231 0.78 -
SOLCI003435600       -            529 EOG0936035H          -            560  1.7e-105  355.7   0.7   4   4   8.7e-85   1.2e-82  280.2   0.2   142   450   216   524   213   527 0.98 -
SOLCI002438100       -            614 EOG0936035H          -            560  3.6e-105  354.6  10.4   1   2   2.4e-42   3.3e-40  140.2   0.5   106   302    93   290    68   299 0.93 -
SOLCI002438100       -            614 EOG0936035H          -            560  3.6e-105  354.6  10.4   2   2   1.4e-65   1.9e-63  216.9   4.3   151   455   302   608   290   612 0.96 -
SOLCI007384300       -            560 EOG0936035H          -            560  3.8e-105  354.5   5.4   1   2   2.2e-34     3e-32  113.9   0.3   123   310    61   250    46   250 0.92 -
SOLCI007384300       -            560 EOG0936035H          -            560  3.8e-105  354.5   5.4   2   2   4.9e-72   6.7e-70  238.2   0.6   147   449   254   560   253   560 0.97 -
SOLCI006011700       -            536 EOG0936035H          -            560  4.7e-105  354.2   0.4   1   3   1.3e-18   1.7e-16   61.8   0.0   121   286    20   193    11   197 0.87 -
SOLCI006011700       -            536 EOG0936035H          -            560  4.7e-105  354.2   0.4   2   3   3.2e-06   0.00045   20.9   0.0   251   286   189   224   188   225 0.87 -
SOLCI006011700       -            536 EOG0936035H          -            560  4.7e-105  354.2   0.4   3   3   4.6e-83   6.4e-81  274.5   0.1   150   459   220   529   220   534 0.99 -
SOLCI007478000       -            589 EOG0936035H          -            560  3.1e-104  351.5   6.4   1   3   4.2e-12   5.8e-10   40.3   0.1    93   181    13   108     1   113 0.75 -
SOLCI007478000       -            589 EOG0936035H          -            560  3.1e-104  351.5   6.4   2   3     2e-25   2.7e-23   84.3   0.0   154   298   112   257   107   257 0.97 -
SOLCI007478000       -            589 EOG0936035H          -            560  3.1e-104  351.5   6.4   3   3   5.5e-74   7.7e-72  244.6   1.2   135   462   226   554   220   588 0.91 -
SOLCI002277900       -            656 EOG0936035H          -            560  4.2e-104  351.1   7.1   1   8   6.8e-08   9.4e-06   26.4   0.0   142   205    63   127    57   128 0.86 -
SOLCI002277900       -            656 EOG0936035H          -            560  4.2e-104  351.1   7.1   2   8   9.8e-10   1.3e-07   32.5   0.0   240   283   123   166   121   170 0.93 -
SOLCI002277900       -            656 EOG0936035H          -            560  4.2e-104  351.1   7.1   3   8   9.3e-07   0.00013   22.7   0.0   253   297   167   211   165   212 0.84 -
SOLCI002277900       -            656 EOG0936035H          -            560  4.2e-104  351.1   7.1   4   8   1.2e-08   1.6e-06   28.9   0.1   247   298   193   243   190   243 0.83 -
SOLCI002277900       -            656 EOG0936035H          -            560  4.2e-104  351.1   7.1   5   8   6.5e-10     9e-08   33.1   0.7   240   299   216   275   214   282 0.92 -
SOLCI002277900       -            656 EOG0936035H          -            560  4.2e-104  351.1   7.1   6   8    0.0027      0.38   11.2   0.1   256   284   263   291   260   297 0.79 -
SOLCI002277900       -            656 EOG0936035H          -            560  4.2e-104  351.1   7.1   7   8   1.4e-05     0.002   18.7   0.1   244   291   282   329   278   332 0.56 -
SOLCI002277900       -            656 EOG0936035H          -            560  4.2e-104  351.1   7.1   8   8   1.9e-65   2.7e-63  216.4   0.0   154   459   324   627   322   653 0.93 -
SOLCI006161400       -            527 EOG0936035H          -            560  9.5e-104  349.9   2.3   1   2   2.5e-31   3.5e-29  103.7   0.2   123   290    46   218    30   220 0.91 -
SOLCI006161400       -            527 EOG0936035H          -            560  9.5e-104  349.9   2.3   2   2     3e-75   4.1e-73  248.8   0.1   154   450   214   513   212   523 0.96 -
SOLCI007491700       -            539 EOG0936035H          -            560  1.7e-103  349.0   2.4   1   4       3.1   4.3e+02    1.1   0.0   216   243    20    47    15    57 0.84 -
SOLCI007491700       -            539 EOG0936035H          -            560  1.7e-103  349.0   2.4   2   4   1.7e-20   2.3e-18   68.0   0.1   153   287    60   194    28   198 0.89 -
SOLCI007491700       -            539 EOG0936035H          -            560  1.7e-103  349.0   2.4   3   4   1.6e-08   2.3e-06   28.4   0.0   251   290   189   228   189   229 0.71 -
SOLCI007491700       -            539 EOG0936035H          -            560  1.7e-103  349.0   2.4   4   4   4.7e-78   6.5e-76  258.0   0.2   154   455   224   526   221   535 0.97 -
SOLCI006336700       -            522 EOG0936035H          -            560  5.5e-103  347.4   0.9   1   3   6.8e-13   9.4e-11   42.9   0.0   214   328    23   141     2   143 0.86 -
SOLCI006336700       -            522 EOG0936035H          -            560  5.5e-103  347.4   0.9   2   3   3.7e-11   5.1e-09   37.2   0.0   114   180   128   195   126   197 0.91 -
SOLCI006336700       -            522 EOG0936035H          -            560  5.5e-103  347.4   0.9   3   3   1.2e-81   1.7e-79  269.8   0.6   151   470   197   517   194   522 0.98 -
SOLCI001668200       -            599 EOG0936035H          -            560  2.7e-102  345.1   7.8   1   4   3.2e-05    0.0045   17.6   0.0   269   317    60   108    55   115 0.93 -
SOLCI001668200       -            599 EOG0936035H          -            560  2.7e-102  345.1   7.8   2   4   4.5e-15   6.2e-13   50.1   0.1   227   329   117   218   113   218 0.96 -
SOLCI001668200       -            599 EOG0936035H          -            560  2.7e-102  345.1   7.8   3   4   8.3e-18   1.1e-15   59.1   0.2   109   219   199   310   198   311 0.90 -
SOLCI001668200       -            599 EOG0936035H          -            560  2.7e-102  345.1   7.8   4   4   2.4e-70   3.3e-68  232.6   0.3   111   406   302   599   296   599 0.97 -
SOLCI000591500       -            508 EOG0936035H          -            560  6.6e-102  343.8   0.2   1   2   8.7e-29   1.2e-26   95.4   0.0   126   295     5   171     1   172 0.92 -
SOLCI000591500       -            508 EOG0936035H          -            560  6.6e-102  343.8   0.2   2   2     6e-77   8.4e-75  254.4   0.4   150   460   158   470   158   493 0.95 -
SOLCI000091600       -            538 EOG0936035H          -            560  1.2e-101  343.0   0.2   1   2     4e-26   5.6e-24   86.6   0.0   150   298    56   207    21   209 0.90 -
SOLCI000091600       -            538 EOG0936035H          -            560  1.2e-101  343.0   0.2   2   2   6.4e-79   8.8e-77  260.9   0.4   154   459   195   504   191   520 0.95 -
SOLCI006110800       -            484 EOG0936035H          -            560  2.7e-101  341.8   0.1   1   2     1e-25   1.4e-23   85.3   0.0   149   286    47   187    12   189 0.88 -
SOLCI006110800       -            484 EOG0936035H          -            560  2.7e-101  341.8   0.1   2   2   5.1e-79     7e-77  261.2   0.0   147   432   180   466   179   481 0.97 -
SOLCI002952600       -            627 EOG0936035H          -            560  3.8e-100  338.0   4.3   1   3   7.9e-07   0.00011   22.9   0.0   223   321    50   144    27   148 0.91 -
SOLCI002952600       -            627 EOG0936035H          -            560  3.8e-100  338.0   4.3   2   3   3.4e-39   4.7e-37  129.7   1.7   125   335   149   370   143   376 0.87 -
SOLCI002952600       -            627 EOG0936035H          -            560  3.8e-100  338.0   4.3   3   3   7.8e-56   1.1e-53  184.7   0.1   244   459   384   599   372   624 0.95 -
SOLCI006210600       -            498 EOG0936035H          -            560   9.4e-99  333.4   0.1   1   2   1.1e-19   1.5e-17   65.4   0.0   158   295    30   167    19   169 0.91 -
SOLCI006210600       -            498 EOG0936035H          -            560   9.4e-99  333.4   0.1   2   2   1.3e-82   1.8e-80  273.1   0.1   151   461   155   465   154   494 0.95 -
SOLCI002514300       -            555 EOG0936035H          -            560   8.1e-98  330.3   2.5   1   2   1.3e-32   1.8e-30  108.0   0.0   122   312    19   210     7   216 0.95 -
SOLCI002514300       -            555 EOG0936035H          -            560   8.1e-98  330.3   2.5   2   2   1.4e-67   1.9e-65  223.4   0.9   108   453   207   552   202   554 0.93 -
SOLCI006582300       -            682 EOG0936035H          -            560   8.3e-98  330.3   8.0   1   3   8.3e-12   1.1e-09   39.3   0.0   250   316    77   143    65   149 0.91 -
SOLCI006582300       -            682 EOG0936035H          -            560   8.3e-98  330.3   8.0   2   3   4.4e-33   6.1e-31  109.5   2.1   117   331   145   360   142   366 0.97 -
SOLCI006582300       -            682 EOG0936035H          -            560   8.3e-98  330.3   8.0   3   3   2.3e-57   3.2e-55  189.7   0.1   122   441   352   670   350   679 0.93 -
SOLCI006982000       -            615 EOG0936035H          -            560   3.9e-97  328.1  15.1   1   3   4.1e-19   5.7e-17   63.4   0.1   200   320    55   176    38   180 0.87 -
SOLCI006982000       -            615 EOG0936035H          -            560   3.9e-97  328.1  15.1   2   3   2.5e-25   3.5e-23   83.9   1.7   122   318   178   383   174   383 0.87 -
SOLCI006982000       -            615 EOG0936035H          -            560   3.9e-97  328.1  15.1   3   3   6.2e-62   8.5e-60  204.8   2.0   126   450   290   613   283   615 0.95 -
SOLCI000194500       -            625 EOG0936035H          -            560   5.3e-97  327.6   6.5   1   2   1.8e-21   2.5e-19   71.2   0.1   172   298    88   214    31   217 0.92 -
SOLCI000194500       -            625 EOG0936035H          -            560   5.3e-97  327.6   6.5   2   2   2.8e-77   3.9e-75  255.4   2.5    60   461   199   606   199   623 0.91 -
SOLCI005477300       -            449 EOG0936035H          -            560   6.2e-95  320.8   0.1   1   2   1.7e-15   2.4e-13   51.5   0.0   172   280    26   139    17   145 0.88 -
SOLCI005477300       -            449 EOG0936035H          -            560   6.2e-95  320.8   0.1   2   2   6.2e-81   8.5e-79  267.5   0.7   150   452   141   445   137   448 0.96 -
SOLCI002836800       -            596 EOG0936035H          -            560   1.1e-94  319.9   4.0   1   2   6.4e-26   8.9e-24   85.9   0.4   119   316    40   236    13   238 0.91 -
SOLCI002836800       -            596 EOG0936035H          -            560   1.1e-94  319.9   4.0   2   2     3e-71   4.2e-69  235.5   0.2   119   410   240   532   237   594 0.92 -
SOLCI002282800       -            559 EOG0936035H          -            560   1.6e-94  319.5   2.3   1   2   1.4e-26   1.9e-24   88.1   0.1   119   283    24   191     8   192 0.90 -
SOLCI002282800       -            559 EOG0936035H          -            560   1.6e-94  319.5   2.3   2   2   3.4e-72   4.6e-70  238.7   0.5   146   498   186   537   185   557 0.89 -
SOLCI000669300       -            552 EOG0936035H          -            560     6e-94  317.5   0.2   1   2   3.2e-25   4.5e-23   83.6   0.0   119   296    28   209    21   210 0.94 -
SOLCI000669300       -            552 EOG0936035H          -            560     6e-94  317.5   0.2   2   2   1.1e-72   1.5e-70  240.3   0.1   150   466   195   520   195   544 0.93 -
SOLCI002443800       -            566 EOG0936035H          -            560   1.7e-91  309.5   6.4   1   2   3.2e-21   4.4e-19   70.4   0.4   138   284    62   206    47   210 0.89 -
SOLCI002443800       -            566 EOG0936035H          -            560   1.7e-91  309.5   6.4   2   2   1.8e-73   2.4e-71  242.9   1.5   150   461   204   517   204   541 0.96 -
SOLCI002632800       -            605 EOG0936035H          -            560   4.2e-91  308.2   4.5   1   3   6.7e-21   9.3e-19   69.3   0.0   153   283    64   196    27   211 0.83 -
SOLCI002632800       -            605 EOG0936035H          -            560   4.2e-91  308.2   4.5   2   3   1.2e-07   1.7e-05   25.6   0.1   238   286   213   261   202   263 0.90 -
SOLCI002632800       -            605 EOG0936035H          -            560   4.2e-91  308.2   4.5   3   3   7.9e-65   1.1e-62  214.3   0.2   153   461   260   568   257   589 0.95 -
SOLCI000005400       -            477 EOG0936035H          -            560   1.2e-90  306.6   4.1   1   2   1.7e-36   2.4e-34  120.8   0.2   121   336    41   259    34   259 0.94 -
SOLCI000005400       -            477 EOG0936035H          -            560   1.2e-90  306.6   4.1   2   2   4.5e-59   6.3e-57  195.3   0.9   220   445   244   469   242   476 0.97 -
SOLCI001866000       -            507 EOG0936035H          -            560   1.4e-90  306.4   0.5   1   3   1.5e-08   2.1e-06   28.5   0.0   272   319    44    91    30    96 0.93 -
SOLCI001866000       -            507 EOG0936035H          -            560   1.4e-90  306.4   0.5   2   3   2.6e-11   3.6e-09   37.7   0.0   122   191    97   168    93   169 0.86 -
SOLCI001866000       -            507 EOG0936035H          -            560   1.4e-90  306.4   0.5   3   3   3.6e-74     5e-72  245.2   0.0   146   483   154   499   154   505 0.96 -
SOLCI004901500       -            466 EOG0936035H          -            560   1.4e-90  306.4   0.2   1   3   1.5e-22   2.1e-20   74.7   0.0   173   281    50   161    32   163 0.92 -
SOLCI004901500       -            466 EOG0936035H          -            560   1.4e-90  306.4   0.2   2   3     1e-17   1.4e-15   58.9   0.0   252   316   163   228   162   232 0.93 -
SOLCI004901500       -            466 EOG0936035H          -            560   1.4e-90  306.4   0.2   3   3   2.5e-51   3.5e-49  169.8   0.1   221   435   234   452   229   464 0.94 -
SOLCI004915200       -            542 EOG0936035H          -            560   4.9e-90  304.6   0.2   1   2     1e-18   1.4e-16   62.1   0.0   204   328    98   224    78   225 0.89 -
SOLCI004915200       -            542 EOG0936035H          -            560   4.9e-90  304.6   0.2   2   2   3.4e-75   4.7e-73  248.6   0.3   112   440   209   533   208   536 0.95 -
SOLCI000302400       -            476 EOG0936035H          -            560   1.1e-89  303.5   2.2   1   2   2.6e-30   3.6e-28  100.4   0.2   154   329    62   241    45   243 0.85 -
SOLCI000302400       -            476 EOG0936035H          -            560   1.1e-89  303.5   2.2   2   2   5.3e-62   7.3e-60  205.0   0.2   222   455   235   469   233   474 0.96 -
SOLCI006180800       -            554 EOG0936035H          -            560   5.3e-88  297.9   1.7   1   2   3.5e-24   4.9e-22   80.2   0.1   127   298    59   237    54   237 0.87 -
SOLCI006180800       -            554 EOG0936035H          -            560   5.3e-88  297.9   1.7   2   2   1.1e-67   1.5e-65  223.8   0.4   154   476   225   552   224   554 0.93 -
SOLCI004636500       -            458 EOG0936035H          -            560   1.8e-86  292.8   9.9   1   2   7.9e-07   0.00011   22.9   0.2   212   322    10   121     2   123 0.75 -
SOLCI004636500       -            458 EOG0936035H          -            560   1.8e-86  292.8   9.9   2   2   1.7e-83   2.3e-81  276.0   5.1   114   451   113   454   110   458 0.96 -
SOLCI003109000       -            456 EOG0936035H          -            560   1.7e-85  289.7   3.6   1   2   2.1e-32   2.9e-30  107.3   0.0   172   318    72   218    43   221 0.95 -
SOLCI003109000       -            456 EOG0936035H          -            560   1.7e-85  289.7   3.6   2   2   2.8e-55   3.8e-53  182.9   2.4   217   446   218   449   217   454 0.95 -
SOLCI003466100       -            531 EOG0936035H          -            560   2.2e-85  289.3   0.2   1   2   2.3e-17   3.2e-15   57.6   0.0   161   285    74   198    69   199 0.97 -
SOLCI003466100       -            531 EOG0936035H          -            560   2.2e-85  289.3   0.2   2   2   8.9e-72   1.2e-69  237.3   0.3   146   472   191   525   190   531 0.95 -
SOLCI005437800       -            530 EOG0936035H          -            560   2.2e-85  289.3   2.4   1   2   6.5e-21     9e-19   69.4   0.0   159   286    58   187    13   189 0.84 -
SOLCI005437800       -            530 EOG0936035H          -            560   2.2e-85  289.3   2.4   2   2     9e-68   1.2e-65  224.1   1.4   150   462   183   498   183   523 0.93 -
SOLCI006898400       -            451 EOG0936035H          -            560   6.2e-85  287.8   0.3   1   3     5e-18   6.9e-16   59.9   0.0   177   298     1   124     1   131 0.93 -
SOLCI006898400       -            451 EOG0936035H          -            560   6.2e-85  287.8   0.3   2   3   2.4e-14   3.4e-12   47.7   0.1   251   335   108   199   108   203 0.87 -
SOLCI006898400       -            451 EOG0936035H          -            560   6.2e-85  287.8   0.3   3   3   3.8e-58   5.3e-56  192.3   0.1   226   462   191   429   187   445 0.95 -
SOLCI002934700       -            481 EOG0936035H          -            560   6.8e-85  287.7   1.5   1   1   6.4e-87   8.9e-85  287.3   1.5   110   464    91   445    65   473 0.93 -
SOLCI002658500       -            512 EOG0936035H          -            560     3e-84  285.5   0.1   1   2   2.2e-09   3.1e-07   31.3   0.0   213   334    24   149    14   152 0.90 -
SOLCI002658500       -            512 EOG0936035H          -            560     3e-84  285.5   0.1   2   2   4.9e-78   6.8e-76  257.9   0.1   124   465   140   489   135   508 0.94 -
SOLCI006353400       -            401 EOG0936035H          -            560   3.2e-84  285.4   2.1   1   1   6.2e-86   8.6e-84  284.0   2.1   177   560     1   401     1   401 0.92 -
SOLCI002665900       -            528 EOG0936035H          -            560   3.3e-83  282.1   1.0   1   2   7.4e-15     1e-12   49.4   0.0   157   286    62   193    20   194 0.87 -
SOLCI002665900       -            528 EOG0936035H          -            560   3.3e-83  282.1   1.0   2   2     3e-72   4.1e-70  238.9   1.0   145   466   184   508   181   521 0.95 -
SOLCI003556900       -            534 EOG0936035H          -            560   6.1e-83  281.2   0.9   1   2     4e-22   5.5e-20   73.4   0.0   142   286    66   211    39   212 0.92 -
SOLCI003556900       -            534 EOG0936035H          -            560   6.1e-83  281.2   0.9   2   2   2.3e-63   3.2e-61  209.5   0.3   150   457   207   530   207   533 0.93 -
SOLCI004518400       -            428 EOG0936035H          -            560   1.2e-82  280.3   0.4   1   2   4.6e-21   6.4e-19   69.9   0.1    83   197    14   139     7   145 0.82 -
SOLCI004518400       -            428 EOG0936035H          -            560   1.2e-82  280.3   0.4   2   2   1.9e-65   2.7e-63  216.4   0.1   147   450   120   425   120   428 0.96 -
SOLCI005755800       -            441 EOG0936035H          -            560     5e-79  268.3   0.4   1   2   3.8e-13   5.2e-11   43.8   0.0   188   285    40   136    23   137 0.93 -
SOLCI005755800       -            441 EOG0936035H          -            560     5e-79  268.3   0.4   2   2   1.1e-68   1.5e-66  227.1   0.2   146   450   129   437   128   441 0.95 -
SOLCI005040000       -            636 EOG0936035H          -            560   8.5e-78  264.2   0.2   1   2   7.6e-45   1.1e-42  148.4   0.0   195   409   282   496   269   503 0.95 -
SOLCI005040000       -            636 EOG0936035H          -            560   8.5e-78  264.2   0.2   2   2   1.9e-34   2.6e-32  114.1   0.0   449   560   515   636   505   636 0.92 -
SOLCI004114400       -            466 EOG0936035H          -            560   3.8e-77  262.1   0.1   1   2   4.1e-44   5.7e-42  146.0   0.0   186   403    97   315    64   323 0.92 -
SOLCI004114400       -            466 EOG0936035H          -            560   3.8e-77  262.1   0.1   2   2   1.7e-34   2.3e-32  114.2   0.1   460   560   356   466   339   466 0.93 -
SOLCI007508800       -            478 EOG0936035H          -            560   1.3e-76  260.3   1.0   1   1   1.4e-78   1.9e-76  259.7   1.0    96   450   108   475    74   478 0.92 -
SOLCI002114100       -            727 EOG0936035H          -            560   1.3e-76  260.3   0.6   1   1   1.4e-78   1.9e-76  259.8   0.6   184   560   343   727   337   727 0.90 -
SOLCI006221800       -            453 EOG0936035H          -            560   4.3e-76  258.6   0.5   1   2     2e-29   2.8e-27   97.5   0.2   126   319    20   210    11   218 0.91 -
SOLCI006221800       -            453 EOG0936035H          -            560   4.3e-76  258.6   0.5   2   2   2.2e-48     3e-46  160.1   0.0   223   450   215   443   209   448 0.97 -
SOLCI003829900       -           1169 EOG0936035H          -            560   4.4e-75  255.3   0.0   1   7   3.1e-09   4.2e-07   30.9   0.1   256   368   229   344   159   350 0.87 -
SOLCI003829900       -           1169 EOG0936035H          -            560   4.4e-75  255.3   0.0   2   7   6.7e-13   9.3e-11   42.9   0.0   170   309   353   496   345   500 0.92 -
SOLCI003829900       -           1169 EOG0936035H          -            560   4.4e-75  255.3   0.0   3   7     8e-23   1.1e-20   75.7   0.0   141   334   495   696   488   697 0.90 -
SOLCI003829900       -           1169 EOG0936035H          -            560   4.4e-75  255.3   0.0   4   7   3.6e-06    0.0005   20.7   0.0   246   365   674   796   673   804 0.83 -
SOLCI003829900       -           1169 EOG0936035H          -            560   4.4e-75  255.3   0.0   5   7   1.2e-11   1.6e-09   38.8   0.0   171   310   881  1024   857  1025 0.90 -
SOLCI003829900       -           1169 EOG0936035H          -            560   4.4e-75  255.3   0.0   6   7   4.9e-10   6.7e-08   33.5   0.0   236   331  1016  1115  1015  1119 0.90 -
SOLCI003829900       -           1169 EOG0936035H          -            560   4.4e-75  255.3   0.0   7   7   0.00031     0.043   14.3   0.0   255   311  1105  1165  1103  1169 0.82 -
SOLCI006476700       -           1035 EOG0936035H          -            560   2.4e-74  252.8   0.8   1   5      0.83   1.1e+02    3.0   0.1   147   213   176   246   146   248 0.78 -
SOLCI006476700       -           1035 EOG0936035H          -            560   2.4e-74  252.8   0.8   2   5   5.8e-25     8e-23   82.8   0.2   139   363   238   469   225   474 0.93 -
SOLCI006476700       -           1035 EOG0936035H          -            560   2.4e-74  252.8   0.8   3   5   8.8e-15   1.2e-12   49.2   0.0   193   365   471   646   466   648 0.90 -
SOLCI006476700       -           1035 EOG0936035H          -            560   2.4e-74  252.8   0.8   4   5   1.8e-15   2.5e-13   51.4   0.0   177   313   595   735   593   736 0.96 -
SOLCI006476700       -           1035 EOG0936035H          -            560   2.4e-74  252.8   0.8   5   5   5.2e-24   7.1e-22   79.6   0.0   145   325   734   921   732   937 0.90 -
SOLCI003803600       -           1035 EOG0936035H          -            560   5.2e-74  251.7  10.8   1   7   1.2e-06   0.00016   22.3   0.0   143   225    59   145    47   151 0.91 -
SOLCI003803600       -           1035 EOG0936035H          -            560   5.2e-74  251.7  10.8   2   7   7.8e-13   1.1e-10   42.7   0.1   151   300   137   291   131   302 0.88 -
SOLCI003803600       -           1035 EOG0936035H          -            560   5.2e-74  251.7  10.8   3   7     8e-24   1.1e-21   79.0   0.4   144   357   332   552   318   555 0.90 -
SOLCI003803600       -           1035 EOG0936035H          -            560   5.2e-74  251.7  10.8   4   7   2.1e-12     3e-10   41.3   0.0   171   281   538   652   533   658 0.92 -
SOLCI003803600       -           1035 EOG0936035H          -            560   5.2e-74  251.7  10.8   5   7   4.3e-16   5.9e-14   53.5   0.0   140   306   573   746   571   761 0.89 -
SOLCI003803600       -           1035 EOG0936035H          -            560   5.2e-74  251.7  10.8   6   7   2.5e-10   3.4e-08   34.5   0.1   227   333   768   878   757   878 0.92 -
SOLCI003803600       -           1035 EOG0936035H          -            560   5.2e-74  251.7  10.8   7   7     2e-07   2.8e-05   24.8   0.0   173   274   854   955   852   975 0.90 -
SOLCI000074000       -            467 EOG0936035H          -            560   6.1e-74  251.5   5.7   1   3   5.2e-13   7.2e-11   43.3   0.0    97   181    72   160    45   166 0.78 -
SOLCI000074000       -            467 EOG0936035H          -            560   6.1e-74  251.5   5.7   2   3   4.1e-10   5.6e-08   33.8   0.1   253   319   162   234   158   242 0.83 -
SOLCI000074000       -            467 EOG0936035H          -            560   6.1e-74  251.5   5.7   3   3   2.8e-52   3.9e-50  172.9   1.5   224   447   243   465   235   467 0.97 -
SOLCI000669400       -            426 EOG0936035H          -            560   2.4e-73  249.5   1.7   1   3   8.4e-26   1.2e-23   85.5   0.1   193   336    49   193    35   199 0.93 -
SOLCI000669400       -            426 EOG0936035H          -            560   2.4e-73  249.5   1.7   2   3   3.6e-15     5e-13   50.4   0.0   142   199   202   259   193   265 0.91 -
SOLCI000669400       -            426 EOG0936035H          -            560   2.4e-73  249.5   1.7   3   3   8.6e-34   1.2e-31  111.9   0.0   303   453   276   423   271   426 0.94 -
SOLCI003635200       -            819 EOG0936035H          -            560   4.2e-66  225.6   2.0   1   4   1.2e-18   1.7e-16   61.9   0.0   196   369   165   342   142   347 0.88 -
SOLCI003635200       -            819 EOG0936035H          -            560   4.2e-66  225.6   2.0   2   4   2.8e-22   3.9e-20   73.9   0.0   144   309   320   493   310   494 0.92 -
SOLCI003635200       -            819 EOG0936035H          -            560   4.2e-66  225.6   2.0   3   4   3.5e-09   4.8e-07   30.7   0.0   275   365   494   583   492   596 0.91 -
SOLCI003635200       -            819 EOG0936035H          -            560   4.2e-66  225.6   2.0   4   4     2e-19   2.8e-17   64.5   0.1   145   316   601   780   587   790 0.91 -
SOLCI007328400       -           1121 EOG0936035H          -            560   3.1e-64  219.5   6.0   1   7   2.9e-24     4e-22   80.5   0.4   146   365   153   379   140   382 0.94 -
SOLCI007328400       -           1121 EOG0936035H          -            560   3.1e-64  219.5   6.0   2   7   2.5e-12   3.5e-10   41.0   0.0   144   268   361   489   350   494 0.93 -
SOLCI007328400       -           1121 EOG0936035H          -            560   3.1e-64  219.5   6.0   3   7   6.6e-11   9.1e-09   36.4   0.1   171   319   462   615   460   628 0.90 -
SOLCI007328400       -           1121 EOG0936035H          -            560   3.1e-64  219.5   6.0   4   7   0.00018     0.024   15.1   0.0   250   358   611   723   604   731 0.84 -
SOLCI007328400       -           1121 EOG0936035H          -            560   3.1e-64  219.5   6.0   5   7   2.9e-06    0.0004   21.0   0.0   235   328   737   834   731   843 0.77 -
SOLCI007328400       -           1121 EOG0936035H          -            560   3.1e-64  219.5   6.0   6   7   5.9e-08   8.2e-06   26.6   0.0   173   320   850  1002   839  1016 0.89 -
SOLCI007328400       -           1121 EOG0936035H          -            560   3.1e-64  219.5   6.0   7   7   1.7e-05    0.0024   18.5   0.0   270   319  1021  1070  1011  1088 0.85 -
SOLCI003872100       -            916 EOG0936035H          -            560     2e-61  210.2   1.9   1   5   4.5e-16   6.2e-14   53.4   0.3   172   316   182   330   143   336 0.88 -
SOLCI003872100       -            916 EOG0936035H          -            560     2e-61  210.2   1.9   2   5     3e-17   4.2e-15   57.3   0.0   188   336   338   490   333   499 0.93 -
SOLCI003872100       -            916 EOG0936035H          -            560     2e-61  210.2   1.9   3   5   9.6e-09   1.3e-06   29.2   0.0   236   315   491   574   489   579 0.88 -
SOLCI003872100       -            916 EOG0936035H          -            560     2e-61  210.2   1.9   4   5   9.1e-15   1.3e-12   49.1   0.0   173   318   568   717   566   726 0.92 -
SOLCI003872100       -            916 EOG0936035H          -            560     2e-61  210.2   1.9   5   5   4.6e-06   0.00063   20.4   0.0   188   337   742   895   729   913 0.90 -
SOLCI002522700       -           1014 EOG0936035H          -            560   5.1e-61  208.8  10.6   1   6     0.023       3.1    8.2   0.0   324   379   159   217   154   219 0.79 -
SOLCI002522700       -           1014 EOG0936035H          -            560   5.1e-61  208.8  10.6   2   6    0.0029       0.4   11.1   0.0   143   210   216   287   197   291 0.85 -
SOLCI002522700       -           1014 EOG0936035H          -            560   5.1e-61  208.8  10.6   3   6   1.1e-16   1.5e-14   55.4   0.0   145   269   334   462   321   494 0.88 -
SOLCI002522700       -           1014 EOG0936035H          -            560   5.1e-61  208.8  10.6   4   6   1.4e-13     2e-11   45.1   0.1   102   269   465   637   462   641 0.88 -
SOLCI002522700       -           1014 EOG0936035H          -            560   5.1e-61  208.8  10.6   5   6   5.5e-25   7.5e-23   82.8   1.9   144   338   613   813   608   839 0.86 -
SOLCI002522700       -           1014 EOG0936035H          -            560   5.1e-61  208.8  10.6   6   6   1.8e-09   2.5e-07   31.6   0.1   171   362   783   975   780   985 0.84 -
SOLCI006753400       -            911 EOG0936035H          -            560   2.3e-60  206.7   1.1   1   4     3e-14   4.2e-12   47.4   0.1   184   368   186   373   171   380 0.87 -
SOLCI006753400       -            911 EOG0936035H          -            560   2.3e-60  206.7   1.1   2   4   4.3e-18   5.9e-16   60.1   0.0   170   336   382   551   376   556 0.94 -
SOLCI006753400       -            911 EOG0936035H          -            560   2.3e-60  206.7   1.1   3   4   2.9e-19     4e-17   63.9   0.0   146   316   563   741   552   745 0.92 -
SOLCI006753400       -            911 EOG0936035H          -            560   2.3e-60  206.7   1.1   4   4   3.9e-16   5.4e-14   53.6   0.0   144   300   701   865   696   894 0.90 -
SOLCI000699800       -            720 EOG0936035H          -            560   1.2e-59  204.4   0.7   1   4      0.33        45    4.3   0.0   291   355   195   258   178   262 0.86 -
SOLCI000699800       -            720 EOG0936035H          -            560   1.2e-59  204.4   0.7   2   4   7.4e-23     1e-20   75.8   0.1   157   368   228   443   222   449 0.87 -
SOLCI000699800       -            720 EOG0936035H          -            560   1.2e-59  204.4   0.7   3   4   7.4e-23     1e-20   75.8   0.0   146   310   424   596   423   602 0.93 -
SOLCI000699800       -            720 EOG0936035H          -            560   1.2e-59  204.4   0.7   4   4   4.9e-20   6.7e-18   66.5   0.0   174   312   561   703   560   712 0.94 -
SOLCI007287600       -            842 EOG0936035H          -            560   1.4e-59  204.1   1.2   1   3   8.7e-32   1.2e-29  105.3   0.1   146   371   236   469   229   476 0.93 -
SOLCI007287600       -            842 EOG0936035H          -            560   1.4e-59  204.1   1.2   2   3   4.7e-09   6.5e-07   30.2   0.0   172   271   477   576   472   617 0.91 -
SOLCI007287600       -            842 EOG0936035H          -            560   1.4e-59  204.1   1.2   3   3   1.1e-19   1.5e-17   65.4   0.0   147   315   623   799   615   811 0.90 -
SOLCI004247500       -            843 EOG0936035H          -            560   4.5e-59  202.4   2.2   1   6   8.4e-09   1.2e-06   29.4   0.0   146   266   153   277   145   283 0.87 -
SOLCI004247500       -            843 EOG0936035H          -            560   4.5e-59  202.4   2.2   2   6   1.1e-06   0.00016   22.4   0.0   234   294   280   340   273   343 0.94 -
SOLCI004247500       -            843 EOG0936035H          -            560   4.5e-59  202.4   2.2   3   6   1.1e-18   1.5e-16   62.0   0.0   188   365   304   480   304   482 0.91 -
SOLCI004247500       -            843 EOG0936035H          -            560   4.5e-59  202.4   2.2   4   6   1.2e-09   1.6e-07   32.2   0.1   170   268   422   521   420   526 0.93 -
SOLCI004247500       -            843 EOG0936035H          -            560   4.5e-59  202.4   2.2   5   6   5.1e-14   7.1e-12   46.6   0.1   185   368   472   659   472   664 0.90 -
SOLCI004247500       -            843 EOG0936035H          -            560   4.5e-59  202.4   2.2   6   6   1.4e-14   1.9e-12   48.5   0.0   163   301   692   838   678   841 0.89 -
SOLCI002228800       -            752 EOG0936035H          -            560   1.8e-57  197.2   4.8   1   4     1e-16   1.4e-14   55.5   0.1   149   306   264   431   184   432 0.83 -
SOLCI002228800       -            752 EOG0936035H          -            560   1.8e-57  197.2   4.8   2   4   2.3e-22   3.2e-20   74.2   0.0   139   312   361   542   360   544 0.94 -
SOLCI002228800       -            752 EOG0936035H          -            560   1.8e-57  197.2   4.8   3   4     1e-20   1.4e-18   68.8   0.1   139   312   431   612   431   615 0.92 -
SOLCI002228800       -            752 EOG0936035H          -            560   1.8e-57  197.2   4.8   4   4   6.1e-07   8.4e-05   23.3   0.0   173   270   609   706   607   741 0.93 -
SOLCI004215000       -            767 EOG0936035H          -            560   2.2e-57  196.9   5.2   1   4     1e-18   1.4e-16   62.1   0.3   146   315   150   330   127   334 0.88 -
SOLCI004215000       -            767 EOG0936035H          -            560   2.2e-57  196.9   5.2   2   4   2.4e-21   3.3e-19   70.8   0.0   169   316   285   436   283   440 0.95 -
SOLCI004215000       -            767 EOG0936035H          -            560   2.2e-57  196.9   5.2   3   4   2.1e-19   2.8e-17   64.4   0.0   145   318   432   613   431   619 0.94 -
SOLCI004215000       -            767 EOG0936035H          -            560   2.2e-57  196.9   5.2   4   4   2.8e-07   3.9e-05   24.4   0.1   232   363   608   742   606   750 0.86 -
SOLCI001441700       -            839 EOG0936035H          -            560   2.8e-57  196.5   1.3   1   5   2.8e-09   3.9e-07   31.0   0.0   193   315   212   337   205   341 0.77 -
SOLCI001441700       -            839 EOG0936035H          -            560   2.8e-57  196.5   1.3   2   5   4.4e-12     6e-10   40.3   0.1   146   313   335   510   333   515 0.88 -
SOLCI001441700       -            839 EOG0936035H          -            560   2.8e-57  196.5   1.3   3   5     1e-13   1.4e-11   45.6   0.0   171   310   504   647   503   647 0.94 -
SOLCI001441700       -            839 EOG0936035H          -            560   2.8e-57  196.5   1.3   4   5   2.2e-27   3.1e-25   90.7   0.0   131   311   600   788   598   794 0.94 -
SOLCI001441700       -            839 EOG0936035H          -            560   2.8e-57  196.5   1.3   5   5      0.32        45    4.4   0.0   180   216   793   829   787   837 0.83 -
SOLCI002121800       -            850 EOG0936035H          -            560   3.2e-56  193.0   9.0   1   6      0.76   1.1e+02    3.1   0.1    33    95   145   207   138   236 0.71 -
SOLCI002121800       -            850 EOG0936035H          -            560   3.2e-56  193.0   9.0   2   6   5.5e-13   7.7e-11   43.2   0.9   184   377   244   440   234   441 0.92 -
SOLCI002121800       -            850 EOG0936035H          -            560   3.2e-56  193.0   9.0   3   6   2.2e-13     3e-11   44.5   0.3   181   310   381   513   377   517 0.90 -
SOLCI002121800       -            850 EOG0936035H          -            560   3.2e-56  193.0   9.0   4   6   2.3e-13   3.2e-11   44.5   0.0   252   367   486   605   486   606 0.95 -
SOLCI002121800       -            850 EOG0936035H          -            560   3.2e-56  193.0   9.0   5   6   4.3e-12   5.9e-10   40.3   0.0   151   283   556   697   556   700 0.87 -
SOLCI002121800       -            850 EOG0936035H          -            560   3.2e-56  193.0   9.0   6   6   9.8e-17   1.3e-14   55.6   0.0   173   311   688   830   683   836 0.94 -
SOLCI006449600       -            852 EOG0936035H          -            560   4.7e-54  185.8  13.0   1   6   3.7e-09   5.1e-07   30.6   0.1   235   367     4   139     1   158 0.67 -
SOLCI006449600       -            852 EOG0936035H          -            560   4.7e-54  185.8  13.0   2   6   1.2e-14   1.7e-12   48.7   0.5   145   367   120   348   114   349 0.79 -
SOLCI006449600       -            852 EOG0936035H          -            560   4.7e-54  185.8  13.0   3   6     0.028       3.8    7.9   0.1   158   228   273   346   261   372 0.81 -
SOLCI006449600       -            852 EOG0936035H          -            560   4.7e-54  185.8  13.0   4   6   5.5e-14   7.7e-12   46.5   0.0   108   296   425   621   407   629 0.86 -
SOLCI006449600       -            852 EOG0936035H          -            560   4.7e-54  185.8  13.0   5   6   1.1e-11   1.6e-09   38.9   0.1   146   269   533   660   528   664 0.90 -
SOLCI006449600       -            852 EOG0936035H          -            560   4.7e-54  185.8  13.0   6   6   2.6e-18   3.6e-16   60.8   0.1   134   334   625   833   621   836 0.90 -
SOLCI004586900       -            590 EOG0936035H          -            560   1.1e-53  184.7   2.1   1   3   7.2e-12     1e-09   39.5   0.2   188   368    52   236    38   240 0.77 -
SOLCI004586900       -            590 EOG0936035H          -            560   1.1e-53  184.7   2.1   2   3   4.1e-26   5.7e-24   86.5   0.0   144   315   215   394   212   397 0.94 -
SOLCI004586900       -            590 EOG0936035H          -            560   1.1e-53  184.7   2.1   3   3     5e-22   6.9e-20   73.1   0.0   154   388   330   574   330   578 0.91 -
SOLCI001336900       -            834 EOG0936035H          -            560   1.2e-53  184.6   8.8   1   4   1.5e-10   2.1e-08   35.2   0.1   211   336   127   257   119   262 0.79 -
SOLCI001336900       -            834 EOG0936035H          -            560   1.2e-53  184.6   8.8   2   4   1.4e-31     2e-29  104.6   0.1   171   402   263   504   258   509 0.88 -
SOLCI001336900       -            834 EOG0936035H          -            560   1.2e-53  184.6   8.8   3   4   3.9e-08   5.4e-06   27.2   0.2   170   268   509   607   486   609 0.91 -
SOLCI001336900       -            834 EOG0936035H          -            560   1.2e-53  184.6   8.8   4   4   3.3e-08   4.6e-06   27.4   0.3   134   366   575   812   570   817 0.80 -
SOLCI001873300       -            909 EOG0936035H          -            560   2.5e-53  183.5   1.4   1   3   1.3e-08   1.8e-06   28.8   0.0   178   316   213   355   204   359 0.87 -
SOLCI001873300       -            909 EOG0936035H          -            560   2.5e-53  183.5   1.4   2   3   1.1e-27   1.5e-25   91.7   0.1    65   308   362   627   360   629 0.86 -
SOLCI001873300       -            909 EOG0936035H          -            560   2.5e-53  183.5   1.4   3   3   2.1e-22   2.9e-20   74.3   0.1   134   317   584   777   583   785 0.92 -
SOLCI001725900       -            891 EOG0936035H          -            560   1.4e-52  180.9   5.2   1   4   0.00033     0.046   14.2   0.0   189   263   199   273   151   282 0.81 -
SOLCI001725900       -            891 EOG0936035H          -            560   1.4e-52  180.9   5.2   2   4     8e-25   1.1e-22   82.3   0.1    79   313   285   538   283   544 0.86 -
SOLCI001725900       -            891 EOG0936035H          -            560   1.4e-52  180.9   5.2   3   4   1.2e-17   1.6e-15   58.6   0.4   150   365   542   764   538   771 0.86 -
SOLCI001725900       -            891 EOG0936035H          -            560   1.4e-52  180.9   5.2   4   4     8e-07   0.00011   22.9   0.0   185   311   756   885   755   890 0.67 -
SOLCI005484700       -            754 EOG0936035H          -            560   1.9e-52  180.6   1.5   1   4       2.1   2.9e+02    1.7   0.0   234   299   133   199   128   204 0.78 -
SOLCI005484700       -            754 EOG0936035H          -            560   1.9e-52  180.6   1.5   2   4   3.4e-17   4.7e-15   57.1   0.1   147   367   196   423   188   430 0.90 -
SOLCI005484700       -            754 EOG0936035H          -            560   1.9e-52  180.6   1.5   3   4   1.3e-22   1.8e-20   75.0   0.0   170   334   433   601   430   604 0.97 -
SOLCI005484700       -            754 EOG0936035H          -            560   1.9e-52  180.6   1.5   4   4   3.7e-14   5.1e-12   47.1   0.1   219   356   587   727   585   734 0.93 -
SOLCI000892300       -            913 EOG0936035H          -            560   2.3e-52  180.3   0.3   1   5   5.1e-18     7e-16   59.8   0.0   152   317   148   325   139   330 0.84 -
SOLCI000892300       -            913 EOG0936035H          -            560   2.3e-52  180.3   0.3   2   5   2.3e-08   3.2e-06   28.0   0.0   184   309   327   456   320   456 0.91 -
SOLCI000892300       -            913 EOG0936035H          -            560   2.3e-52  180.3   0.3   3   5   1.3e-23   1.7e-21   78.3   0.0   138   366   416   652   412   662 0.92 -
SOLCI000892300       -            913 EOG0936035H          -            560   2.3e-52  180.3   0.3   4   5     0.056       7.8    6.9   0.0   256   314   644   706   643   743 0.61 -
SOLCI000892300       -            913 EOG0936035H          -            560   2.3e-52  180.3   0.3   5   5    0.0012      0.17   12.4   0.0   176   285   763   876   756   911 0.79 -
SOLCI002498400       -            654 EOG0936035H          -            560   2.8e-52  180.0   2.4   1   6      0.63        88    3.4   0.2   412   474   105   170    49   178 0.65 -
SOLCI002498400       -            654 EOG0936035H          -            560   2.8e-52  180.0   2.4   2   6   0.00021     0.029   14.9   0.3   174   269   105   200    88   201 0.93 -
SOLCI002498400       -            654 EOG0936035H          -            560   2.8e-52  180.0   2.4   3   6   1.1e-14   1.5e-12   48.9   0.1   175   328   176   333   169   340 0.90 -
SOLCI002498400       -            654 EOG0936035H          -            560   2.8e-52  180.0   2.4   4   6   1.2e-18   1.7e-16   61.9   0.0   145   309   317   489   314   493 0.93 -
SOLCI002498400       -            654 EOG0936035H          -            560   2.8e-52  180.0   2.4   5   6   2.7e-09   3.7e-07   31.0   0.0   245   321   493   573   489   577 0.90 -
SOLCI002498400       -            654 EOG0936035H          -            560   2.8e-52  180.0   2.4   6   6   5.3e-11   7.3e-09   36.7   0.0   241   312   575   650   571   653 0.91 -
SOLCI004535900       -            814 EOG0936035H          -            560   3.7e-52  179.6   5.3   1   4   1.3e-13   1.8e-11   45.3   0.0   146   349   141   357   124   358 0.81 -
SOLCI004535900       -            814 EOG0936035H          -            560   3.7e-52  179.6   5.3   2   4   1.2e-11   1.6e-09   38.9   0.0   145   309   286   458   285   469 0.89 -
SOLCI004535900       -            814 EOG0936035H          -            560   3.7e-52  179.6   5.3   3   4   4.2e-09   5.7e-07   30.4   0.0   141   267   387   517   378   523 0.89 -
SOLCI004535900       -            814 EOG0936035H          -            560   3.7e-52  179.6   5.3   4   4   8.4e-27   1.2e-24   88.8   1.8   131   436   481   809   470   813 0.83 -
SOLCI006582700       -            770 EOG0936035H          -            560   4.1e-52  179.4   0.3   1   5     0.093        13    6.2   0.0   277   316   139   178   128   187 0.88 -
SOLCI006582700       -            770 EOG0936035H          -            560   4.1e-52  179.4   0.3   2   5   4.6e-18   6.4e-16   60.0   0.0   170   367   206   406   203   407 0.94 -
SOLCI006582700       -            770 EOG0936035H          -            560   4.1e-52  179.4   0.3   3   5   2.9e-21     4e-19   70.5   0.0   140   310   382   560   375   561 0.93 -
SOLCI006582700       -            770 EOG0936035H          -            560   4.1e-52  179.4   0.3   4   5   7.8e-15   1.1e-12   49.3   0.0   172   293   558   683   557   689 0.93 -
SOLCI006582700       -            770 EOG0936035H          -            560   4.1e-52  179.4   0.3   5   5       4.1   5.7e+02    0.7   0.0   170   214   713   757   699   768 0.83 -
SOLCI004438800       -            786 EOG0936035H          -            560   7.5e-52  178.6   1.7   1   4   1.2e-14   1.7e-12   48.7   0.0   185   311   180   310   166   319 0.90 -
SOLCI004438800       -            786 EOG0936035H          -            560   7.5e-52  178.6   1.7   2   4   5.1e-25     7e-23   83.0   0.1   152   440   283   582   283   583 0.88 -
SOLCI004438800       -            786 EOG0936035H          -            560   7.5e-52  178.6   1.7   3   4   1.1e-13   1.5e-11   45.5   0.0   173   343   448   621   446   641 0.89 -
SOLCI004438800       -            786 EOG0936035H          -            560   7.5e-52  178.6   1.7   4   4   6.3e-07   8.7e-05   23.2   0.0   193   309   644   764   639   783 0.87 -
SOLCI002312000       -            829 EOG0936035H          -            560   2.4e-51  176.9   6.2   1   3     2e-16   2.8e-14   54.6   0.8    21   317    67   375    54   391 0.85 -
SOLCI002312000       -            829 EOG0936035H          -            560   2.4e-51  176.9   6.2   2   3   3.1e-20   4.3e-18   67.1   0.0   133   330   392   594   379   598 0.88 -
SOLCI002312000       -            829 EOG0936035H          -            560   2.4e-51  176.9   6.2   3   3     2e-16   2.7e-14   54.6   0.1   131   312   596   801   585   808 0.77 -
SOLCI003343300       -            526 EOG0936035H          -            560   3.8e-51  176.3   1.2   1   3   1.5e-15   2.1e-13   51.7   0.2   235   367    34   171    24   177 0.87 -
SOLCI003343300       -            526 EOG0936035H          -            560   3.8e-51  176.3   1.2   2   3     7e-15   9.7e-13   49.5   0.0   190   305   166   285   165   286 0.95 -
SOLCI003343300       -            526 EOG0936035H          -            560   3.8e-51  176.3   1.2   3   3   1.1e-26   1.6e-24   88.4   0.1   147   367   259   486   258   491 0.94 -
SOLCI004565600       -            980 EOG0936035H          -            560   1.1e-50  174.8   5.8   1   5   3.9e-06   0.00054   20.6   0.0   175   366   189   380   147   384 0.83 -
SOLCI004565600       -            980 EOG0936035H          -            560   1.1e-50  174.8   5.8   2   5   1.9e-20   2.7e-18   67.8   0.1   176   334   441   600   410   611 0.88 -
SOLCI004565600       -            980 EOG0936035H          -            560   1.1e-50  174.8   5.8   3   5   7.7e-09   1.1e-06   29.5   0.0   269   367   621   718   612   723 0.92 -
SOLCI004565600       -            980 EOG0936035H          -            560   1.1e-50  174.8   5.8   4   5   1.4e-20   1.9e-18   68.3   0.0   177   356   665   847   663   855 0.93 -
SOLCI004565600       -            980 EOG0936035H          -            560   1.1e-50  174.8   5.8   5   5      0.31        43    4.4   0.0   146   204   873   937   867   966 0.55 -
SOLCI001596600       -           1475 EOG0936035H          -            560   4.6e-50  172.7   6.9   1   6   1.7e-11   2.3e-09   38.3   0.0   242   365   261   389   226   395 0.82 -
SOLCI001596600       -           1475 EOG0936035H          -            560   4.6e-50  172.7   6.9   2   6   1.3e-23   1.8e-21   78.3   0.5   145   358   372   592   371   607 0.89 -
SOLCI001596600       -           1475 EOG0936035H          -            560   4.6e-50  172.7   6.9   3   6    0.0063      0.88   10.0   0.1   146   272   649   778   639   802 0.75 -
SOLCI001596600       -           1475 EOG0936035H          -            560   4.6e-50  172.7   6.9   4   6   1.2e-09   1.7e-07   32.2   0.2   111   307   788   993   778   996 0.88 -
SOLCI001596600       -           1475 EOG0936035H          -            560   4.6e-50  172.7   6.9   5   6   1.7e-06   0.00024   21.8   0.0   173   324   995  1150   992  1175 0.90 -
SOLCI001596600       -           1475 EOG0936035H          -            560   4.6e-50  172.7   6.9   6   6       2.3   3.2e+02    1.6   0.0    37    76  1156  1195  1139  1204 0.83 -
SOLCI004221400       -            762 EOG0936035H          -            560   5.2e-50  172.5   0.2   1   3   3.1e-09   4.4e-07   30.8   0.1   155   309   109   272   100   273 0.85 -
SOLCI004221400       -            762 EOG0936035H          -            560   5.2e-50  172.5   0.2   2   3   4.7e-20   6.5e-18   66.6   0.0   154   366   249   468   249   469 0.92 -
SOLCI004221400       -            762 EOG0936035H          -            560   5.2e-50  172.5   0.2   3   3   9.6e-27   1.3e-24   88.6   0.0   170   429   409   676   386   687 0.82 -
SOLCI007314000       -            759 EOG0936035H          -            560   9.3e-50  171.7   1.3   1   3   1.8e-18   2.4e-16   61.4   0.0   185   363   203   384   192   386 0.91 -
SOLCI007314000       -            759 EOG0936035H          -            560   9.3e-50  171.7   1.3   2   3   2.9e-15     4e-13   50.8   0.2   178   333   371   530   368   532 0.88 -
SOLCI007314000       -            759 EOG0936035H          -            560   9.3e-50  171.7   1.3   3   3   1.4e-18   1.9e-16   61.7   0.0   135   315   533   722   529   747 0.88 -
SOLCI002894100       -            860 EOG0936035H          -            560     1e-49  171.6   4.3   1   5   3.3e-05    0.0046   17.5   0.0   323   368   116   161   102   168 0.86 -
SOLCI002894100       -            860 EOG0936035H          -            560     1e-49  171.6   4.3   2   5   5.1e-08   7.1e-06   26.8   0.0   262   323   157   222   155   226 0.87 -
SOLCI002894100       -            860 EOG0936035H          -            560     1e-49  171.6   4.3   3   5     2e-08   2.8e-06   28.1   0.0   293   365   228   299   220   303 0.91 -
SOLCI002894100       -            860 EOG0936035H          -            560     1e-49  171.6   4.3   4   5   2.9e-20   4.1e-18   67.2   0.1   185   364   291   473   290   496 0.91 -
SOLCI002894100       -            860 EOG0936035H          -            560     1e-49  171.6   4.3   5   5   1.9e-10   2.7e-08   34.8   0.1   246   440   492   694   481   698 0.77 -
SOLCI002510100       -            737 EOG0936035H          -            560   1.4e-49  171.1   1.4   1   5     0.019       2.7    8.4   0.2   186   311    96   226    69   238 0.65 -
SOLCI002510100       -            737 EOG0936035H          -            560   1.4e-49  171.1   1.4   2   5   1.7e-23   2.4e-21   77.9   0.0   178   365   229   419   221   420 0.94 -
SOLCI002510100       -            737 EOG0936035H          -            560   1.4e-49  171.1   1.4   3   5   1.6e-09   2.2e-07   31.8   0.0   171   273   397   501   394   502 0.94 -
SOLCI002510100       -            737 EOG0936035H          -            560   1.4e-49  171.1   1.4   4   5   4.7e-13   6.5e-11   43.4   0.0   176   310   474   612   471   615 0.94 -
SOLCI002510100       -            737 EOG0936035H          -            560   1.4e-49  171.1   1.4   5   5   1.2e-07   1.7e-05   25.6   0.0   145   216   614   689   610   698 0.86 -
SOLCI004716200       -            932 EOG0936035H          -            560   1.6e-49  170.9   6.6   1   3   1.4e-12     2e-10   41.8   0.1   146   309   298   469   295   470 0.90 -
SOLCI004716200       -            932 EOG0936035H          -            560   1.6e-49  170.9   6.6   2   3   4.3e-20     6e-18   66.7   0.5   146   382   368   614   368   614 0.92 -
SOLCI004716200       -            932 EOG0936035H          -            560   1.6e-49  170.9   6.6   3   3   8.1e-25   1.1e-22   82.3   0.1   146   383   578   825   574   834 0.90 -
SOLCI000725500       -            763 EOG0936035H          -            560     2e-49  170.6   6.6   1   5       1.2   1.7e+02    2.4   0.0   325   370    22    67     2    84 0.83 -
SOLCI000725500       -            763 EOG0936035H          -            560     2e-49  170.6   6.6   2   5   4.9e-15   6.8e-13   50.0   0.1   147   309    83   253    76   259 0.89 -
SOLCI000725500       -            763 EOG0936035H          -            560     2e-49  170.6   6.6   3   5   1.5e-20   2.1e-18   68.2   0.1   136   322   246   442   246   446 0.88 -
SOLCI000725500       -            763 EOG0936035H          -            560     2e-49  170.6   6.6   4   5     3e-11   4.1e-09   37.5   0.0   251   366   436   554   430   560 0.87 -
SOLCI000725500       -            763 EOG0936035H          -            560     2e-49  170.6   6.6   5   5   3.1e-05    0.0042   17.7   0.1   135   225   560   656   552   740 0.82 -
SOLCI005620200       -            417 EOG0936035H          -            560     1e-48  168.2   6.0   1   2   6.5e-31     9e-29  102.4   1.4   146   318   126   305   122   313 0.92 -
SOLCI005620200       -            417 EOG0936035H          -            560     1e-48  168.2   6.0   2   2   9.7e-20   1.3e-17   65.5   0.4   124   210   313   401   306   414 0.88 -
SOLCI002464900       -            240 EOG0936035H          -            560   2.3e-48  167.1   0.0   1   1   2.1e-50   2.9e-48  166.7   0.0   243   464    10   227     2   237 0.95 -
SOLCI003435400       -            841 EOG0936035H          -            560   2.4e-48  167.0   6.1   1   5   3.2e-18   4.4e-16   60.5   0.0   210   333   175   303   169   308 0.93 -
SOLCI003435400       -            841 EOG0936035H          -            560   2.4e-48  167.0   6.1   2   5   4.6e-10   6.4e-08   33.6   0.0   190   273   261   344   257   347 0.96 -
SOLCI003435400       -            841 EOG0936035H          -            560   2.4e-48  167.0   6.1   3   5   1.3e-22   1.7e-20   75.0   0.3   171   361   312   505   304   511 0.93 -
SOLCI003435400       -            841 EOG0936035H          -            560   2.4e-48  167.0   6.1   4   5   6.5e-06    0.0009   19.9   0.0   207   285   453   535   452   559 0.88 -
SOLCI003435400       -            841 EOG0936035H          -            560   2.4e-48  167.0   6.1   5   5    0.0028      0.39   11.2   0.1   293   323   595   625   554   642 0.83 -
SOLCI001270900       -           1047 EOG0936035H          -            560   2.6e-48  166.9   0.4   1   5   1.6e-05    0.0022   18.6   0.0   174   268   130   227   121   232 0.86 -
SOLCI001270900       -           1047 EOG0936035H          -            560   2.6e-48  166.9   0.4   2   5   1.2e-15   1.6e-13   52.1   0.0   171   318   235   387   230   393 0.91 -
SOLCI001270900       -           1047 EOG0936035H          -            560   2.6e-48  166.9   0.4   3   5   1.3e-10   1.8e-08   35.4   0.2   147   303   382   540   380   552 0.93 -
SOLCI001270900       -           1047 EOG0936035H          -            560   2.6e-48  166.9   0.4   4   5   6.1e-10   8.4e-08   33.2   0.0   235   346   710   824   654   828 0.77 -
SOLCI001270900       -           1047 EOG0936035H          -            560   2.6e-48  166.9   0.4   5   5   4.4e-11     6e-09   36.9   0.0   146   273   792   924   790   927 0.91 -
SOLCI001037900       -            594 EOG0936035H          -            560   4.1e-48  166.3   1.6   1   3   6.1e-15   8.4e-13   49.7   0.1   188   366    56   238    52   240 0.91 -
SOLCI001037900       -            594 EOG0936035H          -            560   4.1e-48  166.3   1.6   2   3   7.1e-16   9.9e-14   52.7   0.0   190   308   234   356   233   358 0.94 -
SOLCI001037900       -            594 EOG0936035H          -            560   4.1e-48  166.3   1.6   3   3   4.8e-19   6.7e-17   63.2   0.1   172   366   356   553   354   557 0.91 -
SOLCI004169300       -            609 EOG0936035H          -            560   8.6e-47  161.9   5.4   1   4   1.5e-10     2e-08   35.2   0.1   173   310    12   153     5   154 0.92 -
SOLCI004169300       -            609 EOG0936035H          -            560   8.6e-47  161.9   5.4   2   4   1.3e-15   1.8e-13   51.9   0.6   150   339    55   252    55   259 0.89 -
SOLCI004169300       -            609 EOG0936035H          -            560   8.6e-47  161.9   5.4   3   4     1e-24   1.4e-22   81.9   0.1   146   331   261   454   255   456 0.92 -
SOLCI004169300       -            609 EOG0936035H          -            560   8.6e-47  161.9   5.4   4   4   3.4e-05    0.0047   17.5   0.0   286   367   444   525   441   533 0.86 -
SOLCI004191200       -            937 EOG0936035H          -            560   1.7e-46  160.9  11.8   1   7    0.0023      0.31   11.5   0.0   328   393   192   261   184   263 0.81 -
SOLCI004191200       -            937 EOG0936035H          -            560   1.7e-46  160.9  11.8   2   7   2.4e-12   3.3e-10   41.1   0.1   173   315   280   425   274   461 0.85 -
SOLCI004191200       -            937 EOG0936035H          -            560   1.7e-46  160.9  11.8   3   7     0.041       5.7    7.3   0.3   175   296   456   580   423   582 0.74 -
SOLCI004191200       -            937 EOG0936035H          -            560   1.7e-46  160.9  11.8   4   7   7.7e-07   0.00011   22.9   0.1   140   225   556   644   549   644 0.84 -
SOLCI004191200       -            937 EOG0936035H          -            560   1.7e-46  160.9  11.8   5   7   8.4e-15   1.2e-12   49.2   0.1   147   284   632   777   631   794 0.85 -
SOLCI004191200       -            937 EOG0936035H          -            560   1.7e-46  160.9  11.8   6   7   5.8e-06   0.00081   20.0   0.0   170   236   799   865   786   870 0.91 -
SOLCI004191200       -            937 EOG0936035H          -            560   1.7e-46  160.9  11.8   7   7   4.9e-06   0.00067   20.3   0.0   272   318   871   917   867   928 0.73 -
SOLCI002498300       -            514 EOG0936035H          -            560   2.6e-46  160.3   0.2   1   3   5.9e-10   8.1e-08   33.2   0.1   171   310    52   195    17   197 0.76 -
SOLCI002498300       -            514 EOG0936035H          -            560   2.6e-46  160.3   0.2   2   3   1.7e-29   2.3e-27   97.8   0.1   144   365   161   389   156   403 0.93 -
SOLCI002498300       -            514 EOG0936035H          -            560   2.6e-46  160.3   0.2   3   3   7.5e-11     1e-08   36.2   0.0   236   313   397   478   390   492 0.89 -
SOLCI004667900       -            687 EOG0936035H          -            560   9.3e-46  158.5   6.5   1   3   1.6e-11   2.2e-09   38.4   0.1   110   310    47   258    25   258 0.87 -
SOLCI004667900       -            687 EOG0936035H          -            560   9.3e-46  158.5   6.5   2   3   1.2e-24   1.6e-22   81.7   0.5   146   366   225   452   221   456 0.92 -
SOLCI004667900       -            687 EOG0936035H          -            560   9.3e-46  158.5   6.5   3   3   2.1e-14   2.9e-12   47.9   0.1   138   350   462   681   453   686 0.90 -
SOLCI004945500       -            663 EOG0936035H          -            560   1.2e-45  158.1   4.8   1   5       7.5     1e+03   -0.1   0.0   311   368    46   103    35   111 0.85 -
SOLCI004945500       -            663 EOG0936035H          -            560   1.2e-45  158.1   4.8   2   5   6.4e-15   8.8e-13   49.6   0.0   142   350   115   325   104   332 0.86 -
SOLCI004945500       -            663 EOG0936035H          -            560   1.2e-45  158.1   4.8   3   5   0.00082      0.11   12.9   0.0   268   314   314   360   304   362 0.91 -
SOLCI004945500       -            663 EOG0936035H          -            560   1.2e-45  158.1   4.8   4   5   4.5e-18   6.2e-16   60.0   0.2   146   314   324   500   319   506 0.91 -
SOLCI004945500       -            663 EOG0936035H          -            560   1.2e-45  158.1   4.8   5   5   1.3e-14   1.8e-12   48.6   0.1   146   293   499   654   497   663 0.84 -
SOLCI004840300       -            619 EOG0936035H          -            560   1.1e-44  154.9   0.0   1   3   2.8e-14   3.9e-12   47.5   0.0   204   365   121   282    94   292 0.67 -
SOLCI004840300       -            619 EOG0936035H          -            560   1.1e-44  154.9   0.0   2   3   3.4e-20   4.7e-18   67.0   0.0   156   365   276   492   271   494 0.92 -
SOLCI004840300       -            619 EOG0936035H          -            560   1.1e-44  154.9   0.0   3   3   5.4e-16   7.4e-14   53.2   0.0   171   336   435   604   433   614 0.93 -
SOLCI004587800       -            588 EOG0936035H          -            560   2.1e-44  154.0   5.1   1   4   5.5e-13   7.6e-11   43.2   0.5   186   366    48   232    28   234 0.82 -
SOLCI004587800       -            588 EOG0936035H          -            560   2.1e-44  154.0   5.1   2   4   3.5e-16   4.8e-14   53.8   0.0   185   306   223   348   221   352 0.96 -
SOLCI004587800       -            588 EOG0936035H          -            560   2.1e-44  154.0   5.1   3   4   1.7e-19   2.3e-17   64.7   0.1   170   363   348   544   346   551 0.87 -
SOLCI004587800       -            588 EOG0936035H          -            560   2.1e-44  154.0   5.1   4   4       1.9   2.7e+02    1.8   0.0   171   224   524   578   518   584 0.79 -
SOLCI004441000       -            833 EOG0936035H          -            560     4e-44  153.1   2.2   1   4   2.6e-17   3.7e-15   57.5   0.1   209   369   273   437   250   439 0.91 -
SOLCI004441000       -            833 EOG0936035H          -            560     4e-44  153.1   2.2   2   4   5.6e-16   7.8e-14   53.1   0.0   235   367   440   575   438   580 0.92 -
SOLCI004441000       -            833 EOG0936035H          -            560     4e-44  153.1   2.2   3   4   1.9e-14   2.7e-12   48.0   0.2   173   367   553   748   550   756 0.90 -
SOLCI004441000       -            833 EOG0936035H          -            560     4e-44  153.1   2.2   4   4      0.37        51    4.2   0.0   156   263   707   816   700   823 0.79 -
SOLCI002768000       -            618 EOG0936035H          -            560   5.3e-44  152.7   0.2   1   3   2.6e-16   3.5e-14   54.2   0.0   164   363   133   335   124   343 0.82 -
SOLCI002768000       -            618 EOG0936035H          -            560   5.3e-44  152.7   0.2   2   3   4.7e-17   6.5e-15   56.6   0.0   146   313   321   496   320   499 0.91 -
SOLCI002768000       -            618 EOG0936035H          -            560   5.3e-44  152.7   0.2   3   3   1.8e-16   2.5e-14   54.7   0.0   172   315   456   603   454   608 0.94 -
SOLCI004643200       -            761 EOG0936035H          -            560   1.2e-43  151.5   1.8   1   4       9.6   1.3e+03   -0.5   0.0   308   368   118   180    88   239 0.66 -
SOLCI004643200       -            761 EOG0936035H          -            560   1.2e-43  151.5   1.8   2   4   4.8e-10   6.7e-08   33.5   0.0   173   311   268   416   255   419 0.88 -
SOLCI004643200       -            761 EOG0936035H          -            560   1.2e-43  151.5   1.8   3   4     7e-14   9.7e-12   46.2   0.1   245   369   416   543   413   548 0.89 -
SOLCI004643200       -            761 EOG0936035H          -            560   1.2e-43  151.5   1.8   4   4   6.3e-21   8.8e-19   69.4   0.0   171   337   552   723   542   731 0.95 -
SOLCI005511700       -            678 EOG0936035H          -            560   1.3e-43  151.4   6.6   1   3   5.4e-21   7.5e-19   69.7   0.4   146   351   131   340   107   349 0.91 -
SOLCI005511700       -            678 EOG0936035H          -            560   1.3e-43  151.4   6.6   2   3   7.6e-23     1e-20   75.8   0.3   125   300   351   535   341   551 0.90 -
SOLCI005511700       -            678 EOG0936035H          -            560   1.3e-43  151.4   6.6   3   3     0.033       4.6    7.6   0.0   172   275   556   659   546   675 0.85 -
SOLCI002498500       -            605 EOG0936035H          -            560   2.2e-43  150.6   0.3   1   3         2   2.8e+02    1.8   0.0   414   447   143   176   131   196 0.77 -
SOLCI002498500       -            605 EOG0936035H          -            560   2.2e-43  150.6   0.3   2   3   8.2e-14   1.1e-11   45.9   0.0   170   316   207   357   196   359 0.90 -
SOLCI002498500       -            605 EOG0936035H          -            560   2.2e-43  150.6   0.3   3   3   2.6e-30   3.6e-28  100.4   0.0   145   382   353   600   351   603 0.94 -
SOLCI001309600       -            980 EOG0936035H          -            560   3.2e-43  150.1   7.7   1   5   3.4e-05    0.0047   17.5   0.0   245   363   136   257    74   259 0.79 -
SOLCI001309600       -            980 EOG0936035H          -            560   3.2e-43  150.1   7.7   2   5     1e-08   1.4e-06   29.2   0.0   173   268   204   299   173   303 0.91 -
SOLCI001309600       -            980 EOG0936035H          -            560   3.2e-43  150.1   7.7   3   5   3.1e-16   4.3e-14   53.9   0.1   146   315   243   420   238   429 0.92 -
SOLCI001309600       -            980 EOG0936035H          -            560   3.2e-43  150.1   7.7   4   5   4.6e-15   6.4e-13   50.1   0.2   149   363   489   712   468   724 0.88 -
SOLCI001309600       -            980 EOG0936035H          -            560   3.2e-43  150.1   7.7   5   5   4.4e-09   6.2e-07   30.3   0.3   222   363   824   968   792   973 0.81 -
SOLCI003978800       -            716 EOG0936035H          -            560   3.3e-42  146.7   5.6   1   4   2.8e-26   3.8e-24   87.1   4.6   141   382   159   410   142   410 0.88 -
SOLCI003978800       -            716 EOG0936035H          -            560   3.3e-42  146.7   5.6   2   4     9e-09   1.2e-06   29.3   0.0   243   315   405   481   393   490 0.86 -
SOLCI003978800       -            716 EOG0936035H          -            560   3.3e-42  146.7   5.6   3   4   7.1e-09   9.9e-07   29.6   0.0   187   314   489   620   486   626 0.92 -
SOLCI003978800       -            716 EOG0936035H          -            560   3.3e-42  146.7   5.6   4   4   2.5e-05    0.0034   18.0   0.0   175   321   547   694   536   710 0.86 -
SOLCI006405400       -            576 EOG0936035H          -            560   4.1e-42  146.5   0.3   1   2   8.9e-19   1.2e-16   62.3   0.0   168   361   152   348   144   369 0.90 -
SOLCI006405400       -            576 EOG0936035H          -            560   4.1e-42  146.5   0.3   2   2     6e-25   8.3e-23   82.7   0.1   132   339   356   572   348   574 0.89 -
SOLCI003908300       -            617 EOG0936035H          -            560   6.5e-42  145.8   8.1   1   4     2e-10   2.7e-08   34.8   0.2   154   335    68   258    60   259 0.86 -
SOLCI003908300       -            617 EOG0936035H          -            560   6.5e-42  145.8   8.1   2   4   2.8e-17   3.8e-15   57.4   0.5   161   334   185   362   174   363 0.91 -
SOLCI003908300       -            617 EOG0936035H          -            560   6.5e-42  145.8   8.1   3   4   9.5e-18   1.3e-15   58.9   0.1   145   297   305   465   302   471 0.83 -
SOLCI003908300       -            617 EOG0936035H          -            560   6.5e-42  145.8   8.1   4   4   2.7e-06   0.00037   21.1   0.0   153   251   488   590   482   596 0.90 -
SOLCI006109700       -            605 EOG0936035H          -            560   1.4e-41  144.7   0.5   1   4   1.3e-13   1.7e-11   45.3   0.0   147   310   122   298   101   301 0.83 -
SOLCI006109700       -            605 EOG0936035H          -            560   1.4e-41  144.7   0.5   2   4   1.1e-21   1.5e-19   72.0   0.1   145   337   300   500   299   502 0.93 -
SOLCI006109700       -            605 EOG0936035H          -            560   1.4e-41  144.7   0.5   3   4   9.5e-08   1.3e-05   25.9   0.0   237   310   466   543   463   544 0.91 -
SOLCI006109700       -            605 EOG0936035H          -            560   1.4e-41  144.7   0.5   4   4   0.00043      0.06   13.9   0.0   271   311   539   579   537   592 0.92 -
SOLCI007117300       -            561 EOG0936035H          -            560   2.4e-41  143.9   0.4   1   3   7.4e-14     1e-11   46.1   0.0   154   310   107   270    96   272 0.90 -
SOLCI007117300       -            561 EOG0936035H          -            560   2.4e-41  143.9   0.4   2   3   2.3e-13   3.1e-11   44.5   0.0   206   333   232   363   231   372 0.94 -
SOLCI007117300       -            561 EOG0936035H          -            560   2.4e-41  143.9   0.4   3   3   1.4e-17     2e-15   58.4   0.0   170   311   371   516   366   538 0.92 -
SOLCI003320200       -            775 EOG0936035H          -            560   4.1e-41  143.1   0.1   1   4   7.1e-14   9.9e-12   46.1   0.0   127   329    71   282    64   289 0.88 -
SOLCI003320200       -            775 EOG0936035H          -            560   4.1e-41  143.1   0.1   2   4   9.5e-18   1.3e-15   58.9   0.0   146   306   196   364   194   368 0.93 -
SOLCI003320200       -            775 EOG0936035H          -            560   4.1e-41  143.1   0.1   3   4     7e-09   9.7e-07   29.7   0.0   173   268   367   462   365   474 0.96 -
SOLCI003320200       -            775 EOG0936035H          -            560   4.1e-41  143.1   0.1   4   4   1.5e-08   2.1e-06   28.6   0.0   242   365   484   610   477   614 0.85 -
SOLCI002282700       -            848 EOG0936035H          -            560   8.6e-40  138.8   1.9   1   5   5.6e-10   7.8e-08   33.3   0.0   184   309   177   306   168   311 0.89 -
SOLCI002282700       -            848 EOG0936035H          -            560   8.6e-40  138.8   1.9   2   5   2.2e-06    0.0003   21.5   0.2   136   294   265   429   265   434 0.75 -
SOLCI002282700       -            848 EOG0936035H          -            560   8.6e-40  138.8   1.9   3   5       2.5   3.5e+02    1.4   0.0    28   105   405   483   382   494 0.72 -
SOLCI002282700       -            848 EOG0936035H          -            560   8.6e-40  138.8   1.9   4   5   3.2e-15   4.4e-13   50.6   0.0   144   312   497   673   486   676 0.91 -
SOLCI002282700       -            848 EOG0936035H          -            560   8.6e-40  138.8   1.9   5   5   2.9e-12   4.1e-10   40.8   0.0   241   368   668   798   667   804 0.88 -
SOLCI005641500       -            381 EOG0936035H          -            560   6.1e-39  136.0   0.5   1   2   2.2e-19     3e-17   64.3   0.0   133   316    22   214     1   221 0.91 -
SOLCI005641500       -            381 EOG0936035H          -            560   6.1e-39  136.0   0.5   2   2     2e-23   2.8e-21   77.7   0.1   147   322   177   360   176   374 0.84 -
SOLCI005896200       -            700 EOG0936035H          -            560   8.8e-39  135.4   0.1   1   4   1.3e-05    0.0017   18.9   0.0   170   313   188   337   164   338 0.70 -
SOLCI005896200       -            700 EOG0936035H          -            560   8.8e-39  135.4   0.1   2   4   6.7e-14   9.3e-12   46.2   0.0   175   368   265   461   263   468 0.91 -
SOLCI005896200       -            700 EOG0936035H          -            560   8.8e-39  135.4   0.1   3   4   1.1e-22   1.5e-20   75.3   0.0   157   354   453   657   452   668 0.89 -
SOLCI005896200       -            700 EOG0936035H          -            560   8.8e-39  135.4   0.1   4   4     0.033       4.6    7.6   0.0   170   234   610   674   607   687 0.84 -
SOLCI004840200       -            511 EOG0936035H          -            560   1.4e-38  134.8   1.7   1   3   2.1e-10   2.9e-08   34.7   0.1   147   314    16   191     6   207 0.88 -
SOLCI004840200       -            511 EOG0936035H          -            560   1.4e-38  134.8   1.7   2   3   2.3e-13   3.2e-11   44.4   0.1   175   366   118   312    90   318 0.87 -
SOLCI004840200       -            511 EOG0936035H          -            560   1.4e-38  134.8   1.7   3   3   6.3e-21   8.7e-19   69.4   0.0   152   313   301   470   299   492 0.91 -
SOLCI006155700       -            798 EOG0936035H          -            560   1.7e-38  134.5   0.6   1   6   9.7e-05     0.013   16.0   0.0   248   309   135   200    63   201 0.82 -
SOLCI006155700       -            798 EOG0936035H          -            560   1.7e-38  134.5   0.6   2   6   4.6e-17   6.4e-15   56.7   0.0   171   334   198   365   196   367 0.89 -
SOLCI006155700       -            798 EOG0936035H          -            560   1.7e-38  134.5   0.6   3   6     8e-07   0.00011   22.9   0.0   171   273   338   440   337   464 0.87 -
SOLCI006155700       -            798 EOG0936035H          -            560   1.7e-38  134.5   0.6   4   6   8.7e-08   1.2e-05   26.1   0.0   205   310   465   574   449   577 0.87 -
SOLCI006155700       -            798 EOG0936035H          -            560   1.7e-38  134.5   0.6   5   6   0.00048     0.066   13.7   0.0   273   321   572   621   570   634 0.76 -
SOLCI006155700       -            798 EOG0936035H          -            560   1.7e-38  134.5   0.6   6   6      0.04       5.5    7.4   0.0   146   267   612   736   611   741 0.76 -
SOLCI000358700       -            460 EOG0936035H          -            560   2.1e-38  134.2   3.0   1   4   3.6e-10     5e-08   33.9   0.0   212   315    16   123     1   126 0.84 -
SOLCI000358700       -            460 EOG0936035H          -            560   2.1e-38  134.2   3.0   2   4    0.0011      0.15   12.5   0.0   146   199   121   178   118   182 0.77 -
SOLCI000358700       -            460 EOG0936035H          -            560   2.1e-38  134.2   3.0   3   4   1.1e-10   1.5e-08   35.7   0.1   271   363   184   275   181   278 0.92 -
SOLCI000358700       -            460 EOG0936035H          -            560   2.1e-38  134.2   3.0   4   4   2.1e-17   2.9e-15   57.8   0.2   137   325   252   444   248   457 0.87 -
SOLCI005303000       -            711 EOG0936035H          -            560   3.4e-38  133.5   4.8   1   3     4e-06   0.00056   20.6   0.2   234   335   201   306   198   312 0.89 -
SOLCI005303000       -            711 EOG0936035H          -            560   3.4e-38  133.5   4.8   2   3   2.2e-22     3e-20   74.2   0.1   171   366   313   511   313   515 0.93 -
SOLCI005303000       -            711 EOG0936035H          -            560   3.4e-38  133.5   4.8   3   3   3.3e-10   4.6e-08   34.0   0.1   234   365   516   649   512   682 0.87 -
SOLCI000672200       -            552 EOG0936035H          -            560   5.3e-38  132.9   0.0   1   2   1.3e-28   1.8e-26   94.8   0.0   105   368   140   418   108   426 0.86 -
SOLCI000672200       -            552 EOG0936035H          -            560   5.3e-38  132.9   0.0   2   2   2.6e-13   3.5e-11   44.3   0.0   171   329   358   521   358   532 0.84 -
SOLCI002689000       -            518 EOG0936035H          -            560   1.1e-37  131.9   3.7   1   3   6.9e-15   9.6e-13   49.5   0.0   155   310    21   184     4   189 0.87 -
SOLCI002689000       -            518 EOG0936035H          -            560   1.1e-37  131.9   3.7   2   3   2.3e-14   3.2e-12   47.8   0.1   171   314   146   293   142   302 0.92 -
SOLCI002689000       -            518 EOG0936035H          -            560   1.1e-37  131.9   3.7   3   3   4.1e-15   5.7e-13   50.2   0.3   173   367   183   381   178   475 0.85 -
SOLCI004689400       -            966 EOG0936035H          -            560   1.1e-37  131.8  16.7   1   5     0.004      0.56   10.6   0.0   186   427   306   379   270   391 0.38 -
SOLCI004689400       -            966 EOG0936035H          -            560   1.1e-37  131.8  16.7   2   5   5.7e-09   7.9e-07   30.0   0.1   275   364   423   511   419   525 0.73 -
SOLCI004689400       -            966 EOG0936035H          -            560   1.1e-37  131.8  16.7   3   5   3.4e-05    0.0047   17.5   0.3   146   224   496   578   493   591 0.88 -
SOLCI004689400       -            966 EOG0936035H          -            560   1.1e-37  131.8  16.7   4   5     2e-09   2.8e-07   31.4   0.2   144   267   598   724   584   724 0.90 -
SOLCI004689400       -            966 EOG0936035H          -            560   1.1e-37  131.8  16.7   5   5   6.3e-20   8.7e-18   66.1   1.7   134   363   691   927   683   951 0.87 -
SOLCI006142500       -            460 EOG0936035H          -            560   1.2e-37  131.7   2.4   1   4   3.1e-09   4.3e-07   30.8   0.0   214   311    18   119     7   127 0.86 -
SOLCI006142500       -            460 EOG0936035H          -            560   1.2e-37  131.7   2.4   2   4     0.012       1.7    9.1   0.0   146   200   121   179   116   187 0.60 -
SOLCI006142500       -            460 EOG0936035H          -            560   1.2e-37  131.7   2.4   3   4   1.2e-10   1.7e-08   35.5   0.1   272   362   185   274   181   274 0.93 -
SOLCI006142500       -            460 EOG0936035H          -            560   1.2e-37  131.7   2.4   4   4   2.1e-17   2.8e-15   57.8   0.5   137   331   252   450   249   457 0.93 -
SOLCI000557300       -            511 EOG0936035H          -            560   1.3e-37  131.6   0.0   1   3   9.9e-14   1.4e-11   45.7   0.1   152   338   105   302    84   310 0.71 -
SOLCI000557300       -            511 EOG0936035H          -            560   1.3e-37  131.6   0.0   2   3   8.9e-17   1.2e-14   55.7   0.0   205   365   271   434   270   435 0.87 -
SOLCI000557300       -            511 EOG0936035H          -            560   1.3e-37  131.6   0.0   3   3   9.8e-13   1.4e-10   42.4   0.0   145   310   312   485   311   499 0.87 -
SOLCI004234600       -            611 EOG0936035H          -            560     5e-37  129.6   0.1   1   3   5.4e-11   7.5e-09   36.6   0.0   174   315   174   319   165   323 0.92 -
SOLCI004234600       -            611 EOG0936035H          -            560     5e-37  129.6   0.1   2   3   1.5e-21   2.1e-19   71.5   0.0   154   336   255   445   255   446 0.94 -
SOLCI004234600       -            611 EOG0936035H          -            560     5e-37  129.6   0.1   3   3   2.6e-10   3.7e-08   34.4   0.0   188   318   433   568   429   579 0.91 -
SOLCI006204600       -            575 EOG0936035H          -            560   1.3e-36  128.3   0.3   1   4   1.7e-11   2.3e-09   38.3   0.0   238   372   123   261    61   265 0.82 -
SOLCI006204600       -            575 EOG0936035H          -            560   1.3e-36  128.3   0.3   2   4   0.00048     0.066   13.7   0.0   236   316   227   312   224   317 0.86 -
SOLCI006204600       -            575 EOG0936035H          -            560   1.3e-36  128.3   0.3   3   4   8.9e-20   1.2e-17   65.6   0.0   170   333   302   469   299   474 0.93 -
SOLCI006204600       -            575 EOG0936035H          -            560   1.3e-36  128.3   0.3   4   4   6.5e-05     0.009   16.6   0.1   272   332   478   538   473   551 0.89 -
SOLCI004372400       -            657 EOG0936035H          -            560   3.2e-36  127.0   0.3   1   3   3.7e-15   5.1e-13   50.4   0.0   200   365   200   371   147   380 0.86 -
SOLCI004372400       -            657 EOG0936035H          -            560   3.2e-36  127.0   0.3   2   3   1.5e-15   2.1e-13   51.7   0.0   145   312   383   558   373   561 0.91 -
SOLCI004372400       -            657 EOG0936035H          -            560   3.2e-36  127.0   0.3   3   3   1.1e-06   0.00015   22.4   0.0   145   217   558   634   557   644 0.88 -
SOLCI003344400       -            690 EOG0936035H          -            560   3.8e-36  126.7   0.9   1   2   7.6e-17   1.1e-14   56.0   0.0   144   310   233   408   225   411 0.89 -
SOLCI003344400       -            690 EOG0936035H          -            560   3.8e-36  126.7   0.9   2   2   4.2e-19   5.9e-17   63.4   0.0   144   354   409   626   405   640 0.91 -
SOLCI000152500       -            717 EOG0936035H          -            560   4.8e-36  126.4   0.4   1   4   5.8e-09   8.1e-07   29.9   0.1   247   371   144   273   134   276 0.84 -
SOLCI000152500       -            717 EOG0936035H          -            560   4.8e-36  126.4   0.4   2   4     1e-13   1.4e-11   45.6   0.0   168   353   206   395   205   398 0.92 -
SOLCI000152500       -            717 EOG0936035H          -            560   4.8e-36  126.4   0.4   3   4   0.00018     0.026   15.1   0.0   274   336   352   414   351   419 0.91 -
SOLCI000152500       -            717 EOG0936035H          -            560   4.8e-36  126.4   0.4   4   4   1.3e-14   1.7e-12   48.6   0.0   145   313   460   641   459   684 0.87 -
SOLCI000296400       -            540 EOG0936035H          -            560   2.9e-34  120.5   0.0   1   3     3e-09   4.1e-07   30.9   0.0   269   369   157   256    92   262 0.83 -
SOLCI000296400       -            540 EOG0936035H          -            560   2.9e-34  120.5   0.0   2   3   8.7e-15   1.2e-12   49.2   0.0   170   364   159   356   148   360 0.89 -
SOLCI000296400       -            540 EOG0936035H          -            560   2.9e-34  120.5   0.0   3   3   6.6e-16   9.2e-14   52.9   0.0   145   268   340   470   338   476 0.92 -
SOLCI006204500       -            581 EOG0936035H          -            560   2.9e-33  117.2   2.6   1   3   3.4e-17   4.7e-15   57.1   0.0   137   362   158   391   133   391 0.89 -
SOLCI006204500       -            581 EOG0936035H          -            560   2.9e-33  117.2   2.6   2   3   1.4e-12     2e-10   41.8   0.0   190   333   286   433   285   438 0.89 -
SOLCI006204500       -            581 EOG0936035H          -            560   2.9e-33  117.2   2.6   3   3   6.1e-10   8.5e-08   33.2   0.3   164   299   435   574   419   580 0.77 -
SOLCI002323100       -            664 EOG0936035H          -            560   1.8e-32  114.6   4.9   1   3   1.8e-08   2.5e-06   28.3   0.2   168   354    83   278    53   287 0.80 -
SOLCI002323100       -            664 EOG0936035H          -            560   1.8e-32  114.6   4.9   2   3   4.6e-14   6.3e-12   46.8   0.3   171   367   302   501   281   504 0.91 -
SOLCI002323100       -            664 EOG0936035H          -            560   1.8e-32  114.6   4.9   3   3   2.4e-11   3.3e-09   37.8   0.0   189   314   504   633   501   661 0.90 -
SOLCI005497300       -            647 EOG0936035H          -            560   2.4e-32  114.2   0.1   1   3   8.8e-06    0.0012   19.4   0.0   242   341    85   187    73   190 0.88 -
SOLCI005497300       -            647 EOG0936035H          -            560   2.4e-32  114.2   0.1   2   3   4.1e-12   5.6e-10   40.3   0.0   170   313   188   336   185   340 0.91 -
SOLCI005497300       -            647 EOG0936035H          -            560   2.4e-32  114.2   0.1   3   3   1.6e-15   2.2e-13   51.6   0.0   147   327   341   525   334   543 0.90 -
SOLCI000411300       -            588 EOG0936035H          -            560   3.1e-32  113.8   0.5   1   3   9.9e-12   1.4e-09   39.1   0.0   192   361    57   230    40   235 0.83 -
SOLCI000411300       -            588 EOG0936035H          -            560   3.1e-32  113.8   0.5   2   3   1.6e-12   2.2e-10   41.7   0.1   174   335   180   345   177   350 0.87 -
SOLCI000411300       -            588 EOG0936035H          -            560   3.1e-32  113.8   0.5   3   3   7.7e-14   1.1e-11   46.0   0.0   193   330   339   480   338   493 0.94 -
SOLCI001725400       -            484 EOG0936035H          -            560   5.1e-32  113.1   9.4   1   3     0.051         7    7.0   0.0   277   327   137   187    77   190 0.58 -
SOLCI001725400       -            484 EOG0936035H          -            560   5.1e-32  113.1   9.4   2   3   7.1e-17   9.8e-15   56.1   0.4   138   295   130   295   102   299 0.91 -
SOLCI001725400       -            484 EOG0936035H          -            560   5.1e-32  113.1   9.4   3   3   9.1e-21   1.3e-18   68.9   3.2   131   365   193   434   190   447 0.91 -
SOLCI000806300       -            588 EOG0936035H          -            560   1.2e-31  111.9   0.6   1   4   8.3e-07   0.00011   22.8   0.0   270   374   127   228   115   230 0.92 -
SOLCI000806300       -            588 EOG0936035H          -            560   1.2e-31  111.9   0.6   2   4   4.8e-14   6.7e-12   46.7   0.0   173   315   199   343   190   347 0.94 -
SOLCI000806300       -            588 EOG0936035H          -            560   1.2e-31  111.9   0.6   3   4   2.6e-12   3.5e-10   41.0   0.0   153   253   348   452   342   460 0.94 -
SOLCI000806300       -            588 EOG0936035H          -            560   1.2e-31  111.9   0.6   4   4      0.25        34    4.7   0.0   144   199   479   538   462   549 0.60 -
SOLCI002010100       -           1097 EOG0936035H          -            560   1.3e-31  111.8  10.6   1   7      0.32        44    4.4   0.0    35   106   206   280   179   285 0.82 -
SOLCI002010100       -           1097 EOG0936035H          -            560   1.3e-31  111.8  10.6   2   7    0.0011      0.16   12.5   0.1   268   334   285   351   280   356 0.92 -
SOLCI002010100       -           1097 EOG0936035H          -            560   1.3e-31  111.8  10.6   3   7     0.015         2    8.8   0.1   276   368   328   419   323   429 0.86 -
SOLCI002010100       -           1097 EOG0936035H          -            560   1.3e-31  111.8  10.6   4   7     0.043         6    7.3   0.1   153   221   372   444   351   452 0.70 -
SOLCI002010100       -           1097 EOG0936035H          -            560   1.3e-31  111.8  10.6   5   7   6.6e-09   9.1e-07   29.8   0.7   144   273   433   565   422   573 0.91 -
SOLCI002010100       -           1097 EOG0936035H          -            560   1.3e-31  111.8  10.6   6   7   9.6e-05     0.013   16.0   0.0   260   335   763   844   756   848 0.83 -
SOLCI002010100       -           1097 EOG0936035H          -            560   1.3e-31  111.8  10.6   7   7     2e-13   2.7e-11   44.7   0.0   154   365   865  1082   846  1090 0.64 -
SOLCI000943300       -            731 EOG0936035H          -            560     2e-31  111.1   0.5   1   3   9.7e-10   1.3e-07   32.5   0.1   182   310    93   228    78   230 0.89 -
SOLCI000943300       -            731 EOG0936035H          -            560     2e-31  111.1   0.5   2   3   1.1e-16   1.5e-14   55.4   0.0   173   366   227   424   224   432 0.93 -
SOLCI000943300       -            731 EOG0936035H          -            560     2e-31  111.1   0.5   3   3   3.2e-06   0.00044   20.9   0.0   147   314   451   625   445   636 0.89 -
SOLCI004685900       -            464 EOG0936035H          -            560   2.4e-31  110.9   0.0   1   3   1.7e-08   2.4e-06   28.4   0.0   186   367    38   223    31   226 0.80 -
SOLCI004685900       -            464 EOG0936035H          -            560   2.4e-31  110.9   0.0   2   3   1.9e-17   2.6e-15   58.0   0.0   189   315   217   347   216   351 0.95 -
SOLCI004685900       -            464 EOG0936035H          -            560   2.4e-31  110.9   0.0   3   3   2.4e-08   3.4e-06   27.9   0.0   156   250   346   444   345   451 0.91 -
SOLCI002673900       -            530 EOG0936035H          -            560   2.6e-31  110.8   2.9   1   2   1.4e-16   1.9e-14   55.1   0.5   170   336   201   371   169   371 0.89 -
SOLCI002673900       -            530 EOG0936035H          -            560   2.6e-31  110.8   2.9   2   2   2.5e-19   3.4e-17   64.2   0.1   152   335   249   440   247   491 0.87 -
SOLCI003331200       -            579 EOG0936035H          -            560   3.5e-31  110.4   2.5   1   3   1.2e-13   1.6e-11   45.4   0.4   112   300   130   330   119   336 0.83 -
SOLCI003331200       -            579 EOG0936035H          -            560   3.5e-31  110.4   2.5   2   3    0.0027      0.37   11.3   0.0   272   316   337   381   333   401 0.86 -
SOLCI003331200       -            579 EOG0936035H          -            560   3.5e-31  110.4   2.5   3   3   1.9e-15   2.7e-13   51.3   0.0   155   322   387   563   382   578 0.91 -
SOLCI004294500       -            577 EOG0936035H          -            560   3.8e-31  110.2   0.1   1   3   2.3e-10   3.1e-08   34.6   0.0   197   317    96   220    85   230 0.86 -
SOLCI004294500       -            577 EOG0936035H          -            560   3.8e-31  110.2   0.1   2   3   1.3e-16   1.9e-14   55.1   0.0   207   389   211   403   210   411 0.88 -
SOLCI004294500       -            577 EOG0936035H          -            560   3.8e-31  110.2   0.1   3   3   4.6e-06   0.00064   20.4   0.0   174   285   423   538   396   569 0.71 -
SOLCI002658000       -            667 EOG0936035H          -            560   5.7e-31  109.7   4.9   1   3   4.7e-07   6.5e-05   23.6   0.0   187   314   165   296   144   301 0.85 -
SOLCI002658000       -            667 EOG0936035H          -            560   5.7e-31  109.7   4.9   2   3   3.6e-16     5e-14   53.7   0.7   147   323   261   445   260   451 0.85 -
SOLCI002658000       -            667 EOG0936035H          -            560   5.7e-31  109.7   4.9   3   3   3.7e-12   5.2e-10   40.5   0.2   176   350   434   607   433   633 0.85 -
SOLCI005911000       -            652 EOG0936035H          -            560   7.3e-31  109.3   0.1   1   4     0.041       5.7    7.3   0.0    28   105   147   232   135   240 0.70 -
SOLCI005911000       -            652 EOG0936035H          -            560   7.3e-31  109.3   0.1   2   4   8.3e-06    0.0011   19.5   0.0   171   337   171   346   171   353 0.86 -
SOLCI005911000       -            652 EOG0936035H          -            560   7.3e-31  109.3   0.1   3   4   3.1e-17   4.3e-15   57.2   0.0   172   364   280   482   245   483 0.90 -
SOLCI005911000       -            652 EOG0936035H          -            560   7.3e-31  109.3   0.1   4   4   1.1e-13   1.6e-11   45.5   0.0   146   302   362   525   359   530 0.92 -
SOLCI007477400       -            710 EOG0936035H          -            560   1.8e-30  108.0   0.0   1   2     2e-19   2.7e-17   64.5   0.0   141   316   152   337   109   355 0.89 -
SOLCI007477400       -            710 EOG0936035H          -            560   1.8e-30  108.0   0.0   2   2   4.5e-12   6.2e-10   40.2   0.0   171   315   364   518   359   569 0.82 -
SOLCI005396300       -            601 EOG0936035H          -            560   2.3e-30  107.7   0.6   1   3   6.7e-06   0.00093   19.8   0.0   131   227   151   246   119   272 0.73 -
SOLCI005396300       -            601 EOG0936035H          -            560   2.3e-30  107.7   0.6   2   3   8.8e-10   1.2e-07   32.6   0.1   170   302   259   395   248   398 0.85 -
SOLCI005396300       -            601 EOG0936035H          -            560   2.3e-30  107.7   0.6   3   3   8.8e-16   1.2e-13   52.4   0.0   169   313   398   546   394   569 0.92 -
SOLCI004587600       -            470 EOG0936035H          -            560   3.5e-30  107.0   0.9   1   3   1.6e-09   2.2e-07   31.8   0.1   188   368    29   213    20   231 0.53 -
SOLCI004587600       -            470 EOG0936035H          -            560   3.5e-30  107.0   0.9   2   3   3.4e-16   4.7e-14   53.8   0.0   173   333   190   353   185   357 0.81 -
SOLCI004587600       -            470 EOG0936035H          -            560   3.5e-30  107.0   0.9   3   3   2.8e-08   3.9e-06   27.7   0.0   245   336   362   452   355   461 0.89 -
SOLCI004445500       -            492 EOG0936035H          -            560   1.2e-29  105.3   0.1   1   3   1.3e-08   1.8e-06   28.8   0.0   197   315   128   249   117   250 0.89 -
SOLCI004445500       -            492 EOG0936035H          -            560   1.2e-29  105.3   0.1   2   3   1.2e-20   1.7e-18   68.5   0.1   170   335   240   409   238   411 0.96 -
SOLCI004445500       -            492 EOG0936035H          -            560   1.2e-29  105.3   0.1   3   3   6.9e-06   0.00096   19.8   0.0   247   338   387   485   383   489 0.87 -
SOLCI005151200       -            711 EOG0936035H          -            560   1.9e-29  104.6   0.6   1   3   1.2e-09   1.6e-07   32.2   0.0   191   266   210   285   184   288 0.91 -
SOLCI005151200       -            711 EOG0936035H          -            560   1.9e-29  104.6   0.6   2   3   8.1e-11   1.1e-08   36.1   0.0   188   313   242   371   240   374 0.94 -
SOLCI005151200       -            711 EOG0936035H          -            560   1.9e-29  104.6   0.6   3   3     5e-15   6.9e-13   50.0   0.1   145   362   370   591   366   599 0.86 -
SOLCI004260400       -            461 EOG0936035H          -            560   2.2e-29  104.4   0.0   1   4   4.1e-15   5.7e-13   50.2   0.0   169   314    56   205    50   206 0.94 -
SOLCI004260400       -            461 EOG0936035H          -            560   2.2e-29  104.4   0.0   2   4   1.3e-13   1.8e-11   45.3   0.0   208   335   165   296   158   306 0.89 -
SOLCI004260400       -            461 EOG0936035H          -            560   2.2e-29  104.4   0.0   3   4     0.063       8.7    6.7   0.0   176   221   273   318   271   323 0.88 -
SOLCI004260400       -            461 EOG0936035H          -            560   2.2e-29  104.4   0.0   4   4   5.9e-05    0.0081   16.7   0.0   156   237   324   409   318   426 0.87 -
SOLCI003885900       -            709 EOG0936035H          -            560   2.4e-29  104.3   0.1   1   4     2e-05    0.0028   18.2   0.0   277   368   185   275   154   279 0.89 -
SOLCI003885900       -            709 EOG0936035H          -            560   2.4e-29  104.3   0.1   2   4     0.024       3.3    8.1   0.0   271   331   284   344   276   356 0.84 -
SOLCI003885900       -            709 EOG0936035H          -            560   2.4e-29  104.3   0.1   3   4   2.9e-07     4e-05   24.3   0.0   172   313   356   501   347   503 0.92 -
SOLCI003885900       -            709 EOG0936035H          -            560   2.4e-29  104.3   0.1   4   4   6.3e-19   8.7e-17   62.8   0.0   146   368   466   695   461   701 0.92 -
SOLCI006090100       -            680 EOG0936035H          -            560   5.4e-29  103.1   2.9   1   4   3.1e-09   4.3e-07   30.8   0.1   247   370   161   292   117   298 0.71 -
SOLCI006090100       -            680 EOG0936035H          -            560   5.4e-29  103.1   2.9   2   4   0.00016     0.023   15.2   0.1   246   340   305   404   295   419 0.76 -
SOLCI006090100       -            680 EOG0936035H          -            560   5.4e-29  103.1   2.9   3   4   1.6e-14   2.2e-12   48.3   0.2   174   365   408   604   389   607 0.88 -
SOLCI006090100       -            680 EOG0936035H          -            560   5.4e-29  103.1   2.9   4   4    0.0082       1.1    9.6   0.0   139   212   581   658   576   668 0.63 -
SOLCI000591300       -            558 EOG0936035H          -            560   6.3e-29  102.9   0.0   1   3     2e-11   2.8e-09   38.0   0.0   168   367   177   380   166   381 0.85 -
SOLCI000591300       -            558 EOG0936035H          -            560   6.3e-29  102.9   0.0   2   3   2.2e-19     3e-17   64.3   0.0   146   350   292   502   291   505 0.89 -
SOLCI000591300       -            558 EOG0936035H          -            560   6.3e-29  102.9   0.0   3   3   0.00076       0.1   13.1   0.0   272   315   460   503   459   526 0.85 -
SOLCI000383600       -            739 EOG0936035H          -            560   1.3e-28  101.9   0.2   1   2     5e-07   6.9e-05   23.5   0.0   170   268   222   320   210   351 0.95 -
SOLCI000383600       -            739 EOG0936035H          -            560   1.3e-28  101.9   0.2   2   2     6e-22   8.4e-20   72.8   0.2   174   381   375   592   364   594 0.90 -
SOLCI004734200       -            707 EOG0936035H          -            560   1.5e-28  101.6   4.2   1   3   2.9e-13     4e-11   44.2   0.2   162   357   246   449   229   461 0.84 -
SOLCI004734200       -            707 EOG0936035H          -            560   1.5e-28  101.6   4.2   2   3   4.7e-17   6.5e-15   56.6   0.2   144   366   334   564   332   567 0.89 -
SOLCI004734200       -            707 EOG0936035H          -            560   1.5e-28  101.6   4.2   3   3   2.8e-05    0.0038   17.8   0.0   146   235   547   640   543   646 0.87 -
SOLCI002303500       -            577 EOG0936035H          -            560   5.4e-28   99.8   0.3   1   4   2.2e-06   0.00031   21.4   0.0   246   332   146   236   133   241 0.78 -
SOLCI002303500       -            577 EOG0936035H          -            560   5.4e-28   99.8   0.3   2   4   3.6e-18   4.9e-16   60.3   0.0   187   348   230   391   207   394 0.83 -
SOLCI002303500       -            577 EOG0936035H          -            560   5.4e-28   99.8   0.3   3   4   0.00012     0.017   15.6   0.0   240   316   385   465   382   470 0.90 -
SOLCI002303500       -            577 EOG0936035H          -            560   5.4e-28   99.8   0.3   4   4       3.6   4.9e+02    0.9   0.0    35    71   477   513   464   532 0.62 -
SOLCI007296100       -            819 EOG0936035H          -            560   1.3e-27   98.6   3.7   1   4      0.36        49    4.2   0.0   185   264   122   204   104   255 0.71 -
SOLCI007296100       -            819 EOG0936035H          -            560   1.3e-27   98.6   3.7   2   4   5.9e-09   8.2e-07   29.9   0.0   171   298   294   427   263   431 0.83 -
SOLCI007296100       -            819 EOG0936035H          -            560   1.3e-27   98.6   3.7   3   4    0.0065       0.9   10.0   0.1   171   273   401   504   395   511 0.86 -
SOLCI007296100       -            819 EOG0936035H          -            560   1.3e-27   98.6   3.7   4   4   4.8e-17   6.7e-15   56.6   0.1   162   309   637   789   601   796 0.88 -
SOLCI007044800       -           1137 EOG0936035H          -            560   4.8e-27   96.7   0.7   1   2   3.5e-18   4.9e-16   60.4   0.1   154   395   461   711   456   712 0.84 -
SOLCI007044800       -           1137 EOG0936035H          -            560   4.8e-27   96.7   0.7   2   2   1.9e-11   2.6e-09   38.1   0.1   182   353   702   876   694   886 0.86 -
SOLCI007422500       -            622 EOG0936035H          -            560     8e-27   96.0   0.6   1   5         9   1.2e+03   -0.4   0.0   313   368    94   147    74   153 0.83 -
SOLCI007422500       -            622 EOG0936035H          -            560     8e-27   96.0   0.6   2   5   3.9e-06   0.00054   20.6   0.0   103   203   155   259   124   262 0.86 -
SOLCI007422500       -            622 EOG0936035H          -            560     8e-27   96.0   0.6   3   5   1.2e-22   1.6e-20   75.1   0.1   150   364   237   458   232   464 0.90 -
SOLCI007422500       -            622 EOG0936035H          -            560     8e-27   96.0   0.6   4   5      0.19        27    5.1   0.1   176   261   442   529   437   541 0.83 -
SOLCI007422500       -            622 EOG0936035H          -            560     8e-27   96.0   0.6   5   5       4.7   6.5e+02    0.5   0.0   170   223   508   561   477   581 0.67 -
SOLCI004925700       -            213 EOG0936035H          -            560   1.7e-26   94.9   0.0   1   2   4.4e-10   6.1e-08   33.6   0.0   289   368     3    82     1    89 0.92 -
SOLCI004925700       -            213 EOG0936035H          -            560   1.7e-26   94.9   0.0   2   2     4e-18   5.6e-16   60.2   0.0   170   288    91   213    79   213 0.92 -
SOLCI004600900       -            642 EOG0936035H          -            560   2.3e-26   94.4   6.6   1   3     0.071       9.8    6.5   0.0   224   306    71   156    49   166 0.81 -
SOLCI004600900       -            642 EOG0936035H          -            560   2.3e-26   94.4   6.6   2   3   2.5e-14   3.5e-12   47.6   0.1   172   333   158   324   146   349 0.90 -
SOLCI004600900       -            642 EOG0936035H          -            560   2.3e-26   94.4   6.6   3   3   9.5e-13   1.3e-10   42.4   0.8   178   368   340   533   331   540 0.87 -
SOLCI002785000       -            629 EOG0936035H          -            560   2.8e-26   94.1   0.1   1   4   1.3e-16   1.7e-14   55.2   0.1   146   305   194   361   175   361 0.89 -
SOLCI002785000       -            629 EOG0936035H          -            560   2.8e-26   94.1   0.1   2   4   1.1e-11   1.5e-09   38.9   0.0   235   310   322   401   317   408 0.91 -
SOLCI002785000       -            629 EOG0936035H          -            560   2.8e-26   94.1   0.1   3   4    0.0065       0.9   10.0   0.0   174   282   436   548   404   582 0.75 -
SOLCI002785000       -            629 EOG0936035H          -            560   2.8e-26   94.1   0.1   4   4      0.01       1.5    9.3   0.0   177   309   474   610   466   617 0.68 -
SOLCI005915100       -            293 EOG0936035H          -            560   5.2e-26   93.3   0.2   1   2   1.4e-09     2e-07   31.9   0.0   173   267     8   103     5   114 0.90 -
SOLCI005915100       -            293 EOG0936035H          -            560   5.2e-26   93.3   0.2   2   2   6.9e-18   9.5e-16   59.4   0.1   170   314   112   260   106   276 0.92 -
SOLCI004957900       -            922 EOG0936035H          -            560   1.3e-25   92.0   0.3   1   2     2e-12   2.8e-10   41.3   0.0   235   365   420   553   416   563 0.82 -
SOLCI004957900       -            922 EOG0936035H          -            560   1.3e-25   92.0   0.3   2   2     2e-14   2.8e-12   47.9   0.0   170   318   565   717   556   733 0.93 -
SOLCI006091900       -            457 EOG0936035H          -            560   1.7e-25   91.6   4.4   1   2   1.3e-19   1.8e-17   65.1   0.5   145   360   110   334    97   344 0.88 -
SOLCI006091900       -            457 EOG0936035H          -            560   1.7e-25   91.6   4.4   2   2   2.3e-08   3.2e-06   27.9   0.4   139   234   351   450   332   456 0.89 -
SOLCI006697300       -            543 EOG0936035H          -            560   2.3e-25   91.1   3.5   1   2   1.9e-20   2.6e-18   67.9   0.1   146   366   163   389   158   390 0.91 -
SOLCI006697300       -            543 EOG0936035H          -            560   2.3e-25   91.1   3.5   2   2     1e-09   1.4e-07   32.4   0.5   173   365   333   529   332   535 0.84 -
SOLCI006352600       -            419 EOG0936035H          -            560   1.6e-24   88.3   0.3   1   3   2.2e-06    0.0003   21.4   0.0   170   298    15   147     5   153 0.89 -
SOLCI006352600       -            419 EOG0936035H          -            560   1.6e-24   88.3   0.3   2   3   3.5e-17   4.9e-15   57.1   0.0   174   362    89   280    74   287 0.92 -
SOLCI006352600       -            419 EOG0936035H          -            560   1.6e-24   88.3   0.3   3   3   4.4e-06   0.00061   20.4   0.1   245   334   300   393   285   413 0.62 -
SOLCI006787700       -            602 EOG0936035H          -            560   2.7e-24   87.6   0.1   1   2   1.1e-09   1.6e-07   32.3   0.0   190   368   167   353   149   358 0.82 -
SOLCI006787700       -            602 EOG0936035H          -            560   2.7e-24   87.6   0.1   2   2     6e-16   8.3e-14   53.0   0.1   145   300   368   531   362   541 0.90 -
SOLCI003864000       -            857 EOG0936035H          -            560   2.4e-23   84.5   1.9   1   4      0.28        39    4.5   0.0   238   320   225   312   174   315 0.69 -
SOLCI003864000       -            857 EOG0936035H          -            560   2.4e-23   84.5   1.9   2   4   1.1e-16   1.6e-14   55.4   0.5   141   340   263   472   261   476 0.83 -
SOLCI003864000       -            857 EOG0936035H          -            560   2.4e-23   84.5   1.9   3   4   9.5e-07   0.00013   22.6   0.0   290   384   536   632   505   634 0.79 -
SOLCI003864000       -            857 EOG0936035H          -            560   2.4e-23   84.5   1.9   4   4      0.13        17    5.7   0.0   291   343   607   661   603   681 0.59 -
SOLCI003691000       -            488 EOG0936035H          -            560     3e-23   84.2   5.4   1   3   1.1e-15   1.6e-13   52.1   0.3   145   361   143   368   137   374 0.87 -
SOLCI003691000       -            488 EOG0936035H          -            560     3e-23   84.2   5.4   2   3     2e-09   2.7e-07   31.5   0.1   169   325   242   403   234   416 0.86 -
SOLCI003691000       -            488 EOG0936035H          -            560     3e-23   84.2   5.4   3   3     3e-05    0.0041   17.7   0.1   144   226   389   475   386   486 0.80 -
SOLCI002464800       -            234 EOG0936035H          -            560   7.6e-23   82.8   0.0   1   1   7.3e-25     1e-22   82.4   0.0   125   300    42   221    29   229 0.92 -
SOLCI006298800       -            134 EOG0936035H          -            560   7.6e-23   82.8   0.1   1   2   7.7e-16   1.1e-13   52.6   0.0   257   337     1    81     1    86 0.95 -
SOLCI006298800       -            134 EOG0936035H          -            560   7.6e-23   82.8   0.1   2   2   2.4e-10   3.3e-08   34.5   0.0   122   180    67   126    66   129 0.92 -
SOLCI004681700       -            601 EOG0936035H          -            560   1.3e-22   82.0   3.4   1   4   4.5e-05    0.0062   17.1   0.0    24   299   157   243   141   252 0.51 -
SOLCI004681700       -            601 EOG0936035H          -            560   1.3e-22   82.0   3.4   2   4     5e-15     7e-13   49.9   1.0   143   334   257   457   247   463 0.89 -
SOLCI004681700       -            601 EOG0936035H          -            560   1.3e-22   82.0   3.4   3   4     0.026       3.5    8.0   0.0   170   217   464   511   459   525 0.73 -
SOLCI004681700       -            601 EOG0936035H          -            560   1.3e-22   82.0   3.4   4   4      0.68        94    3.3   0.0   174   214   533   573   528   581 0.91 -
SOLCI004861100       -            370 EOG0936035H          -            560   1.7e-22   81.7   0.1   1   3   2.3e-07   3.2e-05   24.6   0.0   272   367    58   153    11   158 0.86 -
SOLCI004861100       -            370 EOG0936035H          -            560   1.7e-22   81.7   0.1   2   3   0.00016     0.022   15.3   0.0   190   261   148   219   146   224 0.94 -
SOLCI004861100       -            370 EOG0936035H          -            560   1.7e-22   81.7   0.1   3   3   1.7e-12   2.3e-10   41.6   0.0   173   310   228   369   219   370 0.87 -
SOLCI006700700       -             95 EOG0936035H          -            560   2.1e-22   81.4   0.0   1   1   1.7e-24   2.3e-22   81.3   0.0   313   395    13    95     4    95 0.97 -
SOLCI004337500       -            362 EOG0936035H          -            560   2.1e-22   81.3   0.3   1   3   3.9e-06   0.00054   20.6   0.0   235   313     5    87     2    89 0.90 -
SOLCI004337500       -            362 EOG0936035H          -            560   2.1e-22   81.3   0.3   2   3   6.6e-08   9.2e-06   26.4   0.0   274   368    83   178    80   186 0.93 -
SOLCI004337500       -            362 EOG0936035H          -            560   2.1e-22   81.3   0.3   3   3   3.6e-10     5e-08   33.9   0.0   152   280   198   334   191   345 0.91 -
SOLCI006295600       -            654 EOG0936035H          -            560   6.1e-22   79.8   1.2   1   3   0.00064     0.088   13.3   0.2   275   368   239   335   218   369 0.48 -
SOLCI006295600       -            654 EOG0936035H          -            560   6.1e-22   79.8   1.2   2   3   2.9e-14     4e-12   47.4   0.0   177   313   386   526   376   527 0.93 -
SOLCI006295600       -            654 EOG0936035H          -            560   6.1e-22   79.8   1.2   3   3   3.6e-05     0.005   17.4   0.0   141   239   521   623   519   635 0.88 -
SOLCI000174600       -            235 EOG0936035H          -            560   1.5e-21   78.6   2.4   1   3   1.9e-18   2.6e-16   61.3   0.2   168   285     4   137     1   143 0.79 -
SOLCI000174600       -            235 EOG0936035H          -            560   1.5e-21   78.6   2.4   2   3      0.28        39    4.6   0.0   119   156   139   177   135   180 0.57 -
SOLCI000174600       -            235 EOG0936035H          -            560   1.5e-21   78.6   2.4   3   3   0.00089      0.12   12.8   0.0   395   439   191   235   177   235 0.85 -
SOLCI004567900       -            976 EOG0936035H          -            560   1.5e-21   78.5   0.6   1   3   0.00014      0.02   15.5   0.1   266   347   131   213   109   220 0.83 -
SOLCI004567900       -            976 EOG0936035H          -            560   1.5e-21   78.5   0.6   2   3   3.7e-13   5.1e-11   43.8   0.0   188   347   226   394   220   400 0.89 -
SOLCI004567900       -            976 EOG0936035H          -            560   1.5e-21   78.5   0.6   3   3   2.8e-05    0.0038   17.8   0.0   171   270   393   492   392   529 0.90 -
SOLCI003619400       -            591 EOG0936035H          -            560   1.9e-21   78.2   0.7   1   3   4.4e-16     6e-14   53.5   0.1   200   363   133   296   100   307 0.85 -
SOLCI003619400       -            591 EOG0936035H          -            560   1.9e-21   78.2   0.7   2   3       1.1   1.6e+02    2.6   0.0    32   102   381   455   367   468 0.79 -
SOLCI003619400       -            591 EOG0936035H          -            560   1.9e-21   78.2   0.7   3   3   3.6e-05    0.0049   17.4   0.0   396   467   485   561   462   571 0.76 -
SOLCI007129300       -            488 EOG0936035H          -            560   4.6e-21   77.0   0.1   1   2   9.5e-07   0.00013   22.6   0.0   248   322   150   230   147   240 0.72 -
SOLCI007129300       -            488 EOG0936035H          -            560   4.6e-21   77.0   0.1   2   2   5.1e-17   7.1e-15   56.5   0.0   145   367   219   448   218   453 0.91 -
SOLCI000848000       -            479 EOG0936035H          -            560   4.8e-21   76.9   0.3   1   2   1.8e-19   2.5e-17   64.6   0.0   173   363   157   351    48   354 0.93 -
SOLCI000848000       -            479 EOG0936035H          -            560   4.8e-21   76.9   0.3   2   2   1.7e-05    0.0024   18.5   0.0   154   310   310   477   303   479 0.77 -
SOLCI003834200       -            149 EOG0936035H          -            560   1.5e-20   75.2   0.4   1   2   2.3e-21   3.2e-19   70.9   0.1   215   323     3   111     1   113 0.96 -
SOLCI003834200       -            149 EOG0936035H          -            560   1.5e-20   75.2   0.4   2   2      0.51        71    3.7   0.0   401   429   111   139   110   145 0.91 -
SOLCI000710400       -            478 EOG0936035H          -            560   2.3e-20   74.7   0.5   1   3   4.7e-10   6.6e-08   33.5   0.0   144   267   133   259   121   261 0.90 -
SOLCI000710400       -            478 EOG0936035H          -            560   2.3e-20   74.7   0.5   2   3   1.2e-08   1.6e-06   28.9   0.0   185   300   247   366   246   375 0.93 -
SOLCI000710400       -            478 EOG0936035H          -            560   2.3e-20   74.7   0.5   3   3     7e-05    0.0096   16.5   0.0   243   310   374   445   366   451 0.90 -
SOLCI005629100       -            493 EOG0936035H          -            560   2.6e-20   74.5   0.3   1   2   6.3e-09   8.7e-07   29.8   0.1   173   316    69   216    19   230 0.82 -
SOLCI005629100       -            493 EOG0936035H          -            560   2.6e-20   74.5   0.3   2   2   1.8e-12   2.6e-10   41.5   0.0   170   324   238   397   233   422 0.88 -
SOLCI001204300       -            532 EOG0936035H          -            560   3.1e-20   74.2   0.1   1   3   2.3e-06   0.00032   21.3   0.2   169   326   118   284   108   290 0.78 -
SOLCI001204300       -            532 EOG0936035H          -            560   3.1e-20   74.2   0.1   2   3     3e-09   4.2e-07   30.9   0.0   188   282   291   385   285   423 0.80 -
SOLCI001204300       -            532 EOG0936035H          -            560   3.1e-20   74.2   0.1   3   3   1.3e-05    0.0018   18.9   0.0   246   314   420   492   395   515 0.85 -
SOLCI004749700       -            720 EOG0936035H          -            560   5.4e-20   73.4   1.5   1   3   2.4e-10   3.4e-08   34.5   0.1   141   336   222   425   208   442 0.88 -
SOLCI004749700       -            720 EOG0936035H          -            560   5.4e-20   73.4   1.5   2   3      0.41        56    4.0   0.0   271   325   395   449   385   462 0.82 -
SOLCI004749700       -            720 EOG0936035H          -            560   5.4e-20   73.4   1.5   3   3   1.4e-10   1.9e-08   35.3   0.2   148   338   474   672   462   687 0.84 -
SOLCI000010500       -            742 EOG0936035H          -            560   5.9e-19   70.0   1.2   1   3   0.00016     0.023   15.2   0.0   201   273   220   292   168   323 0.70 -
SOLCI000010500       -            742 EOG0936035H          -            560   5.9e-19   70.0   1.2   2   3   3.9e-07   5.4e-05   23.9   0.2   188   366   369   557   331   560 0.84 -
SOLCI000010500       -            742 EOG0936035H          -            560   5.9e-19   70.0   1.2   3   3   2.4e-13   3.4e-11   44.4   0.2   174   321   502   653   501   681 0.92 -
SOLCI002532300       -            470 EOG0936035H          -            560   8.1e-19   69.5   0.1   1   3       5.9   8.1e+02    0.2   0.0   325   370    67   112    56   135 0.69 -
SOLCI002532300       -            470 EOG0936035H          -            560   8.1e-19   69.5   0.1   2   3   8.1e-10   1.1e-07   32.8   0.1   253   365   134   247    77   249 0.86 -
SOLCI002532300       -            470 EOG0936035H          -            560   8.1e-19   69.5   0.1   3   3   1.1e-10   1.5e-08   35.6   0.0   189   322   243   381   240   395 0.90 -
SOLCI000805900       -             98 EOG0936035H          -            560   8.2e-19   69.5   0.0   1   1     7e-21   9.7e-19   69.3   0.0   141   236     3    98     2    98 0.99 -
SOLCI006791900       -            379 EOG0936035H          -            560   9.2e-19   69.4   0.1   1   1     5e-13   6.9e-11   43.4   0.0   170   331   161   330   159   344 0.83 -
SOLCI001094700       -            405 EOG0936035H          -            560   1.1e-18   69.1   0.1   1   2   4.1e-14   5.6e-12   46.9   0.1   186   365    37   218    19   225 0.89 -
SOLCI001094700       -            405 EOG0936035H          -            560   1.1e-18   69.1   0.1   2   2   1.2e-05    0.0016   19.0   0.0   145   273   236   367   228   377 0.90 -
SOLCI003800800       -            105 EOG0936035H          -            560   1.1e-18   69.1   0.1   1   1   9.6e-21   1.3e-18   68.8   0.1   205   298     9   102     4   104 0.96 -
SOLCI004995400       -            104 EOG0936035H          -            560   1.2e-18   69.0   0.1   1   1   9.4e-21   1.3e-18   68.9   0.1   162   265     1   104     1   104 0.99 -
SOLCI000470000       -            479 EOG0936035H          -            560   1.2e-18   68.9   0.0   1   2     2e-09   2.8e-07   31.4   0.0   247   370   216   342   142   345 0.78 -
SOLCI000470000       -            479 EOG0936035H          -            560   1.2e-18   68.9   0.0   2   2   4.4e-13   6.1e-11   43.5   0.0   172   317   246   395   225   412 0.86 -
SOLCI006707600       -            417 EOG0936035H          -            560   1.2e-18   68.9   0.0   1   2   3.7e-05    0.0052   17.4   0.0   277   352   113   188   103   194 0.91 -
SOLCI006707600       -            417 EOG0936035H          -            560   1.2e-18   68.9   0.0   2   2   2.8e-17   3.9e-15   57.4   0.0   162   391   165   398   163   413 0.84 -
SOLCI007024500       -            574 EOG0936035H          -            560   1.8e-18   68.4   0.2   1   2   2.1e-10     3e-08   34.7   0.2   191   366   198   376   181   386 0.86 -
SOLCI007024500       -            574 EOG0936035H          -            560   1.8e-18   68.4   0.2   2   2   2.3e-09   3.2e-07   31.3   0.0   140   269   388   521   379   556 0.90 -
SOLCI006277600       -            556 EOG0936035H          -            560   3.7e-18   67.4   2.8   1   1   1.6e-19   2.2e-17   64.8   1.4    42   333   200   513   194   538 0.80 -
SOLCI004536100       -            550 EOG0936035H          -            560   4.7e-18   67.0   0.0   1   2   3.9e-11   5.3e-09   37.1   0.0   150   315   183   355   178   361 0.85 -
SOLCI004536100       -            550 EOG0936035H          -            560   4.7e-18   67.0   0.0   2   2   7.4e-09     1e-06   29.6   0.0   173   325   349   506   347   520 0.78 -
SOLCI005606200       -            794 EOG0936035H          -            560   5.5e-18   66.8   0.3   1   2   1.8e-17   2.4e-15   58.0   0.0   147   393   208   464   201   482 0.87 -
SOLCI005606200       -            794 EOG0936035H          -            560   5.5e-18   66.8   0.3   2   2     0.079        11    6.4   0.1   172   253   481   562   472   580 0.86 -
SOLCI007106000       -            467 EOG0936035H          -            560     6e-18   66.7   0.7   1   3    0.0083       1.1    9.6   0.1    31    93   117   182    94   191 0.71 -
SOLCI007106000       -            467 EOG0936035H          -            560     6e-18   66.7   0.7   2   3       9.6   1.3e+03   -0.5   0.0    40    79   200   239   188   258 0.68 -
SOLCI007106000       -            467 EOG0936035H          -            560     6e-18   66.7   0.7   3   3   3.5e-16   4.9e-14   53.8   0.0   184   362   257   435   226   443 0.88 -
SOLCI001219600       -            584 EOG0936035H          -            560   7.5e-18   66.3   0.4   1   3     7e-11   9.7e-09   36.3   0.1   175   320   161   306   152   323 0.94 -
SOLCI001219600       -            584 EOG0936035H          -            560   7.5e-18   66.3   0.4   2   3     0.025       3.4    8.0   0.0   147   217   336   410   328   432 0.75 -
SOLCI001219600       -            584 EOG0936035H          -            560   7.5e-18   66.3   0.4   3   3   2.5e-05    0.0034   18.0   0.0   187   310   450   576   433   582 0.88 -
SOLCI000814100       -            405 EOG0936035H          -            560   1.1e-17   65.8   0.0   1   2   9.8e-05     0.014   16.0   0.0   175   255   106   187    83   188 0.83 -
SOLCI000814100       -            405 EOG0936035H          -            560   1.1e-17   65.8   0.0   2   2   3.5e-16   4.9e-14   53.8   0.0   162   376   159   380   153   400 0.83 -
SOLCI002643900       -            467 EOG0936035H          -            560   1.2e-17   65.6   0.0   1   2   5.7e-12   7.9e-10   39.9   0.0   182   356   174   352   147   355 0.88 -
SOLCI002643900       -            467 EOG0936035H          -            560   1.2e-17   65.6   0.0   2   2   1.6e-09   2.2e-07   31.8   0.1   251   367   314   433   308   454 0.89 -
SOLCI005873300       -            492 EOG0936035H          -            560   1.6e-17   65.2   0.1   1   2   1.6e-10   2.3e-08   35.0   0.0   179   360   101   288    76   291 0.86 -
SOLCI005873300       -            492 EOG0936035H          -            560   1.6e-17   65.2   0.1   2   2     7e-11   9.7e-09   36.3   0.1   150   368   245   471   244   480 0.89 -
SOLCI000829700       -            896 EOG0936035H          -            560   2.4e-17   64.7   0.1   1   6   0.00011     0.015   15.8   0.0   174   214   196   236   185   243 0.93 -
SOLCI000829700       -            896 EOG0936035H          -            560   2.4e-17   64.7   0.1   2   6       0.8   1.1e+02    3.1   0.0   205   295   261   356   247   369 0.80 -
SOLCI000829700       -            896 EOG0936035H          -            560   2.4e-17   64.7   0.1   3   6     0.048       6.7    7.1   0.0   275   368   372   464   365   468 0.54 -
SOLCI000829700       -            896 EOG0936035H          -            560   2.4e-17   64.7   0.1   4   6   1.2e-05    0.0016   19.0   0.0   173   373   441   647   436   650 0.78 -
SOLCI000829700       -            896 EOG0936035H          -            560   2.4e-17   64.7   0.1   5   6    0.0019      0.26   11.7   0.0   220   306   628   717   615   739 0.73 -
SOLCI000829700       -            896 EOG0936035H          -            560   2.4e-17   64.7   0.1   6   6      0.51        70    3.7   0.0   195   268   810   882   759   891 0.54 -
SOLCI004820900       -            522 EOG0936035H          -            560   2.8e-17   64.4   0.6   1   2   6.2e-16   8.5e-14   53.0   0.4   146   367   144   370   140   376 0.87 -
SOLCI004820900       -            522 EOG0936035H          -            560   2.8e-17   64.4   0.6   2   2     0.011       1.5    9.3   0.0   170   272   381   486   367   517 0.67 -
SOLCI005377500       -           1237 EOG0936035H          -            560   2.9e-17   64.4   3.4   1   5     0.094        13    6.1   0.0   174   267   189   285   173   322 0.85 -
SOLCI005377500       -           1237 EOG0936035H          -            560   2.9e-17   64.4   3.4   2   5    0.0028      0.39   11.2   0.0   232   316   352   440   327   461 0.76 -
SOLCI005377500       -           1237 EOG0936035H          -            560   2.9e-17   64.4   3.4   3   5     0.014       1.9    8.9   0.0    32   104   585   661   567   667 0.59 -
SOLCI005377500       -           1237 EOG0936035H          -            560   2.9e-17   64.4   3.4   4   5       7.6   1.1e+03   -0.2   0.0   276   303   816   843   787   865 0.88 -
SOLCI005377500       -           1237 EOG0936035H          -            560   2.9e-17   64.4   3.4   5   5   1.6e-09   2.2e-07   31.8   0.1   154   441   896  1194   888  1212 0.80 -
SOLCI001339000       -            105 EOG0936035H          -            560   3.7e-17   64.0   0.1   1   1   3.1e-19   4.3e-17   63.9   0.1   197   298     1   100     1   103 0.97 -
SOLCI006474500       -            499 EOG0936035H          -            560   4.6e-17   63.8   3.3   1   3   0.00053     0.074   13.6   0.0   149   353   142   214   106   230 0.55 -
SOLCI006474500       -            499 EOG0936035H          -            560   4.6e-17   63.8   3.3   2   3   4.2e-08   5.9e-06   27.1   0.2   161   325   225   398   216   405 0.86 -
SOLCI006474500       -            499 EOG0936035H          -            560   4.6e-17   63.8   3.3   3   3   2.5e-11   3.4e-09   37.8   0.6   173   367   277   474   274   486 0.92 -
SOLCI007109300       -            736 EOG0936035H          -            560   4.8e-17   63.7   3.9   1   5   0.00065     0.091   13.3   0.0   270   382   199   314    93   320 0.80 -
SOLCI007109300       -            736 EOG0936035H          -            560   4.8e-17   63.7   3.9   2   5   0.00017     0.024   15.2   0.0   173   315   203   350   178   382 0.72 -
SOLCI007109300       -            736 EOG0936035H          -            560   4.8e-17   63.7   3.9   3   5     0.015       2.1    8.7   0.0    36   106   329   399   318   405 0.89 -
SOLCI007109300       -            736 EOG0936035H          -            560   4.8e-17   63.7   3.9   4   5   7.9e-11   1.1e-08   36.1   0.2   146   294   379   534   376   538 0.88 -
SOLCI007109300       -            736 EOG0936035H          -            560   4.8e-17   63.7   3.9   5   5     0.011       1.5    9.2   0.2   172   307   548   687   543   696 0.82 -
SOLCI007385800       -            583 EOG0936035H          -            560   5.6e-17   63.5   0.6   1   3   4.8e-09   6.6e-07   30.2   0.2   156   365   138   351   133   361 0.78 -
SOLCI007385800       -            583 EOG0936035H          -            560   5.6e-17   63.5   0.6   2   3   1.8e-06   0.00025   21.7   0.0   210   275   363   428   356   436 0.92 -
SOLCI007385800       -            583 EOG0936035H          -            560   5.6e-17   63.5   0.6   3   3     0.028       3.9    7.9   0.0   132   253   456   581   442   583 0.73 -
SOLCI005451600       -            478 EOG0936035H          -            560   9.3e-17   62.7   1.7   1   3      0.17        24    5.3   0.0   276   340   128   190   107   197 0.75 -
SOLCI005451600       -            478 EOG0936035H          -            560   9.3e-17   62.7   1.7   2   3   2.3e-11   3.2e-09   37.9   0.0   169   311   197   343   174   347 0.67 -
SOLCI005451600       -            478 EOG0936035H          -            560   9.3e-17   62.7   1.7   3   3     1e-05    0.0014   19.2   0.2   145   221   344   425   339   441 0.84 -
SOLCI006053600       -            404 EOG0936035H          -            560   1.1e-16   62.5   0.3   1   2   1.8e-15   2.5e-13   51.4   0.0   138   307    98   276    93   279 0.92 -
SOLCI006053600       -            404 EOG0936035H          -            560   1.1e-16   62.5   0.3   2   2   4.4e-05    0.0061   17.1   0.1   155   264   256   369   256   377 0.87 -
SOLCI003293500       -            500 EOG0936035H          -            560   6.4e-16   60.0   0.1   1   2   5.1e-10   7.1e-08   33.4   0.0   235   346   237   351   223   358 0.72 -
SOLCI003293500       -            500 EOG0936035H          -            560   6.4e-16   60.0   0.1   2   2   4.3e-06    0.0006   20.5   0.0   156   270   329   447   326   455 0.85 -
SOLCI005378000       -            625 EOG0936035H          -            560   6.8e-16   59.9   1.1   1   2   1.5e-06    0.0002   22.0   0.0   154   293   272   418   185   426 0.88 -
SOLCI005378000       -            625 EOG0936035H          -            560   6.8e-16   59.9   1.1   2   2   5.9e-11   8.2e-09   36.5   0.3   144   306   433   602   428   620 0.83 -
SOLCI000650600       -            493 EOG0936035H          -            560   7.6e-16   59.7   3.1   1   1   1.5e-17     2e-15   58.3   3.1   143   365   216   444   164   466 0.81 -
SOLCI006344900       -            107 EOG0936035H          -            560   9.6e-16   59.4   0.1   1   1   7.9e-18   1.1e-15   59.2   0.1   197   298     1   102     1   105 0.96 -
SOLCI001299000       -            544 EOG0936035H          -            560   1.5e-15   58.7   0.4   1   2     8e-11   1.1e-08   36.1   0.1   190   363   168   343   150   348 0.91 -
SOLCI001299000       -            544 EOG0936035H          -            560   1.5e-15   58.7   0.4   2   2   1.7e-05    0.0023   18.5   0.1   146   273   364   495   360   527 0.82 -
SOLCI004724300       -            691 EOG0936035H          -            560   1.8e-15   58.5   1.1   1   3      0.63        87    3.4   0.1   236   310   283   360   276   384 0.70 -
SOLCI004724300       -            691 EOG0936035H          -            560   1.8e-15   58.5   1.1   2   3     0.075        10    6.5   0.0   274   327   359   412   340   415 0.83 -
SOLCI004724300       -            691 EOG0936035H          -            560   1.8e-15   58.5   1.1   3   3   5.3e-16   7.3e-14   53.2   0.1   201   441   386   633   359   637 0.85 -
SOLCI005834900       -            168 EOG0936035H          -            560   2.4e-15   58.1   0.0   1   1   2.1e-17   2.9e-15   57.8   0.0   302   457     8   164     5   168 0.88 -
SOLCI001092000       -            257 EOG0936035H          -            560   3.3e-15   57.6   0.1   1   2   6.4e-08   8.8e-06   26.5   0.1   171   316    50   196    41   200 0.80 -
SOLCI001092000       -            257 EOG0936035H          -            560   3.3e-15   57.6   0.1   2   2   7.7e-07   0.00011   22.9   0.0   128   169   209   251   198   255 0.69 -
SOLCI002562700       -            480 EOG0936035H          -            560   3.9e-15   57.4   0.3   1   3     0.011       1.5    9.2   0.0   309   371   141   202   125   206 0.83 -
SOLCI002562700       -            480 EOG0936035H          -            560   3.9e-15   57.4   0.3   2   3   3.5e-11   4.9e-09   37.3   0.0   172   309   175   318   161   323 0.91 -
SOLCI002562700       -            480 EOG0936035H          -            560   3.9e-15   57.4   0.3   3   3   3.3e-06   0.00046   20.8   0.1   152   302   294   449   292   456 0.68 -
SOLCI002568200       -            491 EOG0936035H          -            560   4.3e-15   57.2   0.2   1   1   7.9e-17   1.1e-14   55.9   0.1   171   368   271   471   256   476 0.91 -
SOLCI006707800       -             84 EOG0936035H          -            560   4.3e-15   57.2   0.0   1   1   3.3e-17   4.6e-15   57.1   0.0   298   382     1    84     1    84 0.95 -
SOLCI000003400       -            652 EOG0936035H          -            560   1.2e-14   55.7   0.0   1   2    0.0074         1    9.8   0.0   176   314   121   265   111   313 0.69 -
SOLCI000003400       -            652 EOG0936035H          -            560   1.2e-14   55.7   0.0   2   2   4.3e-13     6e-11   43.6   0.0   167   367   354   557   343   571 0.86 -
SOLCI004603700       -            512 EOG0936035H          -            560   1.2e-14   55.7   5.7   1   3   4.5e-10   6.2e-08   33.6   0.2   177   359   205   392   196   396 0.84 -
SOLCI004603700       -            512 EOG0936035H          -            560   1.2e-14   55.7   5.7   2   3   1.5e-06    0.0002   22.0   0.2   271   367   340   435   324   440 0.90 -
SOLCI004603700       -            512 EOG0936035H          -            560   1.2e-14   55.7   5.7   3   3   3.1e-05    0.0043   17.6   0.1   175   279   380   488   378   502 0.88 -
SOLCI003063200       -            529 EOG0936035H          -            560   1.3e-14   55.6   0.1   1   2   5.5e-08   7.6e-06   26.7   0.1   207   359   178   333   140   341 0.87 -
SOLCI003063200       -            529 EOG0936035H          -            560   1.3e-14   55.6   0.1   2   2   7.1e-08   9.8e-06   26.4   0.0   171   305   352   491   348   513 0.85 -
SOLCI007385600       -            503 EOG0936035H          -            560   3.8e-14   54.1   1.1   1   3   6.8e-06   0.00094   19.8   0.1   144   317    49   235    35   258 0.82 -
SOLCI007385600       -            503 EOG0936035H          -            560   3.8e-14   54.1   1.1   2   3   0.00059     0.082   13.4   0.0   234   367   218   355   214   362 0.78 -
SOLCI007385600       -            503 EOG0936035H          -            560   3.8e-14   54.1   1.1   3   3   8.9e-08   1.2e-05   26.0   0.1   239   396   329   494   325   502 0.80 -
SOLCI006342700       -            489 EOG0936035H          -            560   4.4e-14   53.9   2.5   1   2   3.7e-07   5.2e-05   24.0   0.4   143   266   151   277    98   282 0.87 -
SOLCI006342700       -            489 EOG0936035H          -            560   4.4e-14   53.9   2.5   2   2   7.1e-10   9.9e-08   32.9   0.1   150   301   262   421   255   442 0.86 -
SOLCI006773800       -            504 EOG0936035H          -            560   5.3e-14   53.6   0.2   1   3       4.6   6.3e+02    0.6   0.0   282   335    82   136    65   141 0.83 -
SOLCI006773800       -            504 EOG0936035H          -            560   5.3e-14   53.6   0.2   2   3   4.8e-11   6.6e-09   36.8   0.0   172   317   183   331   154   339 0.86 -
SOLCI006773800       -            504 EOG0936035H          -            560   5.3e-14   53.6   0.2   3   3   0.00043     0.059   13.9   0.1   173   305   323   459   320   492 0.87 -
SOLCI003833500       -            148 EOG0936035H          -            560   6.3e-14   53.4   0.0   1   2   0.00011     0.015   15.8   0.0   263   318     5    60     2    62 0.95 -
SOLCI003833500       -            148 EOG0936035H          -            560   6.3e-14   53.4   0.0   2   2   1.3e-12   1.9e-10   41.9   0.0   372   469    46   144    43   147 0.90 -
SOLCI000216500       -            102 EOG0936035H          -            560   6.9e-14   53.3   0.0   1   1   5.8e-16     8e-14   53.0   0.0   362   431    29    98    21   101 0.97 -
SOLCI002660400       -            653 EOG0936035H          -            560   9.7e-14   52.8   1.3   1   3   2.4e-07   3.4e-05   24.6   0.1   246   365   142   265    79   284 0.75 -
SOLCI002660400       -            653 EOG0936035H          -            560   9.7e-14   52.8   1.3   2   3   2.3e-06   0.00032   21.4   0.0   187   350   389   560   366   561 0.86 -
SOLCI002660400       -            653 EOG0936035H          -            560   9.7e-14   52.8   1.3   3   3     0.011       1.6    9.2   0.0    32    78   536   582   531   609 0.87 -
SOLCI005683600       -            472 EOG0936035H          -            560     7e-13   49.9   0.0   1   1   1.5e-14     2e-12   48.4   0.0   146   370   166   397   161   417 0.91 -
SOLCI006570200       -            426 EOG0936035H          -            560   8.2e-13   49.7   0.1   1   1   8.2e-15   1.1e-12   49.2   0.1   176   366   152   361    86   370 0.84 -
SOLCI004441600       -            343 EOG0936035H          -            560   1.6e-12   48.8   0.0   1   2   4.7e-10   6.5e-08   33.5   0.0   258   365   155   262   153   266 0.91 -
SOLCI004441600       -            343 EOG0936035H          -            560   1.6e-12   48.8   0.0   2   2   3.4e-06   0.00047   20.8   0.0   189   273   223   307   223   315 0.95 -
SOLCI007218300       -            402 EOG0936035H          -            560   1.7e-12   48.6   0.1   1   2   4.7e-05    0.0065   17.0   0.0   349   440   116   212    93   245 0.70 -
SOLCI007218300       -            402 EOG0936035H          -            560   1.7e-12   48.6   0.1   2   2   6.2e-09   8.5e-07   29.9   0.0   179   331   224   380   217   391 0.83 -
SOLCI004751900       -             65 EOG0936035H          -            560   3.5e-12   47.6   0.2   1   1   2.8e-14   3.9e-12   47.5   0.2   240   298     2    60     1    63 0.90 -
SOLCI001092100       -            101 EOG0936035H          -            560   3.6e-12   47.6   0.0   1   1   4.9e-14   6.8e-12   46.7   0.0   341   431     8    97     1   100 0.81 -
SOLCI007033000       -            473 EOG0936035H          -            560   6.1e-12   46.8   1.4   1   1   1.5e-12   2.1e-10   41.8   1.4   144   435   141   448   133   450 0.76 -
SOLCI000270700       -            850 EOG0936035H          -            560   6.3e-12   46.8   6.6   1   4      0.27        38    4.6   0.0     9    67   185   241   177   262 0.80 -
SOLCI000270700       -            850 EOG0936035H          -            560   6.3e-12   46.8   6.6   2   4   6.8e-07   9.4e-05   23.1   0.3   287   442   413   568   309   570 0.82 -
SOLCI000270700       -            850 EOG0936035H          -            560   6.3e-12   46.8   6.6   3   4   5.6e-05    0.0077   16.8   0.1   140   206   570   639   560   656 0.81 -
SOLCI000270700       -            850 EOG0936035H          -            560   6.3e-12   46.8   6.6   4   4       2.8   3.9e+02    1.3   0.0   367   444   740   818   729   830 0.80 -
SOLCI004586700       -            198 EOG0936035H          -            560   7.3e-12   46.6   0.0   1   2   3.4e-07   4.7e-05   24.1   0.0   284   372     6    93     1    97 0.87 -
SOLCI004586700       -            198 EOG0936035H          -            560   7.3e-12   46.6   0.0   2   2   3.5e-06   0.00048   20.8   0.0   170   249    98   177    92   182 0.93 -
SOLCI000216700       -             64 EOG0936035H          -            560   9.2e-12   46.2   0.1   1   1   6.7e-14   9.2e-12   46.2   0.1   227   284     4    61     1    64 0.78 -
SOLCI006868500       -            142 EOG0936035H          -            560   9.9e-12   46.1   0.1   1   1   7.8e-14   1.1e-11   46.0   0.1   295   381     4    95     1   113 0.87 -
SOLCI000278900       -            237 EOG0936035H          -            560   1.8e-11   45.3   0.3   1   2   0.00082      0.11   12.9   0.0   280   333     2    55     1    62 0.83 -
SOLCI000278900       -            237 EOG0936035H          -            560   1.8e-11   45.3   0.3   2   2   1.1e-09   1.5e-07   32.4   0.1   188   333    46   192    42   200 0.88 -
SOLCI001923700       -            387 EOG0936035H          -            560   2.3e-11   44.9   0.0   1   1     6e-13   8.3e-11   43.1   0.0   191   382   169   366   118   369 0.85 -
SOLCI007300500       -            403 EOG0936035H          -            560   3.6e-11   44.3   0.0   1   1   4.6e-13   6.3e-11   43.5   0.0   169   309   217   362   201   391 0.79 -
SOLCI005419900       -            642 EOG0936035H          -            560   4.4e-11   44.0   0.4   1   3      0.29        40    4.5   0.0    33    76   286   329   264   338 0.88 -
SOLCI005419900       -            642 EOG0936035H          -            560   4.4e-11   44.0   0.4   2   3   3.1e-10   4.3e-08   34.1   0.0   200   368   368   540   350   546 0.82 -
SOLCI005419900       -            642 EOG0936035H          -            560   4.4e-11   44.0   0.4   3   3       5.6   7.7e+02    0.3   0.0   149   196   556   606   550   613 0.84 -
SOLCI006342600       -            498 EOG0936035H          -            560     1e-10   42.8   0.6   1   2   1.9e-05    0.0026   18.4   0.1   147   291   125   274   118   287 0.82 -
SOLCI006342600       -            498 EOG0936035H          -            560     1e-10   42.8   0.6   2   2   5.7e-07   7.9e-05   23.3   0.0   166   300   286   423   265   440 0.86 -
SOLCI000350900       -            651 EOG0936035H          -            560   1.1e-10   42.7   0.5   1   1   2.1e-11   2.9e-09   38.0   0.5    47   333   112   423   101   463 0.75 -
SOLCI002090700       -            134 EOG0936035H          -            560   1.2e-10   42.6   0.0   1   2   2.3e-05    0.0032   18.1   0.0   128   174     5    52     2    57 0.84 -
SOLCI002090700       -            134 EOG0936035H          -            560   1.2e-10   42.6   0.0   2   2     8e-07   0.00011   22.9   0.0   353   402    83   132    61   134 0.88 -
SOLCI004389500       -            415 EOG0936035H          -            560   1.4e-10   42.4   0.1   1   1   2.2e-12   3.1e-10   41.2   0.1   171   364   171   367   153   372 0.91 -
SOLCI005237900       -            150 EOG0936035H          -            560   1.9e-10   41.9   0.0   1   1   1.7e-12   2.4e-10   41.6   0.0   157   243    57   143    50   146 0.95 -
SOLCI002881200       -            569 EOG0936035H          -            560   2.4e-10   41.6   0.3   1   2     1e-06   0.00015   22.5   0.1   212   361   206   360   162   368 0.83 -
SOLCI002881200       -            569 EOG0936035H          -            560   2.4e-10   41.6   0.3   2   2   5.3e-05    0.0073   16.9   0.0   172   303   378   513   363   531 0.74 -
SOLCI001122100       -            548 EOG0936035H          -            560   3.4e-10   41.1   0.6   1   2       4.3     6e+02    0.7   0.0   342   368   135   161    87   169 0.75 -
SOLCI001122100       -            548 EOG0936035H          -            560   3.4e-10   41.1   0.6   2   2   2.4e-10   3.3e-08   34.5   0.2   266   430   273   437   258   450 0.75 -
SOLCI002575800       -            399 EOG0936035H          -            560   5.2e-10   40.5   0.1   1   2   0.00014      0.02   15.4   0.1   281   359   211   289   194   292 0.82 -
SOLCI002575800       -            399 EOG0936035H          -            560   5.2e-10   40.5   0.1   2   2   1.6e-07   2.1e-05   25.2   0.0   153   237   286   374   278   385 0.85 -
SOLCI001590700       -            588 EOG0936035H          -            560   6.2e-10   40.2   0.0   1   2      0.04       5.6    7.4   0.0   275   338   234   297   210   321 0.85 -
SOLCI001590700       -            588 EOG0936035H          -            560   6.2e-10   40.2   0.0   2   2     5e-09     7e-07   30.1   0.0   161   308   377   527   355   557 0.87 -
SOLCI002887100       -            535 EOG0936035H          -            560   6.3e-10   40.2   0.5   1   1   4.6e-10   6.4e-08   33.6   0.5   250   384   350   497   150   503 0.78 -
SOLCI001388900       -            521 EOG0936035H          -            560   1.2e-09   39.2   0.7   1   5     0.031       4.3    7.7   0.0   246   299   123   178    65   185 0.69 -
SOLCI001388900       -            521 EOG0936035H          -            560   1.2e-09   39.2   0.7   2   5     0.023       3.2    8.1   0.0   147   213   125   193   118   204 0.59 -
SOLCI001388900       -            521 EOG0936035H          -            560   1.2e-09   39.2   0.7   3   5   4.3e-05     0.006   17.1   0.0   145   270   156   284   154   286 0.86 -
SOLCI001388900       -            521 EOG0936035H          -            560   1.2e-09   39.2   0.7   4   5   3.5e-05    0.0049   17.4   0.0   248   364   193   311   187   325 0.73 -
SOLCI001388900       -            521 EOG0936035H          -            560   1.2e-09   39.2   0.7   5   5   0.00095      0.13   12.7   0.1   166   300   285   423   279   432 0.85 -
SOLCI000506900       -            753 EOG0936035H          -            560   1.3e-09   39.2   0.7   1   3      0.47        64    3.8   0.0   327   367   294   334   274   346 0.87 -
SOLCI000506900       -            753 EOG0936035H          -            560   1.3e-09   39.2   0.7   2   3   1.2e-06   0.00017   22.3   0.0   163   335   352   527   346   531 0.87 -
SOLCI000506900       -            753 EOG0936035H          -            560   1.3e-09   39.2   0.7   3   3    0.0098       1.4    9.4   0.0   268   302   529   563   526   610 0.72 -
SOLCI004732000       -            116 EOG0936035H          -            560   1.8e-09   38.7   0.0   1   1   1.4e-11   1.9e-09   38.6   0.0   154   261     3   114     1   116 0.93 -
SOLCI001109100       -            294 EOG0936035H          -            560   3.6e-09   37.7   1.1   1   2   1.4e-05    0.0019   18.8   0.4   239   314    39   115    32   127 0.85 -
SOLCI001109100       -            294 EOG0936035H          -            560   3.6e-09   37.7   1.1   2   2   5.3e-05    0.0073   16.9   0.0   254   283   154   183   142   240 0.79 -
SOLCI004944500       -            405 EOG0936035H          -            560   5.8e-09   37.0   0.4   1   1   5.3e-11   7.4e-09   36.7   0.4   133   369   102   345    57   354 0.87 -
SOLCI004519700       -            400 EOG0936035H          -            560     1e-08   36.2   0.9   1   3   1.7e-07   2.3e-05   25.1   0.1   147   224   124   203   116   207 0.94 -
SOLCI004519700       -            400 EOG0936035H          -            560     1e-08   36.2   0.9   2   3     0.019       2.7    8.4   0.1   295   436   208   354   204   366 0.74 -
SOLCI004519700       -            400 EOG0936035H          -            560     1e-08   36.2   0.9   3   3      0.37        51    4.2   0.0   403   436   319   354   290   396 0.54 -
SOLCI007179400       -            482 EOG0936035H          -            560     1e-08   36.2   0.6   1   2     4e-09   5.6e-07   30.5   0.3   145   321   150   333   138   351 0.82 -
SOLCI007179400       -            482 EOG0936035H          -            560     1e-08   36.2   0.6   2   2      0.22        31    4.9   0.0   207   265   355   413   288   420 0.63 -
SOLCI001503200       -            492 EOG0936035H          -            560   1.3e-08   35.8   0.1   1   3     0.012       1.6    9.1   0.0   231   298    82   151    60   159 0.88 -
SOLCI001503200       -            492 EOG0936035H          -            560   1.3e-08   35.8   0.1   2   3   4.7e-08   6.5e-06   26.9   0.1   143   287   128   281   123   292 0.86 -
SOLCI001503200       -            492 EOG0936035H          -            560   1.3e-08   35.8   0.1   3   3      0.17        23    5.3   0.0   146   266   272   396   271   401 0.66 -
SOLCI003795800       -             88 EOG0936035H          -            560   1.6e-08   35.6   0.0   1   1   1.3e-10   1.8e-08   35.4   0.0   145   202     2    59     1    63 0.96 -
SOLCI000060300       -            370 EOG0936035H          -            560   1.8e-08   35.4   1.9   1   2   1.1e-05    0.0015   19.2   0.1   174   280    53   163    37   170 0.78 -
SOLCI000060300       -            370 EOG0936035H          -            560   1.8e-08   35.4   1.9   2   2   0.00055     0.076   13.5   0.1    19    91   207   283   201   292 0.82 -
SOLCI002540800       -            491 EOG0936035H          -            560     2e-08   35.3   0.8   1   3   2.5e-06   0.00035   21.2   0.1   170   291   127   253    99   261 0.61 -
SOLCI002540800       -            491 EOG0936035H          -            560     2e-08   35.3   0.8   2   3     0.002      0.28   11.6   0.1   148   294   242   396   237   402 0.84 -
SOLCI002540800       -            491 EOG0936035H          -            560     2e-08   35.3   0.8   3   3       5.9   8.1e+02    0.2   0.0   147   202   421   477   408   487 0.58 -
SOLCI004257000       -            198 EOG0936035H          -            560   3.5e-08   34.4   0.6   1   3     0.011       1.5    9.3   0.0   269   299    36    66    20    75 0.80 -
SOLCI004257000       -            198 EOG0936035H          -            560   3.5e-08   34.4   0.6   2   3   5.8e-05     0.008   16.7   0.0   253   283    99   129    91   139 0.78 -
SOLCI004257000       -            198 EOG0936035H          -            560   3.5e-08   34.4   0.6   3   3      0.14        19    5.6   0.1   142   155   139   152   131   159 0.61 -
SOLCI004319000       -            329 EOG0936035H          -            560   6.1e-08   33.6   0.1   1   1     1e-09   1.4e-07   32.4   0.1   167   334   101   270    88   307 0.83 -
SOLCI004309800       -            545 EOG0936035H          -            560   8.4e-08   33.2   0.0   1   2   0.00015      0.02   15.4   0.0   147   269   157   281   150   293 0.92 -
SOLCI004309800       -            545 EOG0936035H          -            560   8.4e-08   33.2   0.0   2   2   0.00016     0.022   15.3   0.0   146   268   295   421   288   478 0.88 -
SOLCI006701200       -             62 EOG0936035H          -            560   9.7e-08   33.0   0.2   1   1   7.7e-10   1.1e-07   32.8   0.2   125   178     2    56     1    61 0.50 -
SOLCI006509200       -            146 EOG0936035H          -            560     1e-07   32.9   0.0   1   2   1.3e-06   0.00018   22.1   0.0   341   398    20    77     7    80 0.87 -
SOLCI006509200       -            146 EOG0936035H          -            560     1e-07   32.9   0.0   2   2    0.0064      0.89   10.0   0.0   421   464    78   121    75   143 0.79 -
SOLCI003542100       -            437 EOG0936035H          -            560   1.5e-07   32.3   0.0   1   2   6.9e-06   0.00095   19.8   0.0   278   369    80   170    59   203 0.77 -
SOLCI003542100       -            437 EOG0936035H          -            560   1.5e-07   32.3   0.0   2   2    0.0045      0.62   10.5   0.0   104   196   252   348   241   363 0.79 -
SOLCI000565500       -            488 EOG0936035H          -            560   1.6e-07   32.2   1.1   1   2   1.5e-06   0.00021   22.0   0.4    79   284    96   314    85   320 0.81 -
SOLCI000565500       -            488 EOG0936035H          -            560   1.6e-07   32.2   1.1   2   2     0.012       1.7    9.1   0.0   254   314   319   379   315   383 0.92 -
SOLCI000463100       -            526 EOG0936035H          -            560   1.9e-07   32.0   0.1   1   2   6.5e-08     9e-06   26.5   0.2   175   392   192   415   147   422 0.86 -
SOLCI000463100       -            526 EOG0936035H          -            560   1.9e-07   32.0   0.1   2   2      0.28        39    4.6   0.0   291   350   413   471   410   479 0.86 -
SOLCI004538200       -            504 EOG0936035H          -            560   2.2e-07   31.8   4.0   1   1   2.3e-09   3.2e-07   31.2   4.0   147   456   157   479    95   500 0.79 -
SOLCI002878000       -            323 EOG0936035H          -            560   3.1e-07   31.3   0.0   1   2   1.3e-07   1.8e-05   25.5   0.0   145   228   159   246   140   252 0.78 -
SOLCI002878000       -            323 EOG0936035H          -            560   3.1e-07   31.3   0.0   2   2      0.63        87    3.4   0.0   296   334   252   290   243   302 0.82 -
SOLCI007077600       -            506 EOG0936035H          -            560   3.4e-07   31.2   4.5   1   2   9.7e-08   1.3e-05   25.9   0.5   139   314   157   343   145   345 0.84 -
SOLCI007077600       -            506 EOG0936035H          -            560   3.4e-07   31.2   4.5   2   2   0.00018     0.025   15.1   0.3   168   300   295   431   259   438 0.77 -
SOLCI007104300       -            106 EOG0936035H          -            560   5.6e-07   30.5   0.0   1   1   4.5e-09   6.3e-07   30.3   0.0   262   314    15    70     4    78 0.82 -
SOLCI000391400       -            379 EOG0936035H          -            560   8.4e-07   29.9   0.1   1   1   2.4e-08   3.3e-06   27.9   0.0   130   332   147   353   142   370 0.85 -
SOLCI001997700       -            525 EOG0936035H          -            560   1.1e-06   29.4   0.1   1   1   1.4e-08     2e-06   28.7   0.1   247   382   311   451   248   486 0.87 -
SOLCI000868800       -            495 EOG0936035H          -            560     2e-06   28.6   0.5   1   3     0.041       5.7    7.3   0.0   206   299    64   159    40   166 0.81 -
SOLCI000868800       -            495 EOG0936035H          -            560     2e-06   28.6   0.5   2   3    0.0005     0.069   13.6   0.0   171   268   167   265   159   291 0.85 -
SOLCI000868800       -            495 EOG0936035H          -            560     2e-06   28.6   0.5   3   3      0.38        53    4.1   0.1    40    80   333   373   315   402 0.83 -
SOLCI006960500       -            799 EOG0936035H          -            560     3e-06   28.1   3.9   1   2      0.11        15    5.9   0.0   276   421   327   472   311   491 0.65 -
SOLCI006960500       -            799 EOG0936035H          -            560     3e-06   28.1   3.9   2   2   2.2e-06   0.00031   21.4   0.1   174   334   550   714   531   721 0.68 -
SOLCI000161600       -            521 EOG0936035H          -            560   3.3e-06   27.9   0.0   1   1   1.1e-07   1.5e-05   25.8   0.0   177   406   218   465   178   468 0.71 -
SOLCI002278200       -            639 EOG0936035H          -            560   4.4e-06   27.5   0.7   1   3     0.093        13    6.2   0.0   288   371    42   127     6   139 0.76 -
SOLCI002278200       -            639 EOG0936035H          -            560   4.4e-06   27.5   0.7   2   3   5.5e-05    0.0076   16.8   0.1   147   299   185   344   172   383 0.81 -
SOLCI002278200       -            639 EOG0936035H          -            560   4.4e-06   27.5   0.7   3   3      0.56        77    3.6   0.1   147   204   324   386   313   422 0.78 -
SOLCI001872400       -            654 EOG0936035H          -            560   5.1e-06   27.3   0.3   1   4       8.1   1.1e+03   -0.2   0.0    79   122   321   367   273   374 0.63 -
SOLCI001872400       -            654 EOG0936035H          -            560   5.1e-06   27.3   0.3   2   4       1.1   1.6e+02    2.6   0.0   312   335   365   388   355   394 0.84 -
SOLCI001872400       -            654 EOG0936035H          -            560   5.1e-06   27.3   0.3   3   4     0.039       5.4    7.4   0.0    29   104   410   489   397   497 0.79 -
SOLCI001872400       -            654 EOG0936035H          -            560   5.1e-06   27.3   0.3   4   4   0.00074       0.1   13.1   0.0    40   108   492   564   477   580 0.83 -
SOLCI006037400       -             64 EOG0936035H          -            560   7.4e-06   26.8   0.0   1   1   5.5e-08   7.6e-06   26.7   0.0   236   286    17    62     7    64 0.81 -
SOLCI001322300       -            109 EOG0936035H          -            560   1.3e-05   26.0   0.0   1   1   1.1e-07   1.5e-05   25.7   0.0   235   316     8    93     4   102 0.90 -
SOLCI000407500       -            406 EOG0936035H          -            560   3.2e-05   24.6   1.7   1   3      0.63        88    3.4   0.0    34    92    58   116    44   118 0.85 -
SOLCI000407500       -            406 EOG0936035H          -            560   3.2e-05   24.6   1.7   2   3   1.4e-05     0.002   18.7   0.2   145   269    78   206    72   218 0.82 -
SOLCI000407500       -            406 EOG0936035H          -            560   3.2e-05   24.6   1.7   3   3       1.1   1.5e+02    2.6   0.0   275   351   251   326   237   343 0.47 -
SOLCI006728300       -            871 EOG0936035H          -            560   3.4e-05   24.6   0.5   1   2       0.3        42    4.5   0.0   326   367   271   312   220   322 0.89 -
SOLCI006728300       -            871 EOG0936035H          -            560   3.4e-05   24.6   0.5   2   2   0.00011     0.015   15.8   0.1   163   362   329   531   325   542 0.85 -
SOLCI004821100       -            375 EOG0936035H          -            560   4.9e-05   24.1   0.1   1   2       5.6   7.7e+02    0.3   0.0   247   278   208   239   205   246 0.86 -
SOLCI004821100       -            375 EOG0936035H          -            560   4.9e-05   24.1   0.1   2   2   2.4e-06   0.00033   21.3   0.0   272   367   263   357   255   370 0.94 -
SOLCI006074400       -            101 EOG0936035H          -            560   4.9e-05   24.0   0.2   1   1     4e-07   5.5e-05   23.9   0.2   130   171    24    61     5    78 0.63 -
SOLCI003496400       -            264 EOG0936035H          -            560   0.00012   22.8   0.0   1   1   1.1e-06   0.00016   22.4   0.0   236   316    15    64     1    91 0.55 -
SOLCI000964800       -            651 EOG0936035H          -            560   0.00012   22.7   0.1   1   3       1.5   2.1e+02    2.1   0.0   308   367   107   167    93   174 0.81 -
SOLCI000964800       -            651 EOG0936035H          -            560   0.00012   22.7   0.1   2   3      0.17        23    5.3   0.0    34    73   300   339   275   408 0.83 -
SOLCI000964800       -            651 EOG0936035H          -            560   0.00012   22.7   0.1   3   3    0.0032      0.45   11.0   0.0   245   431   461   647   457   651 0.63 -
SOLCI003834300       -             92 EOG0936035H          -            560   0.00013   22.7   0.0   1   1   9.4e-07   0.00013   22.6   0.0   225   307     4    89     1    92 0.88 -
SOLCI002123900       -            238 EOG0936035H          -            560   0.00021   22.0   1.1   1   2   0.00049     0.067   13.7   0.1   205   268   121   184   100   190 0.84 -
SOLCI002123900       -            238 EOG0936035H          -            560   0.00021   22.0   1.1   2   2   0.00033     0.046   14.2   0.1   146   215   128   201   121   220 0.60 -
SOLCI002760700       -             99 EOG0936035H          -            560   0.00028   21.5   0.0   1   1   2.1e-06   0.00029   21.5   0.0   188   264    12    88     1    97 0.86 -
SOLCI003280800       -            713 EOG0936035H          -            560   0.00036   21.2   2.1   1   3     0.028       3.9    7.9   0.0   304   353   234   281   198   302 0.64 -
SOLCI003280800       -            713 EOG0936035H          -            560   0.00036   21.2   2.1   2   3     0.014       1.9    8.9   0.1   349   443   410   508   381   537 0.75 -
SOLCI003280800       -            713 EOG0936035H          -            560   0.00036   21.2   2.1   3   3       1.3   1.8e+02    2.4   0.1   286   323   573   610   539   639 0.78 -
SOLCI003460600       -            459 EOG0936035H          -            560   0.00062   20.4   0.0   1   1   7.3e-06     0.001   19.7   0.0   173   248   190   265   182   309 0.92 -
SOLCI005783200       -            285 EOG0936035H          -            560     0.001   19.7   0.0   1   1   8.2e-06    0.0011   19.5   0.0   118   242   155   282    90   285 0.77 -
SOLCI000488700       -            102 EOG0936035H          -            560    0.0011   19.6   0.0   1   1   9.1e-06    0.0013   19.4   0.0   183   260     8    85     2    97 0.90 -
SOLCI005501500       -             65 EOG0936035H          -            560    0.0017   18.9   0.2   1   2   0.00042     0.058   13.9   0.1   299   328     2    31     1    35 0.86 -
SOLCI005501500       -             65 EOG0936035H          -            560    0.0017   18.9   0.2   2   2      0.13        18    5.7   0.0   384   408    30    54    29    63 0.90 -
SOLCI000806600       -            891 EOG0936035H          -            560    0.0018   18.9   0.2   1   2    0.0034      0.47   10.9   0.0   275   337   108   170   106   217 0.77 -
SOLCI000806600       -            891 EOG0936035H          -            560    0.0018   18.9   0.2   2   2      0.16        22    5.4   0.0   274   364   246   342   214   348 0.73 -
SOLCI002018900       -            617 EOG0936035H          -            560    0.0038   17.8   0.0   1   1   0.00011     0.016   15.8   0.0   271   314   493   536   425   544 0.88 -
SOLCI000502000       -            507 EOG0936035H          -            560    0.0064   17.1   0.1   1   1   8.1e-05     0.011   16.3   0.1   169   264   392   487   281   493 0.84 -
SOLCI004938800       -             69 EOG0936035H          -            560    0.0098   16.5   0.5   1   1   7.8e-05     0.011   16.3   0.5   105   157     7    61     3    66 0.76 -
SOLCI000797300       -            259 EOG0936035H          -            560     0.019   15.5   0.1   1   1   0.00016     0.023   15.2   0.1   328   411   122   211    86   235 0.79 -
SOLCI004790300       -             65 EOG0936035H          -            560     0.091   13.2   0.4   1   2      0.25        35    4.7   0.0   298   327     1    30     1    31 0.91 -
SOLCI004790300       -             65 EOG0936035H          -            560     0.091   13.2   0.4   2   2     0.014         2    8.9   0.0   384   414    30    57    28    65 0.83 -
SOLCI005294100       -            124 EOG0936035H          -            560     0.096   13.2   0.0   1   1   0.00076      0.11   13.0   0.0   201   270    24    87     9   115 0.84 -
SOLCI001911000       -            768 EOG0936035H          -            560      0.17   12.4   0.0   1   1    0.0022      0.31   11.5   0.0   290   365   252   326   242   336 0.90 -
SOLCI006787800       -            567 EOG0936035H          -            560      0.17   12.3   0.0   1   2     0.023       3.2    8.1   0.0   249   312    99   171    94   223 0.74 -
SOLCI006787800       -            567 EOG0936035H          -            560      0.17   12.3   0.0   2   2       1.2   1.7e+02    2.5   0.0   280   324   209   253   197   273 0.56 -
SOLCI003597100       -            140 EOG0936035H          -            560      0.23   11.9   0.0   1   1    0.0019      0.27   11.7   0.0   269   365    17   113     1   120 0.57 -
SOLCI004343000       -            173 EOG0936035H          -            560      0.39   11.2   0.0   1   1    0.0035      0.48   10.9   0.0     2    57    17    74    16    97 0.90 -
#
# Program:         hmmsearch
# Version:         3.1b2 (February 2015)
# Pipeline mode:   SEARCH
# Query file:      /home/pgsb/tetiana.nosenko/lineages/embryophyta_odb9//hmms/EOG0936035H.hmm
# Target file:     /nfs/pgsb/data/S_chilense/Schilense_genome/Solanum_chilense_v3.3_protein.fa
# Option settings: hmmsearch -o ./tmp/temp_Schil_BUSCO_prot_1362887668 --domtblout /home/ibis/tetiana.nosenko/Documents/S_chilense/11_S_chilense_genome/Schilense_genome_sequence/BUSCO_assessment/run_Schil_BUSCO_prot/hmmer_output/EOG0936035H.out.1 --cpu 1 /home/pgsb/tetiana.nosenko/lineages/embryophyta_odb9//hmms/EOG0936035H.hmm /nfs/pgsb/data/S_chilense/Schilense_genome/Solanum_chilense_v3.3_protein.fa 
# Current dir:     /home/ibis/tetiana.nosenko/Documents/S_chilense/11_S_chilense_genome/Schilense_genome_sequence/BUSCO_assessment
# Date:            Wed Mar  8 09:18:49 2017
# [ok]
```
