## Supplementary material for "The *de novo* reference genome and transcriptome assemblies of the wild tomato species *Solanum chilense*": EOG0936035T.out.1

```
#                                                                            --- full sequence --- -------------- this domain -------------   hmm coord   ali coord   env coord
# target name        accession   tlen query name           accession   qlen   E-value  score  bias   #  of  c-Evalue  i-Evalue  score  bias  from    to  from    to  from    to  acc description of target
#------------------- ---------- ----- -------------------- ---------- ----- --------- ------ ----- --- --- --------- --------- ------ ----- ----- ----- ----- ----- ----- ----- ---- ---------------------
SOLCI002894100       -            860 EOG0936035T          -            727         0 1338.6   0.5   1   1         0         0 1338.4   0.5     1   722    60   824    60   832 0.96 -
SOLCI007328400       -           1121 EOG0936035T          -            727  5.9e-111  373.7  17.1   1   6   1.1e-14   1.5e-12   48.4   0.0   226   359   144   283   121   283 0.91 -
SOLCI007328400       -           1121 EOG0936035T          -            727  5.9e-111  373.7  17.1   2   6   3.6e-21   5.1e-19   69.8   0.0   210   380   233   409   229   412 0.90 -
SOLCI007328400       -           1121 EOG0936035T          -            727  5.9e-111  373.7  17.1   3   6   2.2e-28   3.1e-26   93.6   1.1   160   393   283   527   272   528 0.82 -
SOLCI007328400       -           1121 EOG0936035T          -            727  5.9e-111  373.7  17.1   4   6   3.6e-31   5.1e-29  102.8   0.7   162   452   355   658   354   665 0.89 -
SOLCI007328400       -           1121 EOG0936035T          -            727  5.9e-111  373.7  17.1   5   6   1.7e-14   2.4e-12   47.7   0.0   132   292   635   806   630   815 0.84 -
SOLCI007328400       -           1121 EOG0936035T          -            727  5.9e-111  373.7  17.1   6   6   5.1e-19   7.2e-17   62.7   0.1   183   448   797  1075   792  1089 0.86 -
SOLCI001596600       -           1475 EOG0936035T          -            727  2.2e-104  352.0  16.0   1   8   5.4e-53   7.6e-51  175.0   0.6    11   371   161   550   152   558 0.90 -
SOLCI001596600       -           1475 EOG0936035T          -            727  2.2e-104  352.0  16.0   2   8   5.6e-10   7.9e-08   32.8   0.1   150   385   562   805   557   811 0.82 -
SOLCI001596600       -           1475 EOG0936035T          -            727  2.2e-104  352.0  16.0   3   8   6.8e-07   9.5e-05   22.6   0.2   334   405   789   860   785   862 0.94 -
SOLCI001596600       -           1475 EOG0936035T          -            727  2.2e-104  352.0  16.0   4   8   3.8e-17   5.3e-15   56.5   0.4   164   320   818   982   808   985 0.90 -
SOLCI001596600       -           1475 EOG0936035T          -            727  2.2e-104  352.0  16.0   5   8   1.5e-11   2.1e-09   38.0   0.0   215   306   944  1038   938  1040 0.93 -
SOLCI001596600       -           1475 EOG0936035T          -            727  2.2e-104  352.0  16.0   6   8   1.8e-15   2.5e-13   51.0   0.0   160   279   989  1113   988  1116 0.94 -
SOLCI001596600       -           1475 EOG0936035T          -            727  2.2e-104  352.0  16.0   7   8       0.2        29    4.5   0.0   182   259  1116  1198  1113  1223 0.67 -
SOLCI001596600       -           1475 EOG0936035T          -            727  2.2e-104  352.0  16.0   8   8   1.8e-10   2.5e-08   34.4   0.1   562   665  1226  1332  1211  1347 0.85 -
SOLCI003829900       -           1169 EOG0936035T          -            727  3.3e-100  338.2   3.9   1   6   1.5e-07   2.1e-05   24.8   0.0   218   340   170   296   156   302 0.77 -
SOLCI003829900       -           1169 EOG0936035T          -            727  3.3e-100  338.2   3.9   2   6   8.5e-15   1.2e-12   48.7   0.0   211   310   301   403   298   408 0.93 -
SOLCI003829900       -           1169 EOG0936035T          -            727  3.3e-100  338.2   3.9   3   6   6.1e-26   8.5e-24   85.6   0.2   197   423   387   627   387   630 0.91 -
SOLCI003829900       -           1169 EOG0936035T          -            727  3.3e-100  338.2   3.9   4   6   2.5e-21   3.6e-19   70.3   0.2   166   362   566   772   566   797 0.86 -
SOLCI003829900       -           1169 EOG0936035T          -            727  3.3e-100  338.2   3.9   5   6   1.1e-10   1.5e-08   35.2   0.0   161   290   807   942   796   959 0.64 -
SOLCI003829900       -           1169 EOG0936035T          -            727  3.3e-100  338.2   3.9   6   6   3.2e-29   4.5e-27   96.4   0.0   162   403   914  1166   913  1167 0.94 -
SOLCI006476700       -           1035 EOG0936035T          -            727   1.4e-96  326.2   0.6   1   5   2.3e-10   3.2e-08   34.1   0.0   165   286   170   296   155   304 0.84 -
SOLCI006476700       -           1035 EOG0936035T          -            727   1.4e-96  326.2   0.6   2   5   7.7e-30   1.1e-27   98.5   0.1   160   386   305   542   300   557 0.87 -
SOLCI006476700       -           1035 EOG0936035T          -            727   1.4e-96  326.2   0.6   3   5   5.7e-24     8e-22   79.1   0.0   182   412   467   706   463   709 0.92 -
SOLCI006476700       -           1035 EOG0936035T          -            727   1.4e-96  326.2   0.6   4   5   1.5e-32   2.1e-30  107.4   0.0   161   453   516   820   515   827 0.91 -
SOLCI006476700       -           1035 EOG0936035T          -            727   1.4e-96  326.2   0.6   5   5   5.6e-11   7.8e-09   36.1   0.0   159   259   828   933   820  1000 0.86 -
SOLCI003435400       -            841 EOG0936035T          -            727   4.3e-91  308.1  13.1   1   4   2.4e-22   3.3e-20   73.7   0.0     9   195   101   308    93   308 0.80 -
SOLCI003435400       -            841 EOG0936035T          -            727   4.3e-91  308.1  13.1   2   4   2.5e-21   3.6e-19   70.3   0.1   224   382   201   366   195   368 0.91 -
SOLCI003435400       -            841 EOG0936035T          -            727   4.3e-91  308.1  13.1   3   4   2.6e-43   3.7e-41  143.0   1.3   130   380   273   539   273   559 0.91 -
SOLCI003435400       -            841 EOG0936035T          -            727   4.3e-91  308.1  13.1   4   4   4.6e-16   6.5e-14   52.9   0.4   467   695   582   799   556   825 0.83 -
SOLCI007287600       -            842 EOG0936035T          -            727   2.2e-90  305.7  10.9   1   7     0.058       8.2    6.3   0.0    27   101   142   219   128   228 0.78 -
SOLCI007287600       -            842 EOG0936035T          -            727   2.2e-90  305.7  10.9   2   7   1.9e-09   2.7e-07   31.0   0.0   226   291   227   293   213   296 0.88 -
SOLCI007287600       -            842 EOG0936035T          -            727   2.2e-90  305.7  10.9   3   7   1.3e-22   1.9e-20   74.6   0.1   268   406   234   379   231   381 0.89 -
SOLCI007287600       -            842 EOG0936035T          -            727   2.2e-90  305.7  10.9   4   7   2.4e-27   3.4e-25   90.2   0.3   186   341   358   524   357   530 0.91 -
SOLCI007287600       -            842 EOG0936035T          -            727   2.2e-90  305.7  10.9   5   7   1.2e-19   1.7e-17   64.8   0.0   162   290   474   607   472   611 0.93 -
SOLCI007287600       -            842 EOG0936035T          -            727   2.2e-90  305.7  10.9   6   7   4.2e-25     6e-23   82.8   0.2   148   308   631   803   609   812 0.85 -
SOLCI007287600       -            842 EOG0936035T          -            727   2.2e-90  305.7  10.9   7   7     0.094        13    5.6   0.0   255   295   782   822   779   831 0.83 -
SOLCI003635200       -            819 EOG0936035T          -            727   2.9e-89  302.0   9.0   1   3   2.4e-14   3.3e-12   47.3   0.0   212   293   193   275   181   276 0.93 -
SOLCI003635200       -            819 EOG0936035T          -            727   2.9e-89  302.0   9.0   2   3   2.1e-59     3e-57  196.2   2.0   153   525   269   658   264   663 0.93 -
SOLCI003635200       -            819 EOG0936035T          -            727   2.9e-89  302.0   9.0   3   3   3.1e-19   4.4e-17   63.4   0.2   161   291   663   798   659   805 0.91 -
SOLCI002658000       -            667 EOG0936035T          -            727   2.2e-87  295.8  13.9   1   6       2.9   4.1e+02    0.7   0.0    51    82   123   154   111   161 0.79 -
SOLCI002658000       -            667 EOG0936035T          -            727   2.2e-87  295.8  13.9   2   6   2.4e-23   3.3e-21   77.0   0.3   131   322   146   350   130   350 0.87 -
SOLCI002658000       -            667 EOG0936035T          -            727   2.2e-87  295.8  13.9   3   6   4.7e-32   6.7e-30  105.8   0.6   159   390   214   456   211   461 0.89 -
SOLCI002658000       -            667 EOG0936035T          -            727   2.2e-87  295.8  13.9   4   6     1e-18   1.5e-16   61.7   0.0   216   368   346   504   343   509 0.94 -
SOLCI002658000       -            667 EOG0936035T          -            727   2.2e-87  295.8  13.9   5   6   1.5e-12   2.1e-10   41.3   0.0   160   293   425   559   421   567 0.89 -
SOLCI002658000       -            667 EOG0936035T          -            727   2.2e-87  295.8  13.9   6   6   8.1e-15   1.1e-12   48.8   0.3   135   298   465   634   460   647 0.91 -
SOLCI003803600       -           1035 EOG0936035T          -            727   2.5e-82  279.1   6.1   1   7     0.061       8.6    6.2   0.0   269   323    61   118    55   122 0.77 -
SOLCI003803600       -           1035 EOG0936035T          -            727   2.5e-82  279.1   6.1   2   7   6.7e-15   9.4e-13   49.1   0.0   130   290   122   289   120   298 0.92 -
SOLCI003803600       -           1035 EOG0936035T          -            727   2.5e-82  279.1   6.1   3   7   2.4e-07   3.4e-05   24.1   0.0   191   274   320   408   305   422 0.80 -
SOLCI003803600       -           1035 EOG0936035T          -            727   2.5e-82  279.1   6.1   4   7   8.4e-17   1.2e-14   55.4   0.1   161   293   430   567   422   582 0.91 -
SOLCI003803600       -           1035 EOG0936035T          -            727   2.5e-82  279.1   6.1   5   7   3.9e-21   5.5e-19   69.7   0.0   129   323   533   739   531   750 0.90 -
SOLCI003803600       -           1035 EOG0936035T          -            727   2.5e-82  279.1   6.1   6   7   2.5e-26   3.6e-24   86.8   0.2   160   336   778   965   760   969 0.91 -
SOLCI003803600       -           1035 EOG0936035T          -            727   2.5e-82  279.1   6.1   7   7   7.5e-10   1.1e-07   32.4   0.0   215   277   908   970   903  1007 0.85 -
SOLCI003872100       -            916 EOG0936035T          -            727   5.2e-81  274.7   3.7   1   4   2.8e-37   3.9e-35  123.1   1.1   166   451   183   481   121   482 0.92 -
SOLCI003872100       -            916 EOG0936035T          -            727   5.2e-81  274.7   3.7   2   4   2.7e-16   3.8e-14   53.7   0.0   160   282   457   584   453   589 0.90 -
SOLCI003872100       -            916 EOG0936035T          -            727   5.2e-81  274.7   3.7   3   4   2.9e-28   4.1e-26   93.3   0.1   182   411   584   841   581   859 0.80 -
SOLCI003872100       -            916 EOG0936035T          -            727   5.2e-81  274.7   3.7   4   4     0.036         5    7.0   0.0   179   239   845   910   835   915 0.79 -
SOLCI001725900       -            891 EOG0936035T          -            727   3.3e-78  265.4  17.7   1   5     6e-28   8.5e-26   92.2   1.2    61   493    78   524    68   526 0.85 -
SOLCI001725900       -            891 EOG0936035T          -            727   3.3e-78  265.4  17.7   2   5   1.4e-27     2e-25   91.0   0.3   159   374   351   578   338   586 0.91 -
SOLCI001725900       -            891 EOG0936035T          -            727   3.3e-78  265.4  17.7   3   5   5.4e-11   7.7e-09   36.1   0.1   162   291   495   629   493   645 0.55 -
SOLCI001725900       -            891 EOG0936035T          -            727   3.3e-78  265.4  17.7   4   5   2.6e-18   3.6e-16   60.4   0.3   189   323   627   769   619   772 0.91 -
SOLCI001725900       -            891 EOG0936035T          -            727   3.3e-78  265.4  17.7   5   5   6.4e-09   9.1e-07   29.3   0.0   163   271   775   888   770   890 0.81 -
SOLCI000892300       -            913 EOG0936035T          -            727   1.7e-77  263.1   2.0   1   4   3.9e-22   5.5e-20   73.0   0.4    12   289    73   374    64   375 0.81 -
SOLCI000892300       -            913 EOG0936035T          -            727   1.7e-77  263.1   2.0   2   4   1.3e-17   1.8e-15   58.1   0.0   148   290   367   515   365   517 0.94 -
SOLCI000892300       -            913 EOG0936035T          -            727   1.7e-77  263.1   2.0   3   4   8.8e-25   1.2e-22   81.7   0.0   212   418   507   717   505   721 0.92 -
SOLCI000892300       -            913 EOG0936035T          -            727   1.7e-77  263.1   2.0   4   4   4.4e-22   6.2e-20   72.8   0.0   159   457   589   889   587   901 0.86 -
SOLCI002510100       -            737 EOG0936035T          -            727   3.7e-72  245.5   2.7   1   5       4.9   6.9e+02   -0.1   0.0   191   278    73   165    54   180 0.58 -
SOLCI002510100       -            737 EOG0936035T          -            727   3.7e-72  245.5   2.7   2   5   6.7e-22   9.4e-20   72.2   0.1   225   423   182   390   167   393 0.76 -
SOLCI002510100       -            737 EOG0936035T          -            727   3.7e-72  245.5   2.7   3   5   8.8e-24   1.2e-21   78.4   0.1   150   336   242   442   240   448 0.88 -
SOLCI002510100       -            737 EOG0936035T          -            727   3.7e-72  245.5   2.7   4   5   5.1e-18   7.2e-16   59.4   0.0   132   291   360   531   360   533 0.86 -
SOLCI002510100       -            737 EOG0936035T          -            727   3.7e-72  245.5   2.7   5   5   1.5e-17   2.1e-15   57.8   0.0   144   291   518   671   515   675 0.92 -
SOLCI002522700       -           1014 EOG0936035T          -            727     7e-72  244.6  15.7   1   5   0.00062     0.087   12.8   0.0    19    91   123   192   109   198 0.90 -
SOLCI002522700       -           1014 EOG0936035T          -            727     7e-72  244.6  15.7   2   5     1e-07   1.4e-05   25.3   0.0   227   313   176   265   173   278 0.51 -
SOLCI002522700       -           1014 EOG0936035T          -            727     7e-72  244.6  15.7   3   5   5.6e-12   7.8e-10   39.4   0.0   270   366   302   402   290   402 0.88 -
SOLCI002522700       -           1014 EOG0936035T          -            727     7e-72  244.6  15.7   4   5   9.1e-37   1.3e-34  121.4   0.8   159   493   394   741   391   746 0.92 -
SOLCI002522700       -           1014 EOG0936035T          -            727     7e-72  244.6  15.7   5   5   6.1e-20   8.7e-18   65.7   1.9   227   473   746  1000   742  1007 0.91 -
SOLCI004840300       -            619 EOG0936035T          -            727   1.1e-68  234.0   0.0   1   3   6.4e-17     9e-15   55.8   0.0   210   323   139   252   126   255 0.94 -
SOLCI004840300       -            619 EOG0936035T          -            727   1.1e-68  234.0   0.0   2   3     3e-26   4.3e-24   86.6   0.0   157   322   218   391   218   391 0.90 -
SOLCI004840300       -            619 EOG0936035T          -            727   1.1e-68  234.0   0.0   3   3   1.2e-31   1.7e-29  104.4   0.0   153   389   353   601   352   612 0.92 -
SOLCI006753400       -            911 EOG0936035T          -            727   2.1e-68  233.1  10.8   1   5   6.7e-29   9.5e-27   95.4   1.0   166   451   140   437   133   439 0.87 -
SOLCI006753400       -            911 EOG0936035T          -            727   2.1e-68  233.1  10.8   2   5   4.2e-09   5.9e-07   29.9   0.0   218   322   441   548   437   549 0.89 -
SOLCI006753400       -            911 EOG0936035T          -            727   2.1e-68  233.1  10.8   3   5   8.2e-12   1.2e-09   38.9   0.0   159   292   517   655   516   657 0.88 -
SOLCI006753400       -            911 EOG0936035T          -            727   2.1e-68  233.1  10.8   4   5   1.8e-17   2.5e-15   57.6   0.0   160   320   658   826   655   826 0.92 -
SOLCI006753400       -            911 EOG0936035T          -            727   2.1e-68  233.1  10.8   5   5   7.8e-15   1.1e-12   48.9   0.0   156   292   724   865   724   886 0.89 -
SOLCI004565600       -            980 EOG0936035T          -            727     2e-67  229.8   0.1   1   6   1.3e-10   1.8e-08   34.9   0.0   227   405   151   329   145   334 0.77 -
SOLCI004565600       -            980 EOG0936035T          -            727     2e-67  229.8   0.1   2   6   1.2e-06   0.00017   21.8   0.0   196   272   319   400   319   427 0.88 -
SOLCI004565600       -            980 EOG0936035T          -            727     2e-67  229.8   0.1   3   6   1.2e-23   1.7e-21   78.0   0.0   156   309   460   618   420   620 0.89 -
SOLCI004565600       -            980 EOG0936035T          -            727     2e-67  229.8   0.1   4   6   2.5e-09   3.5e-07   30.6   0.0   221   304   616   702   607   708 0.86 -
SOLCI004565600       -            980 EOG0936035T          -            727     2e-67  229.8   0.1   5   6     3e-17   4.2e-15   56.8   0.0   187   322   682   825   681   828 0.90 -
SOLCI004565600       -            980 EOG0936035T          -            727     2e-67  229.8   0.1   6   6   3.9e-06   0.00055   20.1   0.0   208   323   813   931   810   948 0.85 -
SOLCI001336900       -            834 EOG0936035T          -            727   1.4e-66  227.1   2.7   1   4   7.8e-25   1.1e-22   81.9   0.0   233   422   126   325   117   327 0.88 -
SOLCI001336900       -            834 EOG0936035T          -            727   1.4e-66  227.1   2.7   2   4     4e-25   5.6e-23   82.9   0.2   126   291   290   467   288   469 0.87 -
SOLCI001336900       -            834 EOG0936035T          -            727   1.4e-66  227.1   2.7   3   4   6.6e-13   9.2e-11   42.5   0.2   146   305   526   691   522   700 0.81 -
SOLCI001336900       -            834 EOG0936035T          -            727   1.4e-66  227.1   2.7   4   4   0.00077      0.11   12.5   0.0   213   309   704   804   686   814 0.78 -
SOLCI005484700       -            754 EOG0936035T          -            727   2.2e-65  223.1   6.4   1   4   1.5e-20   2.1e-18   67.8   2.5    57   305   120   373   102   379 0.84 -
SOLCI005484700       -            754 EOG0936035T          -            727   2.2e-65  223.1   6.4   2   4     2e-08   2.9e-06   27.7   0.0   218   290   388   460   386   461 0.95 -
SOLCI005484700       -            754 EOG0936035T          -            727   2.2e-65  223.1   6.4   3   4   1.3e-21   1.8e-19   71.3   0.0   156   304   461   617   458   618 0.92 -
SOLCI005484700       -            754 EOG0936035T          -            727   2.2e-65  223.1   6.4   4   4   2.5e-24   3.5e-22   80.3   0.1   186   341   561   727   561   743 0.91 -
SOLCI002228800       -            752 EOG0936035T          -            727   3.1e-65  222.6   9.6   1   3   3.7e-34   5.2e-32  112.8   0.5   185   452   243   523   201   525 0.88 -
SOLCI002228800       -            752 EOG0936035T          -            727   3.1e-65  222.6   9.6   2   3   1.7e-17   2.4e-15   57.6   0.4   162   281   465   589   461   594 0.66 -
SOLCI002228800       -            752 EOG0936035T          -            727   3.1e-65  222.6   9.6   3   3   1.8e-22   2.5e-20   74.1   0.1   158   321   566   737   558   745 0.89 -
SOLCI004215000       -            767 EOG0936035T          -            727   3.7e-65  222.3   7.3   1   3   3.8e-37   5.4e-35  122.6   1.7   165   406   180   435   176   455 0.88 -
SOLCI004215000       -            767 EOG0936035T          -            727   3.7e-65  222.3   7.3   2   3   6.5e-27   9.2e-25   88.8   0.0   131   306   424   612   423   628 0.85 -
SOLCI004215000       -            767 EOG0936035T          -            727   3.7e-65  222.3   7.3   3   3   3.3e-07   4.6e-05   23.7   0.0   171   291   624   749   613   756 0.85 -
SOLCI004247500       -            843 EOG0936035T          -            727   2.1e-64  219.9   3.4   1   4   1.1e-19   1.5e-17   64.9   0.4    60   396    76   421    74   422 0.79 -
SOLCI004247500       -            843 EOG0936035T          -            727   2.1e-64  219.9   3.4   2   4   3.2e-15   4.4e-13   50.2   0.0   161   291   350   485   342   500 0.86 -
SOLCI004247500       -            843 EOG0936035T          -            727   2.1e-64  219.9   3.4   3   4   4.8e-23   6.7e-21   76.0   0.0   158   371   417   642   412   648 0.87 -
SOLCI004247500       -            843 EOG0936035T          -            727   2.1e-64  219.9   3.4   4   4   7.5e-16   1.1e-13   52.2   0.0   156   358   625   839   622   843 0.87 -
SOLCI004221400       -            762 EOG0936035T          -            727   1.5e-63  217.0   1.8   1   3     4e-15   5.6e-13   49.8   0.0   325   476    91   245    86   246 0.94 -
SOLCI004221400       -            762 EOG0936035T          -            727   1.5e-63  217.0   1.8   2   3   1.4e-20     2e-18   67.8   0.1   216   404   222   416   219   417 0.94 -
SOLCI004221400       -            762 EOG0936035T          -            727   1.5e-63  217.0   1.8   3   3     2e-34   2.8e-32  113.6   0.1   162   469   408   730   408   742 0.89 -
SOLCI000699800       -            720 EOG0936035T          -            727   2.2e-63  216.5   0.9   1   4      0.76   1.1e+02    2.6   0.0   215   272   126   184   104   191 0.76 -
SOLCI000699800       -            720 EOG0936035T          -            727   2.2e-63  216.5   0.9   2   4   3.6e-09   5.1e-07   30.1   0.0   191   290   168   272   153   272 0.85 -
SOLCI000699800       -            720 EOG0936035T          -            727   2.2e-63  216.5   0.9   3   4   1.8e-38   2.6e-36  127.0   0.3   157   457   204   514   198   517 0.90 -
SOLCI000699800       -            720 EOG0936035T          -            727   2.2e-63  216.5   0.9   4   4   3.4e-22   4.8e-20   73.2   0.0   217   403   511   703   509   717 0.91 -
SOLCI006449600       -            852 EOG0936035T          -            727   2.9e-63  216.1  10.6   1   3   3.2e-28   4.5e-26   93.1   2.7   161   495     7   353     2   379 0.85 -
SOLCI006449600       -            852 EOG0936035T          -            727   2.9e-63  216.1  10.6   2   3   1.7e-06   0.00024   21.3   0.0    41   124   423   507   407   557 0.85 -
SOLCI006449600       -            852 EOG0936035T          -            727   2.9e-63  216.1  10.6   3   3   4.7e-32   6.7e-30  105.8   0.5   226   490   559   830   507   837 0.90 -
SOLCI001441700       -            839 EOG0936035T          -            727   1.9e-62  213.4   0.6   1   4   2.9e-09   4.1e-07   30.4   0.0   166   290   189   320   181   324 0.77 -
SOLCI001441700       -            839 EOG0936035T          -            727   1.9e-62  213.4   0.6   2   4   6.4e-18     9e-16   59.1   0.0   127   324   287   497   286   501 0.80 -
SOLCI001441700       -            839 EOG0936035T          -            727   1.9e-62  213.4   0.6   3   4   7.4e-29     1e-26   95.2   0.0   163   374   503   725   498   728 0.90 -
SOLCI001441700       -            839 EOG0936035T          -            727   1.9e-62  213.4   0.6   4   4   2.9e-13   4.1e-11   43.7   0.0   162   274   712   829   712   835 0.65 -
SOLCI004191200       -            937 EOG0936035T          -            727   3.9e-62  212.4   8.0   1   4   0.00021      0.03   14.4   0.0    40   105   171   235   163   245 0.87 -
SOLCI004191200       -            937 EOG0936035T          -            727   3.9e-62  212.4   8.0   2   4   1.2e-13   1.7e-11   44.9   0.2   163   315   242   401   227   405 0.77 -
SOLCI004191200       -            937 EOG0936035T          -            727   3.9e-62  212.4   8.0   3   4   5.9e-20   8.3e-18   65.8   0.3   182   476   365   671   363   678 0.86 -
SOLCI004191200       -            937 EOG0936035T          -            727   3.9e-62  212.4   8.0   4   4   4.4e-31   6.1e-29  102.6   0.1   159   393   691   936   677   937 0.85 -
SOLCI001309600       -            980 EOG0936035T          -            727   6.4e-62  211.6   0.6   1   5   2.1e-18     3e-16   60.7   0.2   125   309   158   355   153   368 0.82 -
SOLCI001309600       -            980 EOG0936035T          -            727   6.4e-62  211.6   0.6   2   5     3e-06   0.00042   20.5   0.0   159   261   337   444   329   449 0.90 -
SOLCI001309600       -            980 EOG0936035T          -            727   6.4e-62  211.6   0.6   3   5   5.9e-13   8.3e-11   42.6   0.0   164   290   482   613   467   613 0.89 -
SOLCI001309600       -            980 EOG0936035T          -            727   6.4e-62  211.6   0.6   4   5     4e-10   5.6e-08   33.3   0.1   181   283   604   711   603   720 0.88 -
SOLCI001309600       -            980 EOG0936035T          -            727   6.4e-62  211.6   0.6   5   5   1.2e-17   1.7e-15   58.2   0.0   157   387   720   972   709   977 0.86 -
SOLCI004438800       -            786 EOG0936035T          -            727   1.7e-61  210.2   3.3   1   4   4.5e-08   6.4e-06   26.5   0.3   211   322   148   262   100   265 0.71 -
SOLCI004438800       -            786 EOG0936035T          -            727   1.7e-61  210.2   3.3   2   4   2.2e-17   3.1e-15   57.3   0.0   155   314   261   429   253   430 0.89 -
SOLCI004438800       -            786 EOG0936035T          -            727   1.7e-61  210.2   3.3   3   4   1.4e-22     2e-20   74.4   0.0   159   323   406   578   393   581 0.88 -
SOLCI004438800       -            786 EOG0936035T          -            727   1.7e-61  210.2   3.3   4   4   2.3e-20   3.3e-18   67.1   0.0   214   406   571   770   567   781 0.92 -
SOLCI007314000       -            759 EOG0936035T          -            727   3.1e-61  209.3   3.9   1   3   1.1e-14   1.5e-12   48.4   0.0   209   322   204   320   194   321 0.93 -
SOLCI007314000       -            759 EOG0936035T          -            727   3.1e-61  209.3   3.9   2   3   4.6e-35   6.5e-33  115.7   1.3   129   405   324   616   322   623 0.90 -
SOLCI007314000       -            759 EOG0936035T          -            727   3.1e-61  209.3   3.9   3   3   1.9e-11   2.6e-09   37.7   0.0   210   323   625   741   620   754 0.92 -
SOLCI001873300       -            909 EOG0936035T          -            727   6.6e-61  208.3   2.8   1   4   8.2e-23   1.2e-20   75.2   0.0   204   451   216   471   204   471 0.91 -
SOLCI001873300       -            909 EOG0936035T          -            727   6.6e-61  208.3   2.8   2   4   3.7e-21   5.2e-19   69.8   0.1   216   459   333   584   329   584 0.87 -
SOLCI001873300       -            909 EOG0936035T          -            727   6.6e-61  208.3   2.8   3   4   3.2e-12   4.5e-10   40.2   0.0   215   322   577   687   555   688 0.86 -
SOLCI001873300       -            909 EOG0936035T          -            727   6.6e-61  208.3   2.8   4   4   4.3e-14     6e-12   46.4   0.0   162   305   659   809   656   820 0.83 -
SOLCI000296400       -            540 EOG0936035T          -            727   1.4e-60  207.2   1.9   1   3     3e-18   4.2e-16   60.2   0.1   124   291   121   292   112   292 0.88 -
SOLCI000296400       -            540 EOG0936035T          -            727   1.4e-60  207.2   1.9   2   3   7.8e-38   1.1e-35  124.9   0.0   210   492   176   469   175   472 0.92 -
SOLCI000296400       -            540 EOG0936035T          -            727   1.4e-60  207.2   1.9   3   3   4.9e-11   6.8e-09   36.3   0.0   163   280   369   494   364   531 0.85 -
SOLCI003344400       -            690 EOG0936035T          -            727   6.4e-60  205.0   1.3   1   4    0.0059      0.83    9.6   0.0   325   405   120   200   115   208 0.83 -
SOLCI003344400       -            690 EOG0936035T          -            727   6.4e-60  205.0   1.3   2   4   3.2e-23   4.5e-21   76.6   0.1   210   373   209   379   202   382 0.93 -
SOLCI003344400       -            690 EOG0936035T          -            727   6.4e-60  205.0   1.3   3   4   1.7e-16   2.4e-14   54.3   0.0   210   322   386   501   380   502 0.93 -
SOLCI003344400       -            690 EOG0936035T          -            727   6.4e-60  205.0   1.3   4   4   1.2e-20   1.7e-18   68.0   0.1   212   340   493   627   490   634 0.93 -
SOLCI005896200       -            700 EOG0936035T          -            727   3.1e-59  202.7   3.2   1   2   1.1e-21   1.5e-19   71.5   0.5    63   293   145   395   140   418 0.76 -
SOLCI005896200       -            700 EOG0936035T          -            727   3.1e-59  202.7   3.2   2   2   6.2e-39   8.8e-37  128.5   0.1   186   468   388   683   387   691 0.78 -
SOLCI004716200       -            932 EOG0936035T          -            727   4.9e-59  202.1   2.7   1   3   8.8e-09   1.2e-06   28.8   0.0   211   292   309   390   301   406 0.92 -
SOLCI004716200       -            932 EOG0936035T          -            727   4.9e-59  202.1   2.7   2   3   2.1e-25   2.9e-23   83.8   0.1   202   405   405   614   395   621 0.89 -
SOLCI004716200       -            932 EOG0936035T          -            727   4.9e-59  202.1   2.7   3   3   7.8e-27   1.1e-24   88.5   0.0   209   405   622   824   614   839 0.94 -
SOLCI004372400       -            657 EOG0936035T          -            727   8.5e-59  201.3   0.1   1   4   8.7e-16   1.2e-13   52.0   0.0   161   323   128   303   124   305 0.85 -
SOLCI004372400       -            657 EOG0936035T          -            727   8.5e-59  201.3   0.1   2   4   1.3e-12   1.8e-10   41.5   0.0   215   322   297   404   293   405 0.87 -
SOLCI004372400       -            657 EOG0936035T          -            727   8.5e-59  201.3   0.1   3   4   5.2e-13   7.4e-11   42.8   0.0   201   322   380   509   375   513 0.88 -
SOLCI004372400       -            657 EOG0936035T          -            727   8.5e-59  201.3   0.1   4   4   2.9e-21   4.1e-19   70.1   0.0   153   284   506   643   503   646 0.89 -
SOLCI004945500       -            663 EOG0936035T          -            727   9.3e-59  201.2   5.6   1   3   6.7e-19   9.5e-17   62.3   0.1   330   525    80   275    64   277 0.92 -
SOLCI004945500       -            663 EOG0936035T          -            727   9.3e-59  201.2   5.6   2   3   4.1e-23   5.7e-21   76.2   0.1   128   326   242   456   240   466 0.87 -
SOLCI004945500       -            663 EOG0936035T          -            727   9.3e-59  201.2   5.6   3   3   1.6e-24   2.2e-22   80.9   0.1   186   405   410   640   405   653 0.91 -
SOLCI004169300       -            609 EOG0936035T          -            727   5.8e-58  198.5   2.1   1   3   4.9e-06   0.00069   19.8   0.0   220   292     1    73     1    88 0.90 -
SOLCI004169300       -            609 EOG0936035T          -            727   5.8e-58  198.5   2.1   2   3   2.8e-27     4e-25   90.0   0.2   203   405    89   297    74   303 0.91 -
SOLCI004169300       -            609 EOG0936035T          -            727   5.8e-58  198.5   2.1   3   3   1.5e-26   2.2e-24   87.5   0.0   210   406   306   508   298   528 0.93 -
SOLCI002768000       -            618 EOG0936035T          -            727   1.1e-57  197.7   1.1   1   5       4.1   5.8e+02    0.2   0.0   498   535    87   124    83   131 0.86 -
SOLCI002768000       -            618 EOG0936035T          -            727   1.1e-57  197.7   1.1   2   5   2.1e-11   2.9e-09   37.5   0.0   233   367   144   284   122   287 0.81 -
SOLCI002768000       -            618 EOG0936035T          -            727   1.1e-57  197.7   1.1   3   5   2.9e-26   4.1e-24   86.6   0.1   126   361   202   453   191   453 0.89 -
SOLCI002768000       -            618 EOG0936035T          -            727   1.1e-57  197.7   1.1   4   5   6.2e-17   8.7e-15   55.8   0.0   159   282   415   543   411   544 0.93 -
SOLCI002768000       -            618 EOG0936035T          -            727   1.1e-57  197.7   1.1   5   5   1.6e-11   2.3e-09   37.9   0.0   153   241   513   607   510   613 0.80 -
SOLCI004689400       -            966 EOG0936035T          -            727   3.8e-56  192.6  10.8   1   4   7.5e-09   1.1e-06   29.1   0.0   246   348   272   381   265   388 0.76 -
SOLCI004689400       -            966 EOG0936035T          -            727   3.8e-56  192.6  10.8   2   4   2.9e-25   4.1e-23   83.3   1.1   229   470   420   667   409   671 0.89 -
SOLCI004689400       -            966 EOG0936035T          -            727   3.8e-56  192.6  10.8   3   4     2e-20   2.9e-18   67.3   0.5   152   321   650   828   648   830 0.90 -
SOLCI004689400       -            966 EOG0936035T          -            727   3.8e-56  192.6  10.8   4   4   5.5e-08   7.8e-06   26.2   0.1   210   322   819   933   816   944 0.89 -
SOLCI006405400       -            576 EOG0936035T          -            727   5.4e-56  192.0   5.4   1   4   6.7e-21   9.5e-19   68.9   0.3   156   310   147   309   111   312 0.90 -
SOLCI006405400       -            576 EOG0936035T          -            727   5.4e-56  192.0   5.4   2   4   3.4e-20   4.8e-18   66.6   0.1   196   291   292   392   289   393 0.94 -
SOLCI006405400       -            576 EOG0936035T          -            727   5.4e-56  192.0   5.4   3   4   6.6e-17   9.4e-15   55.7   0.0   216   328   387   505   384   508 0.90 -
SOLCI006405400       -            576 EOG0936035T          -            727   5.4e-56  192.0   5.4   4   4   1.2e-06   0.00017   21.7   0.0   209   293   485   569   484   574 0.95 -
SOLCI004294500       -            577 EOG0936035T          -            727   2.1e-55  190.1   0.6   1   4   1.6e-07   2.3e-05   24.7   0.1   188   271    94   182    87   190 0.61 -
SOLCI004294500       -            577 EOG0936035T          -            727   2.1e-55  190.1   0.6   2   4   3.4e-23   4.8e-21   76.5   0.0   210   445   191   434   187   438 0.91 -
SOLCI004294500       -            577 EOG0936035T          -            727   2.1e-55  190.1   0.6   3   4   4.2e-25   5.9e-23   82.8   0.0   161   405   242   497   242   510 0.90 -
SOLCI004294500       -            577 EOG0936035T          -            727   2.1e-55  190.1   0.6   4   4   9.4e-08   1.3e-05   25.4   0.1   186   272   442   533   439   563 0.85 -
SOLCI000152500       -            717 EOG0936035T          -            727   2.5e-55  189.9   0.3   1   4   6.5e-10   9.1e-08   32.6   0.0   348   466   158   280   143   282 0.92 -
SOLCI000152500       -            717 EOG0936035T          -            727   2.5e-55  189.9   0.3   2   4   1.6e-16   2.3e-14   54.4   0.0   210   382   261   439   258   440 0.90 -
SOLCI000152500       -            717 EOG0936035T          -            727   2.5e-55  189.9   0.3   3   4   2.3e-26   3.3e-24   87.0   0.0   162   394   348   591   336   592 0.88 -
SOLCI000152500       -            717 EOG0936035T          -            727   2.5e-55  189.9   0.3   4   4   6.5e-11   9.2e-09   35.9   0.0   182   274   543   642   539   658 0.86 -
SOLCI004535900       -            814 EOG0936035T          -            727   5.5e-55  188.7   1.8   1   5       0.1        14    5.5   0.0   404   492   108   197    98   236 0.65 -
SOLCI004535900       -            814 EOG0936035T          -            727   5.5e-55  188.7   1.8   2   5   8.3e-26   1.2e-23   85.1   0.1   214   405   231   428   165   450 0.84 -
SOLCI004535900       -            814 EOG0936035T          -            727   5.5e-55  188.7   1.8   3   5   5.5e-14   7.7e-12   46.1   0.0   158   277   450   574   432   578 0.90 -
SOLCI004535900       -            814 EOG0936035T          -            727   5.5e-55  188.7   1.8   4   5   9.9e-12   1.4e-09   38.6   0.1   183   275   580   677   575   686 0.91 -
SOLCI004535900       -            814 EOG0936035T          -            727   5.5e-55  188.7   1.8   5   5    0.0072         1    9.3   0.0   185   278   698   796   679   806 0.81 -
SOLCI000725500       -            763 EOG0936035T          -            727   6.9e-55  188.4   4.3   1   4   1.4e-06    0.0002   21.6   0.2   229   322    76   172    22   189 0.65 -
SOLCI000725500       -            763 EOG0936035T          -            727   6.9e-55  188.4   4.3   2   4   3.6e-14   5.1e-12   46.7   0.1   145   279   196   336   169   338 0.89 -
SOLCI000725500       -            763 EOG0936035T          -            727   6.9e-55  188.4   4.3   3   4   5.5e-16   7.7e-14   52.7   0.0   161   321   318   486   316   488 0.87 -
SOLCI000725500       -            763 EOG0936035T          -            727   6.9e-55  188.4   4.3   4   4   3.5e-25     5e-23   83.1   0.1   130   362   457   706   456   714 0.83 -
SOLCI004586900       -            590 EOG0936035T          -            727   8.5e-55  188.1   1.4   1   4   7.7e-05     0.011   15.8   0.1    43   100   142   199    40   204 0.70 -
SOLCI004586900       -            590 EOG0936035T          -            727   8.5e-55  188.1   1.4   2   4   1.1e-29   1.6e-27   97.9   0.0    44   290   143   412   134   412 0.88 -
SOLCI004586900       -            590 EOG0936035T          -            727   8.5e-55  188.1   1.4   3   4   8.5e-19   1.2e-16   62.0   0.0   159   312   346   507   342   507 0.91 -
SOLCI004586900       -            590 EOG0936035T          -            727   8.5e-55  188.1   1.4   4   4   6.4e-10     9e-08   32.6   0.0   161   238   488   570   482   585 0.75 -
SOLCI002312000       -            829 EOG0936035T          -            727   1.3e-54  187.5   4.8   1   6      0.91   1.3e+02    2.3   0.0   228   280    61   113    13   130 0.55 -
SOLCI002312000       -            829 EOG0936035T          -            727   1.3e-54  187.5   4.8   2   6   4.9e-08     7e-06   26.4   0.1   213   322   135   251   131   257 0.80 -
SOLCI002312000       -            829 EOG0936035T          -            727   1.3e-54  187.5   4.8   3   6   8.1e-17   1.1e-14   55.4   0.3   123   314   214   418   209   419 0.84 -
SOLCI002312000       -            829 EOG0936035T          -            727   1.3e-54  187.5   4.8   4   6   4.1e-20   5.8e-18   66.3   0.1   189   395   390   603   386   625 0.90 -
SOLCI002312000       -            829 EOG0936035T          -            727   1.3e-54  187.5   4.8   5   6   1.3e-07   1.9e-05   25.0   0.0   216   282   628   694   614   709 0.90 -
SOLCI002312000       -            829 EOG0936035T          -            727   1.3e-54  187.5   4.8   6   6   1.2e-09   1.7e-07   31.7   0.0   217   300   714   800   707   806 0.89 -
SOLCI002121800       -            850 EOG0936035T          -            727   8.6e-54  184.8   3.2   1   5   5.1e-06   0.00071   19.7   0.0   167   312   164   318   155   321 0.80 -
SOLCI002121800       -            850 EOG0936035T          -            727   8.6e-54  184.8   3.2   2   5   1.8e-14   2.5e-12   47.7   0.1   185   370   287   482   273   482 0.87 -
SOLCI002121800       -            850 EOG0936035T          -            727   8.6e-54  184.8   3.2   3   5     8e-11   1.1e-08   35.6   0.0   168   293   410   539   402   545 0.82 -
SOLCI002121800       -            850 EOG0936035T          -            727   8.6e-54  184.8   3.2   4   5     7e-15   9.9e-13   49.0   0.0   162   304   543   694   539   696 0.88 -
SOLCI002121800       -            850 EOG0936035T          -            727   8.6e-54  184.8   3.2   5   5   5.8e-17   8.2e-15   55.9   0.0   158   304   680   834   673   836 0.86 -
SOLCI004667900       -            687 EOG0936035T          -            727   1.3e-53  184.2   0.1   1   3   1.2e-22   1.7e-20   74.7   0.0   248   492    62   316    29   316 0.90 -
SOLCI004667900       -            687 EOG0936035T          -            727   1.3e-53  184.2   0.1   2   3   1.6e-05    0.0022   18.1   0.0   215   271   311   366   305   370 0.91 -
SOLCI004667900       -            687 EOG0936035T          -            727   1.3e-53  184.2   0.1   3   3   6.1e-29   8.6e-27   95.5   0.0   162   464   357   672   347   686 0.90 -
SOLCI006204600       -            575 EOG0936035T          -            727     2e-53  183.5   0.0   1   3   1.6e-12   2.2e-10   41.3   0.0   179   323    72   224    58   224 0.79 -
SOLCI006204600       -            575 EOG0936035T          -            727     2e-53  183.5   0.0   2   3   2.1e-23     3e-21   77.2   0.0   157   323   190   365   172   370 0.87 -
SOLCI006204600       -            575 EOG0936035T          -            727     2e-53  183.5   0.0   3   3   7.3e-22     1e-19   72.1   0.0   162   312   371   529   366   541 0.91 -
SOLCI006155700       -            798 EOG0936035T          -            727   7.4e-53  181.7   0.0   1   4   5.6e-05    0.0078   16.3   0.0   160   291    54   190    47   193 0.82 -
SOLCI006155700       -            798 EOG0936035T          -            727   7.4e-53  181.7   0.0   2   4   2.9e-17     4e-15   56.9   0.0   155   286   188   325   181   327 0.88 -
SOLCI006155700       -            798 EOG0936035T          -            727   7.4e-53  181.7   0.0   3   4   1.7e-14   2.4e-12   47.7   0.0   160   292   299   436   299   445 0.91 -
SOLCI006155700       -            798 EOG0936035T          -            727   7.4e-53  181.7   0.0   4   4   2.9e-22   4.1e-20   73.4   0.0    81   309   412   653   407   673 0.84 -
SOLCI003320200       -            775 EOG0936035T          -            727   1.1e-52  181.1   0.1   1   4   5.6e-09   7.9e-07   29.5   0.0   211   304   137   233   130   238 0.92 -
SOLCI003320200       -            775 EOG0936035T          -            727   1.1e-52  181.1   0.1   2   4     5e-35     7e-33  115.6   0.2   185   483   211   535   207   537 0.88 -
SOLCI003320200       -            775 EOG0936035T          -            727   1.1e-52  181.1   0.1   3   4   7.9e-14   1.1e-11   45.5   0.0   186   280   505   604   499   619 0.88 -
SOLCI003320200       -            775 EOG0936035T          -            727   1.1e-52  181.1   0.1   4   4       4.3   6.1e+02    0.1   0.0   207   288   635   716   625   724 0.84 -
SOLCI007117300       -            561 EOG0936035T          -            727   1.5e-52  180.7   0.4   1   3   5.5e-08   7.7e-06   26.2   0.0   349   456    79   187    45   190 0.85 -
SOLCI007117300       -            561 EOG0936035T          -            727   1.5e-52  180.7   0.4   2   3   8.6e-15   1.2e-12   48.7   0.1   214   322   182   293   174   293 0.94 -
SOLCI007117300       -            561 EOG0936035T          -            727   1.5e-52  180.7   0.4   3   3   2.2e-33   3.1e-31  110.2   0.1   150   400   287   549   282   555 0.93 -
SOLCI006582700       -            770 EOG0936035T          -            727   1.5e-52  180.6   0.2   1   2   7.7e-23   1.1e-20   75.3   0.0   125   304   160   355   152   355 0.82 -
SOLCI006582700       -            770 EOG0936035T          -            727   1.5e-52  180.6   0.2   2   2   6.1e-34   8.6e-32  112.0   0.2   160   488   343   684   338   692 0.92 -
SOLCI004643200       -            761 EOG0936035T          -            727     2e-52  180.3   1.6   1   4     0.018       2.5    8.0   0.0   233   358    80   218    65   237 0.75 -
SOLCI004643200       -            761 EOG0936035T          -            727     2e-52  180.3   1.6   2   4   7.7e-07   0.00011   22.4   0.1   213   322   250   362   238   365 0.81 -
SOLCI004643200       -            761 EOG0936035T          -            727     2e-52  180.3   1.6   3   4   1.1e-18   1.5e-16   61.6   0.2   160   303   372   524   368   530 0.91 -
SOLCI004643200       -            761 EOG0936035T          -            727     2e-52  180.3   1.6   4   4   2.4e-25   3.4e-23   83.6   0.1   160   333   548   733   539   748 0.89 -
SOLCI002498400       -            654 EOG0936035T          -            727   1.2e-51  177.6  12.4   1   4    0.0047      0.66    9.9   0.3   401   494    71   165    51   180 0.75 -
SOLCI002498400       -            654 EOG0936035T          -            727   1.2e-51  177.6  12.4   2   4   1.4e-09   1.9e-07   31.5   0.8   186   291   159   269   143   271 0.84 -
SOLCI002498400       -            654 EOG0936035T          -            727   1.2e-51  177.6  12.4   3   4     5e-11     7e-09   36.3   0.0   354   465   268   381   267   384 0.92 -
SOLCI002498400       -            654 EOG0936035T          -            727   1.2e-51  177.6  12.4   4   4   5.9e-31   8.2e-29  102.2   0.8   161   404   379   651   369   654 0.84 -
SOLCI001037900       -            594 EOG0936035T          -            727   1.5e-51  177.4   2.0   1   3   6.5e-22   9.2e-20   72.3   0.1   209   451    54   305    42   311 0.92 -
SOLCI001037900       -            594 EOG0936035T          -            727   1.5e-51  177.4   2.0   2   3   7.5e-22   1.1e-19   72.1   0.0   156   321   312   485   311   490 0.91 -
SOLCI001037900       -            594 EOG0936035T          -            727   1.5e-51  177.4   2.0   3   3   1.9e-08   2.6e-06   27.8   0.0   162   239   493   575   487   590 0.81 -
SOLCI002498300       -            514 EOG0936035T          -            727   1.5e-50  174.1   4.7   1   3   6.1e-11   8.6e-09   36.0   0.0   160   278    48   171    11   172 0.81 -
SOLCI002498300       -            514 EOG0936035T          -            727   1.5e-50  174.1   4.7   2   3   9.2e-12   1.3e-09   38.7   0.1   365   466   124   227   117   229 0.86 -
SOLCI002498300       -            514 EOG0936035T          -            727   1.5e-50  174.1   4.7   3   3   6.3e-35   8.8e-33  115.3   1.0   161   406   224   480   218   488 0.91 -
SOLCI005641500       -            381 EOG0936035T          -            727   6.8e-49  168.6   0.4   1   3   1.5e-14   2.1e-12   47.9   0.0   210   293    11    94     4    97 0.95 -
SOLCI005641500       -            381 EOG0936035T          -            727   6.8e-49  168.6   0.4   2   3   1.5e-17   2.1e-15   57.8   0.1   160   290    96   231    93   232 0.94 -
SOLCI005641500       -            381 EOG0936035T          -            727   6.8e-49  168.6   0.4   3   3   6.7e-22   9.5e-20   72.2   0.1   190   363   196   380   194   381 0.91 -
SOLCI004441000       -            833 EOG0936035T          -            727   1.3e-48  167.6   2.6   1   4      0.62        88    2.9   0.1    51   107   209   265   172   292 0.75 -
SOLCI004441000       -            833 EOG0936035T          -            727   1.3e-48  167.6   2.6   2   4   1.3e-12   1.8e-10   41.6   0.1   173   291   279   402   257   407 0.84 -
SOLCI004441000       -            833 EOG0936035T          -            727   1.3e-48  167.6   2.6   3   4   5.9e-23   8.3e-21   75.7   0.0   159   370   406   628   401   631 0.85 -
SOLCI004441000       -            833 EOG0936035T          -            727   1.3e-48  167.6   2.6   4   4   2.2e-14   3.1e-12   47.4   0.1   171   382   593   813   586   827 0.86 -
SOLCI005511700       -            678 EOG0936035T          -            727   2.5e-48  166.7   0.7   1   5       1.6   2.2e+02    1.6   0.0   218   290   114   183   106   186 0.72 -
SOLCI005511700       -            678 EOG0936035T          -            727   2.5e-48  166.7   0.7   2   5   1.8e-18   2.5e-16   60.9   0.0   150   304   177   340   171   342 0.83 -
SOLCI005511700       -            678 EOG0936035T          -            727   2.5e-48  166.7   0.7   3   5   9.3e-18   1.3e-15   58.5   0.0   157   310   290   451   289   452 0.91 -
SOLCI005511700       -            678 EOG0936035T          -            727   2.5e-48  166.7   0.7   4   5     1e-15   1.5e-13   51.7   0.0   181   293   419   536   413   542 0.93 -
SOLCI005511700       -            678 EOG0936035T          -            727   2.5e-48  166.7   0.7   5   5   7.8e-05     0.011   15.8   0.1   164   258   555   654   548   669 0.52 -
SOLCI004587800       -            588 EOG0936035T          -            727   4.2e-47  162.6   0.9   1   4   2.3e-06   0.00033   20.8   0.1   215   374    54   220    46   222 0.72 -
SOLCI004587800       -            588 EOG0936035T          -            727   4.2e-47  162.6   0.9   2   4   3.5e-21   4.9e-19   69.8   0.0   159   306   204   359   194   362 0.87 -
SOLCI004587800       -            588 EOG0936035T          -            727   4.2e-47  162.6   0.9   3   4   7.4e-16     1e-13   52.2   0.0   159   290   344   480   338   484 0.92 -
SOLCI004587800       -            588 EOG0936035T          -            727   4.2e-47  162.6   0.9   4   4   1.9e-08   2.7e-06   27.7   0.1   216   308   476   571   472   584 0.82 -
SOLCI002010100       -           1097 EOG0936035T          -            727   4.1e-46  159.4   7.8   1   5   8.9e-11   1.3e-08   35.4   0.1   131   293   251   423   241   438 0.85 -
SOLCI002010100       -           1097 EOG0936035T          -            727   4.1e-46  159.4   7.8   2   5   0.00026     0.037   14.0   0.1   218   291   452   525   440   528 0.89 -
SOLCI002010100       -           1097 EOG0936035T          -            727   4.1e-46  159.4   7.8   3   5    0.0002     0.029   14.4   0.1   190   283   524   622   522   629 0.77 -
SOLCI002010100       -           1097 EOG0936035T          -            727   4.1e-46  159.4   7.8   4   5   1.1e-12   1.6e-10   41.7   0.0   230   390   745   912   728   927 0.83 -
SOLCI002010100       -           1097 EOG0936035T          -            727   4.1e-46  159.4   7.8   5   5   1.9e-16   2.7e-14   54.2   0.1   211   352   937  1084   921  1090 0.79 -
SOLCI004234600       -            611 EOG0936035T          -            727   4.9e-46  159.1   0.1   1   3      0.15        21    5.0   0.0   231   290   208   267   154   268 0.64 -
SOLCI004234600       -            611 EOG0936035T          -            727   4.9e-46  159.1   0.1   2   3   2.5e-27   3.6e-25   90.1   0.0   152   373   263   496   259   498 0.88 -
SOLCI004234600       -            611 EOG0936035T          -            727   4.9e-46  159.1   0.1   3   3   7.4e-23     1e-20   75.4   0.0   130   303   412   595   407   601 0.88 -
SOLCI002323100       -            664 EOG0936035T          -            727   8.4e-46  158.3   2.8   1   4   4.9e-10   6.9e-08   33.0   0.0   158   322    45   223    26   223 0.83 -
SOLCI002323100       -            664 EOG0936035T          -            727   8.4e-46  158.3   2.8   2   4   3.9e-14   5.6e-12   46.5   0.0   156   314   188   355   177   368 0.82 -
SOLCI002323100       -            664 EOG0936035T          -            727   8.4e-46  158.3   2.8   3   4   1.8e-10   2.5e-08   34.5   0.3   160   313   333   494   332   501 0.83 -
SOLCI002323100       -            664 EOG0936035T          -            727   8.4e-46  158.3   2.8   4   4   2.1e-15   2.9e-13   50.8   0.2   181   306   503   636   493   653 0.87 -
SOLCI007296100       -            819 EOG0936035T          -            727   9.4e-46  158.2   0.5   1   5    0.0042      0.59   10.1   0.0   234   287   112   166   102   268 0.78 -
SOLCI007296100       -            819 EOG0936035T          -            727   9.4e-46  158.2   0.5   2   5   5.5e-07   7.7e-05   22.9   0.0   168   272   225   338   215   348 0.84 -
SOLCI007296100       -            819 EOG0936035T          -            727   9.4e-46  158.2   0.5   3   5   1.2e-18   1.7e-16   61.5   0.0   150   375   277   519   275   527 0.86 -
SOLCI007296100       -            819 EOG0936035T          -            727   9.4e-46  158.2   0.5   4   5   3.3e-15   4.6e-13   50.1   0.1   205   322   623   743   612   744 0.89 -
SOLCI007296100       -            819 EOG0936035T          -            727   9.4e-46  158.2   0.5   5   5   1.7e-12   2.5e-10   41.1   0.1   186   269   704   792   701   808 0.84 -
SOLCI003343300       -            526 EOG0936035T          -            727   1.5e-45  157.5   0.9   1   3   1.4e-27     2e-25   91.0   0.1   155   406    66   330     8   341 0.83 -
SOLCI003343300       -            526 EOG0936035T          -            727   1.5e-45  157.5   0.9   2   3   1.8e-11   2.5e-09   37.7   0.0   215   305   343   436   338   437 0.91 -
SOLCI003343300       -            526 EOG0936035T          -            727   1.5e-45  157.5   0.9   3   3   5.6e-11   7.9e-09   36.1   0.1   214   309   412   510   408   521 0.90 -
SOLCI002282700       -            848 EOG0936035T          -            727   1.7e-45  157.3   0.1   1   3   7.9e-11   1.1e-08   35.6   0.0   176   307   176   315   170   320 0.85 -
SOLCI002282700       -            848 EOG0936035T          -            727   1.7e-45  157.3   0.1   2   3   0.00034     0.048   13.7   0.0   210   268   320   378   313   388 0.88 -
SOLCI002282700       -            848 EOG0936035T          -            727   1.7e-45  157.3   0.1   3   3     4e-30   5.6e-28   99.4   0.0    74   375   455   785   445   792 0.86 -
SOLCI000800800       -            842 EOG0936035T          -            727   1.8e-45  157.2  15.0   1   5   1.4e-17   1.9e-15   58.0   0.3   269   476    92   300    72   316 0.86 -
SOLCI000800800       -            842 EOG0936035T          -            727   1.8e-45  157.2  15.0   2   5   6.6e-19   9.3e-17   62.3   1.6   224   487   183   448   173   451 0.88 -
SOLCI000800800       -            842 EOG0936035T          -            727   1.8e-45  157.2  15.0   3   5     1e-14   1.5e-12   48.4   0.1   231   482   327   579   316   588 0.90 -
SOLCI000800800       -            842 EOG0936035T          -            727   1.8e-45  157.2  15.0   4   5   1.1e-06   0.00015   22.0   0.1   161   257   626   727   597   732 0.84 -
SOLCI000800800       -            842 EOG0936035T          -            727   1.8e-45  157.2  15.0   5   5       9.3   1.3e+03   -1.0   0.0   266   291   767   795   758   803 0.57 -
SOLCI005303000       -            711 EOG0936035T          -            727   4.9e-45  155.8   5.3   1   4   4.7e-28   6.6e-26   92.6   1.2   208   451   222   473   193   473 0.90 -
SOLCI005303000       -            711 EOG0936035T          -            727   4.9e-45  155.8   5.3   2   4   3.4e-11   4.8e-09   36.8   0.0   186   319   405   511   396   512 0.50 -
SOLCI005303000       -            711 EOG0936035T          -            727   4.9e-45  155.8   5.3   3   4     9e-12   1.3e-09   38.7   0.1   211   272   505   566   491   573 0.92 -
SOLCI005303000       -            711 EOG0936035T          -            727   4.9e-45  155.8   5.3   4   4    0.0015      0.21   11.5   0.0   181   286   575   684   569   689 0.84 -
SOLCI000943300       -            731 EOG0936035T          -            727   7.2e-45  155.3   5.1   1   3    0.0019      0.27   11.2   0.1    14   105    59   148    48   151 0.88 -
SOLCI000943300       -            731 EOG0936035T          -            727   7.2e-45  155.3   5.1   2   3   2.1e-26   2.9e-24   87.1   0.7   327   526   119   323   116   324 0.96 -
SOLCI000943300       -            731 EOG0936035T          -            727   7.2e-45  155.3   5.1   3   3   1.3e-22   1.9e-20   74.5   0.0   159   484   290   633   289   700 0.78 -
SOLCI007477400       -            710 EOG0936035T          -            727   3.3e-44  153.1   0.2   1   3   1.1e-15   1.5e-13   51.7   0.0   347   486   131   276   111   282 0.72 -
SOLCI007477400       -            710 EOG0936035T          -            727   3.3e-44  153.1   0.2   2   3   1.8e-29   2.6e-27   97.2   0.1   151   424   281   574   274   680 0.82 -
SOLCI007477400       -            710 EOG0936035T          -            727   3.3e-44  153.1   0.2   3   3       6.7   9.5e+02   -0.5   0.0   329   402   616   686   579   708 0.50 -
SOLCI005606200       -            794 EOG0936035T          -            727   4.8e-44  152.5   6.4   1   5   3.1e-06   0.00043   20.4   0.0    34   122   118   207    96   219 0.84 -
SOLCI005606200       -            794 EOG0936035T          -            727   4.8e-44  152.5   6.4   2   5   1.3e-13   1.8e-11   44.9   0.0   186   310   223   355   211   358 0.90 -
SOLCI005606200       -            794 EOG0936035T          -            727   4.8e-44  152.5   6.4   3   5   1.6e-14   2.3e-12   47.8   0.1   188   304   330   454   328   457 0.89 -
SOLCI005606200       -            794 EOG0936035T          -            727   4.8e-44  152.5   6.4   4   5   3.7e-07   5.2e-05   23.5   0.1   181   288   428   539   427   556 0.87 -
SOLCI005606200       -            794 EOG0936035T          -            727   4.8e-44  152.5   6.4   5   5   1.7e-08   2.3e-06   27.9   0.4   568   637   621   691   550   697 0.86 -
SOLCI006380300       -           1028 EOG0936035T          -            727   4.9e-44  152.5   6.2   1   5    0.0015      0.21   11.6   0.0   194   287   127   220   105   224 0.88 -
SOLCI006380300       -           1028 EOG0936035T          -            727   4.9e-44  152.5   6.2   2   5   3.2e-16   4.5e-14   53.4   0.0   225   336   224   337   220   369 0.89 -
SOLCI006380300       -           1028 EOG0936035T          -            727   4.9e-44  152.5   6.2   3   5   0.00032     0.045   13.8   0.1   227   359   327   461   321   491 0.69 -
SOLCI006380300       -           1028 EOG0936035T          -            727   4.9e-44  152.5   6.2   4   5   2.6e-05    0.0036   17.4   0.0   404   477   474   542   459   557 0.87 -
SOLCI006380300       -           1028 EOG0936035T          -            727   4.9e-44  152.5   6.2   5   5   7.8e-17   1.1e-14   55.5   0.5    88   381   577   889   570   897 0.81 -
SOLCI002303500       -            577 EOG0936035T          -            727   7.1e-44  152.0   3.9   1   3   2.1e-17   2.9e-15   57.4   0.2   230   369   142   290   120   292 0.87 -
SOLCI002303500       -            577 EOG0936035T          -            727   7.1e-44  152.0   3.9   2   3   1.9e-18   2.7e-16   60.8   0.3   170   292   255   379   244   382 0.90 -
SOLCI002303500       -            577 EOG0936035T          -            727   7.1e-44  152.0   3.9   3   3   3.4e-14   4.8e-12   46.8   0.0   157   273   379   500   376   512 0.93 -
SOLCI004734200       -            707 EOG0936035T          -            727   1.5e-43  150.9   0.7   1   2   3.1e-13   4.4e-11   43.6   0.0   297   464   225   398   192   400 0.82 -
SOLCI004734200       -            707 EOG0936035T          -            727   1.5e-43  150.9   0.7   2   2   1.2e-34   1.8e-32  114.3   0.4   151   406   386   654   385   687 0.91 -
SOLCI006204500       -            581 EOG0936035T          -            727   1.9e-43  150.6   0.0   1   3   4.1e-06   0.00057   20.0   0.0   197   286   125   219   111   228 0.76 -
SOLCI006204500       -            581 EOG0936035T          -            727   1.9e-43  150.6   0.0   2   3   1.6e-22   2.3e-20   74.2   0.0   131   325   194   401   194   404 0.88 -
SOLCI006204500       -            581 EOG0936035T          -            727   1.9e-43  150.6   0.0   3   3   1.2e-19   1.6e-17   64.8   0.0   152   296   394   544   391   571 0.86 -
SOLCI000411300       -            588 EOG0936035T          -            727   2.2e-43  150.3   0.0   1   2   8.1e-27   1.1e-24   88.5   0.0   176   405    48   289    26   294 0.90 -
SOLCI000411300       -            588 EOG0936035T          -            727   2.2e-43  150.3   0.0   2   2   4.9e-18   6.9e-16   59.4   0.0   158   321   311   482   295   495 0.89 -
SOLCI004957900       -            922 EOG0936035T          -            727   3.8e-43  149.5   1.4   1   4   1.4e-05    0.0019   18.3   0.0    55   125   404   477   384   477 0.85 -
SOLCI004957900       -            922 EOG0936035T          -            727   3.8e-43  149.5   1.4   2   4   5.7e-18   8.1e-16   59.2   0.1   213   323   445   558   441   558 0.93 -
SOLCI004957900       -            922 EOG0936035T          -            727   3.8e-43  149.5   1.4   3   4   3.6e-22     5e-20   73.1   0.0   210   376   547   719   546   739 0.93 -
SOLCI004957900       -            922 EOG0936035T          -            727   3.8e-43  149.5   1.4   4   4   0.00014      0.02   15.0   0.1   556   636   763   844   730   901 0.76 -
SOLCI004445500       -            492 EOG0936035T          -            727     4e-43  149.5   1.1   1   3   2.3e-07   3.3e-05   24.2   0.0   215   306   123   216   101   219 0.90 -
SOLCI004445500       -            492 EOG0936035T          -            727     4e-43  149.5   1.1   2   3   2.1e-16     3e-14   54.0   0.0   212   307   224   322   217   327 0.94 -
SOLCI004445500       -            492 EOG0936035T          -            727     4e-43  149.5   1.1   3   3   1.4e-25     2e-23   84.4   0.2   163   306   275   426   275   489 0.79 -
SOLCI004587600       -            470 EOG0936035T          -            727   1.3e-42  147.8   0.7   1   3      0.19        26    4.6   0.0   244   292    27    75    16    90 0.89 -
SOLCI004587600       -            470 EOG0936035T          -            727   1.3e-42  147.8   0.7   2   3   8.8e-13   1.2e-10   42.1   0.0   157   275   110   235    97   243 0.86 -
SOLCI004587600       -            470 EOG0936035T          -            727   1.3e-42  147.8   0.7   3   3   5.7e-34     8e-32  112.1   0.2   124   396   178   456   176   463 0.91 -
SOLCI003784400       -            884 EOG0936035T          -            727   1.7e-42  147.4   0.1   1   3   2.9e-10     4e-08   33.8   0.0   237   450    47   260    34   263 0.90 -
SOLCI003784400       -            884 EOG0936035T          -            727   1.7e-42  147.4   0.1   2   3   5.8e-22   8.2e-20   72.4   0.0   215   475   262   527   257   543 0.83 -
SOLCI003784400       -            884 EOG0936035T          -            727   1.7e-42  147.4   0.1   3   3   1.4e-11     2e-09   38.1   0.0   404   532   562   689   542   704 0.85 -
SOLCI006109700       -            605 EOG0936035T          -            727   1.8e-42  147.3   2.3   1   3   8.9e-24   1.3e-21   78.4   0.3   155   347   212   419   197   419 0.87 -
SOLCI006109700       -            605 EOG0936035T          -            727   1.8e-42  147.3   2.3   2   3   4.7e-11   6.6e-09   36.4   0.1   215   313   386   487   386   492 0.89 -
SOLCI006109700       -            605 EOG0936035T          -            727   1.8e-42  147.3   2.3   3   3   1.2e-13   1.7e-11   45.0   0.0   161   311   467   590   466   603 0.51 -
SOLCI002498500       -            605 EOG0936035T          -            727   1.9e-42  147.3   9.3   1   3      0.13        19    5.1   0.6   231   290   140   199   118   217 0.72 -
SOLCI002498500       -            605 EOG0936035T          -            727   1.9e-42  147.3   9.3   2   3   1.1e-20   1.5e-18   68.2   0.1   155   306   233   393   227   405 0.85 -
SOLCI002498500       -            605 EOG0936035T          -            727   1.9e-42  147.3   9.3   3   3   3.7e-24   5.2e-22   79.7   0.6   183   405   367   600   364   603 0.89 -
SOLCI006352600       -            419 EOG0936035T          -            727   2.7e-42  146.7   0.1   1   4   5.3e-21   7.5e-19   69.2   0.0   250   466     2   226     1   229 0.92 -
SOLCI006352600       -            419 EOG0936035T          -            727   2.7e-42  146.7   0.1   2   4   1.9e-09   2.6e-07   31.1   0.0   209   284   206   281   201   290 0.91 -
SOLCI006352600       -            419 EOG0936035T          -            727   2.7e-42  146.7   0.1   3   4   1.2e-12   1.7e-10   41.6   0.1   223   322   290   392   281   393 0.88 -
SOLCI006352600       -            419 EOG0936035T          -            727   2.7e-42  146.7   0.1   4   4   8.7e-07   0.00012   22.3   0.0   182   237   349   409   347   414 0.81 -
SOLCI003978800       -            716 EOG0936035T          -            727     6e-42  145.6   7.9   1   3     6e-05    0.0084   16.2   0.2   428   516   154   245   142   250 0.57 -
SOLCI003978800       -            716 EOG0936035T          -            727     6e-42  145.6   7.9   2   3   9.6e-25   1.3e-22   81.6   0.4   168   417   196   460   190   463 0.89 -
SOLCI003978800       -            716 EOG0936035T          -            727     6e-42  145.6   7.9   3   3   1.1e-20   1.6e-18   68.2   0.1   118   290   422   604   421   612 0.86 -
SOLCI003929300       -            742 EOG0936035T          -            727   2.1e-41  143.8   6.8   1   3   5.8e-05    0.0081   16.2   0.0   241   322    22    98    10   100 0.67 -
SOLCI003929300       -            742 EOG0936035T          -            727   2.1e-41  143.8   6.8   2   3   1.8e-13   2.6e-11   44.3   0.3   227   458    39   286    38   292 0.67 -
SOLCI003929300       -            742 EOG0936035T          -            727   2.1e-41  143.8   6.8   3   3   2.3e-28   3.3e-26   93.6   1.2    79   407   292   627   287   637 0.88 -
SOLCI005497300       -            647 EOG0936035T          -            727   6.7e-41  142.1   0.0   1   2   2.3e-17   3.2e-15   57.2   0.0   170   308    90   237    82   246 0.85 -
SOLCI005497300       -            647 EOG0936035T          -            727   6.7e-41  142.1   0.0   2   2   4.3e-25   6.1e-23   82.8   0.0   216   467   247   506   238   536 0.87 -
SOLCI000806300       -            588 EOG0936035T          -            727   7.5e-41  142.0   5.4   1   3       1.7   2.4e+02    1.5   0.0   501   554    78   131    60   143 0.83 -
SOLCI000806300       -            588 EOG0936035T          -            727   7.5e-41  142.0   5.4   2   3   2.3e-31   3.3e-29  103.5   3.1    83   404    81   411    78   414 0.88 -
SOLCI000806300       -            588 EOG0936035T          -            727   7.5e-41  142.0   5.4   3   3   8.2e-14   1.2e-11   45.5   0.0   160   290   401   536   397   550 0.89 -
SOLCI004525400       -           1057 EOG0936035T          -            727   1.3e-40  141.2   2.7   1   5      0.11        16    5.4   0.0   228   339    73   188    59   197 0.71 -
SOLCI004525400       -           1057 EOG0936035T          -            727   1.3e-40  141.2   2.7   2   5   2.3e-11   3.2e-09   37.4   0.0   228   465   141   381   137   381 0.84 -
SOLCI004525400       -           1057 EOG0936035T          -            727   1.3e-40  141.2   2.7   3   5   4.5e-09   6.4e-07   29.8   0.0   135   271   348   490   346   495 0.86 -
SOLCI004525400       -           1057 EOG0936035T          -            727   1.3e-40  141.2   2.7   4   5   2.5e-10   3.6e-08   33.9   0.0   214   438   468   692   464   695 0.87 -
SOLCI004525400       -           1057 EOG0936035T          -            727   1.3e-40  141.2   2.7   5   5   2.3e-17   3.3e-15   57.2   0.3   218   389   674   848   672   872 0.90 -
SOLCI003885900       -            709 EOG0936035T          -            727   1.8e-40  140.7   0.1   1   3   8.4e-15   1.2e-12   48.8   0.0   129   304   136   328   131   340 0.81 -
SOLCI003885900       -            709 EOG0936035T          -            727   1.8e-40  140.7   0.1   2   3   1.8e-13   2.6e-11   44.3   0.0   181   306   442   575   421   583 0.85 -
SOLCI003885900       -            709 EOG0936035T          -            727   1.8e-40  140.7   0.1   3   3     2e-14   2.8e-12   47.5   0.0   160   289   561   695   559   701 0.88 -
SOLCI003691000       -            488 EOG0936035T          -            727   2.6e-40  140.2   4.5   1   3   5.8e-05    0.0082   16.2   0.1    56   103   117   164    96   165 0.89 -
SOLCI003691000       -            488 EOG0936035T          -            727   2.6e-40  140.2   4.5   2   3   6.1e-16   8.5e-14   52.5   0.1   211   323   155   271   154   277 0.90 -
SOLCI003691000       -            488 EOG0936035T          -            727   2.6e-40  140.2   4.5   3   3   3.7e-23   5.2e-21   76.4   0.4   219   405   270   462   264   485 0.89 -
SOLCI001270900       -           1047 EOG0936035T          -            727   4.7e-40  139.3   8.6   1   4   1.5e-06   0.00021   21.5   0.0   351   525    48   227    38   231 0.80 -
SOLCI001270900       -           1047 EOG0936035T          -            727   4.7e-40  139.3   8.6   2   4   6.8e-09   9.6e-07   29.2   0.1   162   315   198   359   197   367 0.56 -
SOLCI001270900       -           1047 EOG0936035T          -            727   4.7e-40  139.3   8.6   3   4   6.5e-14   9.2e-12   45.8   2.7   125   370   366   621   359   630 0.79 -
SOLCI001270900       -           1047 EOG0936035T          -            727   4.7e-40  139.3   8.6   4   4     2e-15   2.9e-13   50.8   0.0   330   525   718   918   662   938 0.49 -
SOLCI005151200       -            711 EOG0936035T          -            727   5.6e-40  139.1   0.1   1   1   6.6e-41   9.3e-39  135.1   0.1   211   648   207   651   205   696 0.86 -
SOLCI003674400       -            758 EOG0936035T          -            727   1.4e-39  137.8   0.1   1   2   1.6e-08   2.3e-06   28.0   0.0   222   389    58   218    45   237 0.85 -
SOLCI003674400       -            758 EOG0936035T          -            727   1.4e-39  137.8   0.1   2   2   2.6e-33   3.6e-31  110.0   0.6   164   525   192   550   191   559 0.94 -
SOLCI000710400       -            478 EOG0936035T          -            727   1.5e-39  137.7   0.5   1   4       1.2   1.7e+02    1.9   0.1   497   534    94   131    63   142 0.84 -
SOLCI000710400       -            478 EOG0936035T          -            727   1.5e-39  137.7   0.5   2   4   2.7e-22   3.8e-20   73.5   0.1   122   291   115   295    92   297 0.82 -
SOLCI000710400       -            478 EOG0936035T          -            727   1.5e-39  137.7   0.5   3   4   2.1e-15   2.9e-13   50.8   0.1   213   309   287   385   284   390 0.92 -
SOLCI000710400       -            478 EOG0936035T          -            727   1.5e-39  137.7   0.5   4   4   5.9e-05    0.0083   16.2   0.0   347   418   391   461   387   472 0.86 -
SOLCI004830600       -            765 EOG0936035T          -            727   3.6e-39  136.4   2.4   1   4   1.7e-10   2.4e-08   34.5   0.0   268   471    46   245    18   252 0.51 -
SOLCI004830600       -            765 EOG0936035T          -            727   3.6e-39  136.4   2.4   2   4   4.3e-13   6.1e-11   43.1   0.1   160   396   285   520   279   521 0.87 -
SOLCI004830600       -            765 EOG0936035T          -            727   3.6e-39  136.4   2.4   3   4   1.1e-17   1.5e-15   58.3   0.1   215   383   508   679   499   688 0.92 -
SOLCI004830600       -            765 EOG0936035T          -            727   3.6e-39  136.4   2.4   4   4      0.57        80    3.0   0.1   458   529   683   756   679   760 0.72 -
SOLCI006090100       -            680 EOG0936035T          -            727   4.2e-39  136.2   0.7   1   4       2.5   3.6e+02    0.9   0.0   243   303    61   125    48   146 0.57 -
SOLCI006090100       -            680 EOG0936035T          -            727   4.2e-39  136.2   0.7   2   4   2.8e-25   3.9e-23   83.4   0.6   162   492   116   466   101   471 0.79 -
SOLCI006090100       -            680 EOG0936035T          -            727   4.2e-39  136.2   0.7   3   4   2.1e-08   2.9e-06   27.6   0.0   196   285   473   568   467   589 0.79 -
SOLCI006090100       -            680 EOG0936035T          -            727   4.2e-39  136.2   0.7   4   4   5.8e-06   0.00081   19.5   0.0   210   276   598   664   563   677 0.90 -
SOLCI003331200       -            579 EOG0936035T          -            727   6.4e-39  135.6   0.1   1   3   1.2e-11   1.7e-09   38.3   0.0   186   303   146   269   132   282 0.84 -
SOLCI003331200       -            579 EOG0936035T          -            727   6.4e-39  135.6   0.1   2   3   5.3e-19   7.5e-17   62.6   0.0   123   322   293   503   283   504 0.84 -
SOLCI003331200       -            579 EOG0936035T          -            727   6.4e-39  135.6   0.1   3   3   2.4e-14   3.4e-12   47.2   0.1   185   321   428   572   423   577 0.86 -
SOLCI005889000       -            891 EOG0936035T          -            727   1.8e-38  134.1   5.0   1   6     2e-06   0.00028   21.0   0.0   134   271    82   225    25   230 0.76 -
SOLCI005889000       -            891 EOG0936035T          -            727   1.8e-38  134.1   5.0   2   6   4.7e-12   6.6e-10   39.7   0.3   214   356   203   346   200   354 0.92 -
SOLCI005889000       -            891 EOG0936035T          -            727   1.8e-38  134.1   5.0   3   6   6.8e-07   9.5e-05   22.6   0.0   266   390   355   480   348   482 0.87 -
SOLCI005889000       -            891 EOG0936035T          -            727   1.8e-38  134.1   5.0   4   6   3.4e-06   0.00047   20.3   0.2   162   261   482   586   475   599 0.76 -
SOLCI005889000       -            891 EOG0936035T          -            727   1.8e-38  134.1   5.0   5   6     4e-11   5.7e-09   36.6   0.1   296   421   554   682   536   684 0.89 -
SOLCI005889000       -            891 EOG0936035T          -            727   1.8e-38  134.1   5.0   6   6      0.13        19    5.1   0.0   226   323   685   792   679   809 0.75 -
SOLCI000591300       -            558 EOG0936035T          -            727   2.1e-38  133.9   0.0   1   4   1.8e-06   0.00026   21.2   0.0   398   524   110   242   101   243 0.87 -
SOLCI000591300       -            558 EOG0936035T          -            727   2.1e-38  133.9   0.0   2   4   3.8e-18   5.4e-16   59.8   0.0   126   290   172   347   168   347 0.85 -
SOLCI000591300       -            558 EOG0936035T          -            727   2.1e-38  133.9   0.0   3   4   6.5e-11   9.1e-09   35.9   0.0   214   323   341   452   335   454 0.94 -
SOLCI000591300       -            558 EOG0936035T          -            727   2.1e-38  133.9   0.0   4   4   7.4e-11     1e-08   35.7   0.0   213   303   444   535   440   541 0.79 -
SOLCI003908300       -            617 EOG0936035T          -            727   2.5e-38  133.6   2.5   1   4       8.1   1.1e+03   -0.8   0.0   239   292    64   117    54   135 0.71 -
SOLCI003908300       -            617 EOG0936035T          -            727   2.5e-38  133.6   2.5   2   4   2.2e-15   3.1e-13   50.7   0.7   140   323   135   327   124   331 0.76 -
SOLCI003908300       -            617 EOG0936035T          -            727   2.5e-38  133.6   2.5   3   4   1.8e-17   2.5e-15   57.6   0.0   161   313   332   487   327   491 0.92 -
SOLCI003908300       -            617 EOG0936035T          -            727   2.5e-38  133.6   2.5   4   4   8.7e-07   0.00012   22.3   0.0   211   305   492   589   488   607 0.53 -
SOLCI007024500       -            574 EOG0936035T          -            727   4.1e-38  132.9   0.8   1   3   1.4e-09     2e-07   31.4   0.2   356   458   171   275   165   277 0.88 -
SOLCI007024500       -            574 EOG0936035T          -            727   4.1e-38  132.9   0.8   2   3   8.1e-22   1.1e-19   71.9   0.0   156   290   274   414   273   418 0.90 -
SOLCI007024500       -            574 EOG0936035T          -            727   4.1e-38  132.9   0.8   3   3   1.8e-08   2.6e-06   27.8   0.0   159   282   418   546   415   565 0.86 -
SOLCI004840200       -            511 EOG0936035T          -            727   6.2e-38  132.3   0.8   1   3    0.0047      0.67    9.9   0.0   232   292    12    72     6    86 0.89 -
SOLCI004840200       -            511 EOG0936035T          -            727   6.2e-38  132.3   0.8   2   3   3.7e-18   5.1e-16   59.9   0.0   166   384    81   310    76   322 0.82 -
SOLCI004840200       -            511 EOG0936035T          -            727   6.2e-38  132.3   0.8   3   3   3.3e-18   4.6e-16   60.0   0.1   162   304   322   472   312   496 0.58 -
SOLCI007422500       -            622 EOG0936035T          -            727   7.5e-38  132.0   0.0   1   3   0.00027     0.038   14.0   0.0   205   346    64   212    21   214 0.71 -
SOLCI007422500       -            622 EOG0936035T          -            727   7.5e-38  132.0   0.0   2   3   1.9e-18   2.7e-16   60.8   0.0   151   290   214   358   211   358 0.91 -
SOLCI007422500       -            622 EOG0936035T          -            727   7.5e-38  132.0   0.0   3   3   1.7e-18   2.4e-16   61.0   0.0   160   290   328   463   325   484 0.91 -
SOLCI003878800       -            705 EOG0936035T          -            727   8.7e-38  131.8   0.5   1   3   2.8e-07     4e-05   23.9   0.0   256   436    28   210    10   214 0.85 -
SOLCI003878800       -            705 EOG0936035T          -            727   8.7e-38  131.8   0.5   2   3   8.3e-25   1.2e-22   81.8   0.2    78   387   241   568   237   595 0.87 -
SOLCI003878800       -            705 EOG0936035T          -            727   8.7e-38  131.8   0.5   3   3   4.9e-12   6.9e-10   39.6   0.0   150   334   493   690   489   697 0.80 -
SOLCI007470700       -            854 EOG0936035T          -            727   9.5e-38  131.7   1.5   1   4   2.6e-06   0.00037   20.7   0.0   405   525    77   196    54   210 0.89 -
SOLCI007470700       -            854 EOG0936035T          -            727   9.5e-38  131.7   1.5   2   4   1.4e-09     2e-07   31.5   0.2   165   390   239   467   236   485 0.85 -
SOLCI007470700       -            854 EOG0936035T          -            727   9.5e-38  131.7   1.5   3   4   8.4e-11   1.2e-08   35.5   0.0   132   353   403   633   403   639 0.87 -
SOLCI007470700       -            854 EOG0936035T          -            727   9.5e-38  131.7   1.5   4   4   3.5e-16   4.9e-14   53.3   0.0   227   459   606   839   602   848 0.89 -
SOLCI005451600       -            478 EOG0936035T          -            727   1.8e-37  130.8   5.9   1   4   3.2e-08   4.5e-06   27.0   0.2    21   103    68   150    49   151 0.83 -
SOLCI005451600       -            478 EOG0936035T          -            727   1.8e-37  130.8   5.9   2   4   1.1e-08   1.6e-06   28.5   0.0   216   290   146   225   140   228 0.86 -
SOLCI005451600       -            478 EOG0936035T          -            727   1.8e-37  130.8   5.9   3   4   2.5e-20   3.5e-18   67.0   0.1   210   397   215   408   213   417 0.89 -
SOLCI005451600       -            478 EOG0936035T          -            727   1.8e-37  130.8   5.9   4   4   1.1e-09   1.5e-07   31.9   0.0   226   377   301   459   298   467 0.73 -
SOLCI006142500       -            460 EOG0936035T          -            727     2e-37  130.7   2.2   1   1     2e-39   2.8e-37  130.2   2.2   155   521    36   414    13   435 0.89 -
SOLCI001076200       -            753 EOG0936035T          -            727   2.4e-37  130.4   3.0   1   8       1.6   2.3e+02    1.5   0.0    36    86     2    55     1    87 0.72 -
SOLCI001076200       -            753 EOG0936035T          -            727   2.4e-37  130.4   3.0   2   8   0.00047     0.067   13.2   0.0   423   479    87   142    67   154 0.86 -
SOLCI001076200       -            753 EOG0936035T          -            727   2.4e-37  130.4   3.0   3   8     0.055       7.8    6.4   0.0    81   105   167   191   161   193 0.81 -
SOLCI001076200       -            753 EOG0936035T          -            727   2.4e-37  130.4   3.0   4   8    0.0022      0.31   11.0   0.0   162   252   192   287   190   292 0.84 -
SOLCI001076200       -            753 EOG0936035T          -            727   2.4e-37  130.4   3.0   5   8   0.00023     0.033   14.2   0.0   162   220   293   351   284   394 0.68 -
SOLCI001076200       -            753 EOG0936035T          -            727   2.4e-37  130.4   3.0   6   8   7.5e-11   1.1e-08   35.7   0.0   162   340   394   571   384   578 0.87 -
SOLCI001076200       -            753 EOG0936035T          -            727   2.4e-37  130.4   3.0   7   8     0.018       2.5    8.0   0.1    72   120   590   637   578   644 0.82 -
SOLCI001076200       -            753 EOG0936035T          -            727   2.4e-37  130.4   3.0   8   8   5.3e-10   7.5e-08   32.9   0.0   212   303   644   736   638   743 0.92 -
SOLCI006091900       -            457 EOG0936035T          -            727   1.1e-36  128.2   6.2   1   2     0.016       2.2    8.2   0.0    55    89    83   117    70   122 0.90 -
SOLCI006091900       -            457 EOG0936035T          -            727   1.1e-36  128.2   6.2   2   2   3.4e-35   4.8e-33  116.2   3.5   182   484   123   440   122   452 0.90 -
SOLCI004681700       -            601 EOG0936035T          -            727   1.3e-36  127.9   0.0   1   2   6.2e-06   0.00088   19.4   0.0   216   293   169   245   159   250 0.90 -
SOLCI004681700       -            601 EOG0936035T          -            727   1.3e-36  127.9   0.0   2   2   2.9e-32     4e-30  106.5   0.0   161   472   251   571   246   576 0.89 -
SOLCI004724300       -            691 EOG0936035T          -            727   1.7e-36  127.6   0.4   1   2     1e-30   1.4e-28  101.4   0.3    61   323   272   558   220   560 0.82 -
SOLCI004724300       -            691 EOG0936035T          -            727   1.7e-36  127.6   0.4   2   2   5.5e-10   7.8e-08   32.8   0.0   162   294   529   666   526   675 0.91 -
SOLCI006697300       -            543 EOG0936035T          -            727   1.8e-36  127.5   1.7   1   3     1e-05    0.0014   18.7   0.0   221   308   184   273   172   284 0.58 -
SOLCI006697300       -            543 EOG0936035T          -            727   1.8e-36  127.5   1.7   2   3   2.3e-18   3.3e-16   60.5   0.0   152   276   249   378   243   383 0.90 -
SOLCI006697300       -            543 EOG0936035T          -            727   1.8e-36  127.5   1.7   3   3   7.6e-19   1.1e-16   62.1   0.2   211   376   348   520   347   532 0.91 -
SOLCI004600900       -            642 EOG0936035T          -            727   4.2e-36  126.3   6.8   1   4   4.7e-06   0.00067   19.8   0.0   249   369    73   198    61   200 0.86 -
SOLCI004600900       -            642 EOG0936035T          -            727   4.2e-36  126.3   6.8   2   4   1.2e-18   1.7e-16   61.5   0.3   159   313   152   315   142   318 0.87 -
SOLCI004600900       -            642 EOG0936035T          -            727   4.2e-36  126.3   6.8   3   4   5.2e-08   7.3e-06   26.3   0.1   210   295   314   399   313   408 0.92 -
SOLCI004600900       -            642 EOG0936035T          -            727   4.2e-36  126.3   6.8   4   4   3.2e-11   4.6e-09   36.9   0.1   269   442   408   586   402   593 0.91 -
SOLCI003864000       -            857 EOG0936035T          -            727   4.9e-36  126.1   0.6   1   2   6.3e-21   8.9e-19   69.0   0.2    87   291   237   466   216   473 0.74 -
SOLCI003864000       -            857 EOG0936035T          -            727   4.9e-36  126.1   0.6   2   2   7.7e-16   1.1e-13   52.2   0.0   120   274   506   671   483   687 0.83 -
SOLCI003928300       -            929 EOG0936035T          -            727   5.7e-36  125.8   0.9   1   5   1.2e-05    0.0018   18.4   0.0   213   387   133   309   122   321 0.86 -
SOLCI003928300       -            929 EOG0936035T          -            727   5.7e-36  125.8   0.9   2   5   2.8e-07     4e-05   23.9   0.0   208   268   330   390   320   404 0.89 -
SOLCI003928300       -            929 EOG0936035T          -            727   5.7e-36  125.8   0.9   3   5   3.1e-11   4.3e-09   37.0   0.0   163   272   451   565   434   617 0.72 -
SOLCI003928300       -            929 EOG0936035T          -            727   5.7e-36  125.8   0.9   4   5   4.9e-12     7e-10   39.6   0.0   160   345   553   743   546   756 0.86 -
SOLCI003928300       -            929 EOG0936035T          -            727   5.7e-36  125.8   0.9   5   5       0.3        42    4.0   0.3   500   525   762   787   746   793 0.86 -
SOLCI007384300       -            560 EOG0936035T          -            727   1.6e-35  124.3   1.0   1   2   3.4e-16   4.8e-14   53.4   0.1   228   474    79   325    52   326 0.85 -
SOLCI007384300       -            560 EOG0936035T          -            727   1.6e-35  124.3   1.0   2   2   1.2e-23   1.7e-21   78.0   0.1   151   390   233   481   224   516 0.87 -
SOLCI003293500       -            500 EOG0936035T          -            727   1.7e-35  124.2   1.0   1   3   4.9e-22   6.9e-20   72.7   0.2    12   306    40   358    33   359 0.73 -
SOLCI003293500       -            500 EOG0936035T          -            727   1.7e-35  124.2   1.0   2   3   5.9e-17   8.4e-15   55.9   0.0   153   323   266   445   259   452 0.86 -
SOLCI003293500       -            500 EOG0936035T          -            727   1.7e-35  124.2   1.0   3   3     0.011       1.5    8.7   0.0   185   278   369   470   361   488 0.79 -
SOLCI001094700       -            405 EOG0936035T          -            727   2.5e-35  123.7   0.0   1   3   8.1e-09   1.1e-06   29.0   0.0   325   502    19   201     4   203 0.85 -
SOLCI001094700       -            405 EOG0936035T          -            727   2.5e-35  123.7   0.0   2   3   9.6e-13   1.4e-10   41.9   0.0   160   272   157   276   155   281 0.86 -
SOLCI001094700       -            405 EOG0936035T          -            727   2.5e-35  123.7   0.0   3   3   1.6e-19   2.2e-17   64.4   0.0   158   325   190   364   183   396 0.85 -
SOLCI002302700       -            744 EOG0936035T          -            727   5.3e-35  122.6   1.5   1   4       1.2   1.7e+02    1.9   0.0    88   122    80   113    53   152 0.81 -
SOLCI002302700       -            744 EOG0936035T          -            727   5.3e-35  122.6   1.5   2   4   4.3e-17     6e-15   56.3   0.1   268   483   176   388   122   392 0.85 -
SOLCI002302700       -            744 EOG0936035T          -            727   5.3e-35  122.6   1.5   3   4   3.6e-13     5e-11   43.4   0.1   237   389   379   534   378   553 0.89 -
SOLCI002302700       -            744 EOG0936035T          -            727   5.3e-35  122.6   1.5   4   4     2e-11   2.8e-09   37.6   0.0   150   292   457   602   454   608 0.84 -
SOLCI000383600       -            739 EOG0936035T          -            727   5.8e-35  122.5   2.2   1   5       2.2   3.2e+02    1.1   0.0   169   207   145   183   114   191 0.60 -
SOLCI000383600       -            739 EOG0936035T          -            727   5.8e-35  122.5   2.2   2   5   3.4e-10   4.8e-08   33.5   0.1   115   210   203   304   189   323 0.85 -
SOLCI000383600       -            739 EOG0936035T          -            727   5.8e-35  122.5   2.2   3   5   1.8e-19   2.6e-17   64.2   0.4   147   294   389   545   367   550 0.87 -
SOLCI000383600       -            739 EOG0936035T          -            727   5.8e-35  122.5   2.2   4   5   3.7e-05    0.0053   16.9   0.0   228   272   550   594   546   613 0.91 -
SOLCI000383600       -            739 EOG0936035T          -            727   5.8e-35  122.5   2.2   5   5       2.5   3.5e+02    0.9   0.0   205   283   649   731   635   735 0.73 -
SOLCI000442200       -            742 EOG0936035T          -            727   9.4e-35  121.8   0.8   1   4   2.3e-17   3.2e-15   57.2   0.0   223   535    42   333    38   339 0.88 -
SOLCI000442200       -            742 EOG0936035T          -            727   9.4e-35  121.8   0.8   2   4   8.1e-06    0.0011   19.1   0.1   402   535   334   465   323   473 0.79 -
SOLCI000442200       -            742 EOG0936035T          -            727   9.4e-35  121.8   0.8   3   4   3.3e-11   4.7e-09   36.8   0.0   212   303   477   569   469   580 0.91 -
SOLCI000442200       -            742 EOG0936035T          -            727   9.4e-35  121.8   0.8   4   4      0.82   1.2e+02    2.5   0.0   263   292   595   624   588   630 0.88 -
SOLCI000358700       -            460 EOG0936035T          -            727   1.4e-34  121.2   0.5   1   1   2.7e-35   3.7e-33  116.5   0.5   155   520    36   413    13   414 0.87 -
SOLCI005377500       -           1237 EOG0936035T          -            727   1.6e-34  121.0   0.0   1   7   0.00019     0.027   14.5   0.0   403   465   158   220   151   230 0.88 -
SOLCI005377500       -           1237 EOG0936035T          -            727   1.6e-34  121.0   0.0   2   7    0.0011      0.15   12.0   0.0   190   308   212   339   210   351 0.80 -
SOLCI005377500       -           1237 EOG0936035T          -            727   1.6e-34  121.0   0.0   3   7   2.2e-06   0.00031   20.9   0.0   217   290   384   457   374   463 0.93 -
SOLCI005377500       -           1237 EOG0936035T          -            727   1.6e-34  121.0   0.0   4   7   1.4e-05    0.0019   18.3   0.0   211   389   584   768   576   772 0.88 -
SOLCI005377500       -           1237 EOG0936035T          -            727   1.6e-34  121.0   0.0   5   7     1e-06   0.00014   22.0   0.0   210   492   723  1013   716  1033 0.85 -
SOLCI005377500       -           1237 EOG0936035T          -            727   1.6e-34  121.0   0.0   6   7   9.1e-07   0.00013   22.2   0.1   225   477   843  1103   821  1104 0.78 -
SOLCI005377500       -           1237 EOG0936035T          -            727   1.6e-34  121.0   0.0   7   7   7.3e-11     1e-08   35.7   0.0   163   303  1056  1204  1049  1211 0.87 -
SOLCI003063200       -            529 EOG0936035T          -            727   1.6e-34  121.0   2.1   1   2   1.1e-16   1.6e-14   54.9   0.2   356   593   136   376   128   377 0.90 -
SOLCI003063200       -            529 EOG0936035T          -            727   1.6e-34  121.0   2.1   2   2   1.9e-22   2.7e-20   74.0   0.2   214   458   232   485   227   492 0.87 -
SOLCI006452300       -            624 EOG0936035T          -            727   1.7e-34  120.9   1.5   1   3   2.8e-08     4e-06   27.2   0.1   430   528    51   145    36   150 0.88 -
SOLCI006452300       -            624 EOG0936035T          -            727   1.7e-34  120.9   1.5   2   3   1.4e-16     2e-14   54.6   0.2   225   476   111   347   107   353 0.87 -
SOLCI006452300       -            624 EOG0936035T          -            727   1.7e-34  120.9   1.5   3   3   1.1e-15   1.6e-13   51.6   0.0   227   390   335   503   329   576 0.85 -
SOLCI000814100       -            405 EOG0936035T          -            727   1.7e-34  120.9   0.0   1   3   3.2e-08   4.5e-06   27.0   0.0   219   317    89   194    46   204 0.80 -
SOLCI000814100       -            405 EOG0936035T          -            727   1.7e-34  120.9   0.0   2   3     2e-09   2.8e-07   31.0   0.0   223   304   167   251   161   258 0.90 -
SOLCI000814100       -            405 EOG0936035T          -            727   1.7e-34  120.9   0.0   3   3   1.4e-22     2e-20   74.5   0.1   159   304   203   355   190   366 0.88 -
SOLCI002051400       -            666 EOG0936035T          -            727   2.7e-34  120.3   0.0   1   3   9.8e-19   1.4e-16   61.8   0.0   164   483    91   412    84   412 0.88 -
SOLCI002051400       -            666 EOG0936035T          -            727   2.7e-34  120.3   0.0   2   3     1e-19   1.4e-17   65.0   0.0    82   304   232   471   224   476 0.86 -
SOLCI002051400       -            666 EOG0936035T          -            727   2.7e-34  120.3   0.0   3   3       2.2     3e+02    1.1   0.0   264   292   497   525   474   531 0.73 -
SOLCI006474500       -            499 EOG0936035T          -            727   2.9e-34  120.2   2.1   1   3     9e-09   1.3e-06   28.8   0.0    53   127   109   186    96   189 0.89 -
SOLCI006474500       -            499 EOG0936035T          -            727   2.9e-34  120.2   2.1   2   3   3.8e-22   5.3e-20   73.0   0.3   209   441   183   425   181   430 0.89 -
SOLCI006474500       -            499 EOG0936035T          -            727   2.9e-34  120.2   2.1   3   3   3.2e-07   4.5e-05   23.7   0.1   226   289   411   475   398   485 0.87 -
SOLCI001204300       -            532 EOG0936035T          -            727   2.9e-34  120.2   0.0   1   3    0.0024      0.33   10.9   0.0   248   324   102   183    57   194 0.80 -
SOLCI001204300       -            532 EOG0936035T          -            727   2.9e-34  120.2   0.0   2   3   1.9e-17   2.7e-15   57.5   0.0   155   303   255   422   231   422 0.82 -
SOLCI001204300       -            532 EOG0936035T          -            727   2.9e-34  120.2   0.0   3   3   1.8e-19   2.6e-17   64.2   0.0   153   332   297   489   296   517 0.84 -
SOLCI004717000       -            722 EOG0936035T          -            727   3.3e-34  120.0   0.3   1   2     2e-21   2.9e-19   70.6   0.0   222   486   114   374   103   379 0.91 -
SOLCI004717000       -            722 EOG0936035T          -            727   3.3e-34  120.0   0.3   2   2   4.7e-17   6.6e-15   56.2   0.1   215   408   340   529   336   547 0.89 -
SOLCI005451900       -            786 EOG0936035T          -            727     7e-34  118.9   5.1   1   3   5.8e-12   8.1e-10   39.4   0.1   270   459    54   240    39   244 0.83 -
SOLCI005451900       -            786 EOG0936035T          -            727     7e-34  118.9   5.1   2   3     2e-10   2.8e-08   34.3   0.1   226   478   178   425   169   434 0.88 -
SOLCI005451900       -            786 EOG0936035T          -            727     7e-34  118.9   5.1   3   3   2.9e-19   4.2e-17   63.5   0.1   185   465   368   651   341   682 0.88 -
SOLCI000672200       -            552 EOG0936035T          -            727   8.4e-34  118.7   0.0   1   4     0.069       9.7    6.1   0.0   229   285   106   162   100   169 0.73 -
SOLCI000672200       -            552 EOG0936035T          -            727   8.4e-34  118.7   0.0   2   4   5.8e-18   8.1e-16   59.2   0.0   166   316   182   343   159   349 0.85 -
SOLCI000672200       -            552 EOG0936035T          -            727   8.4e-34  118.7   0.0   3   4   1.4e-09   1.9e-07   31.5   0.0   216   312   345   445   339   450 0.87 -
SOLCI000672200       -            552 EOG0936035T          -            727   8.4e-34  118.7   0.0   4   4   6.2e-06   0.00087   19.4   0.0   210   313   445   516   425   532 0.53 -
SOLCI000091600       -            538 EOG0936035T          -            727     1e-33  118.4   0.0   1   2   3.1e-19   4.4e-17   63.4   0.0   161   390    74   312    51   314 0.87 -
SOLCI000091600       -            538 EOG0936035T          -            727     1e-33  118.4   0.0   2   2   6.5e-16   9.1e-14   52.4   0.1   225   380   312   470   300   488 0.83 -
SOLCI000152100       -            889 EOG0936035T          -            727   1.1e-33  118.3   3.7   1   5       3.5     5e+02    0.4   0.0   223   267    52    96    41   109 0.69 -
SOLCI000152100       -            889 EOG0936035T          -            727   1.1e-33  118.3   3.7   2   5      0.17        24    4.8   0.0    82   122   134   174   121   186 0.86 -
SOLCI000152100       -            889 EOG0936035T          -            727   1.1e-33  118.3   3.7   3   5   2.8e-16   3.9e-14   53.7   0.5   266   530   235   500   227   507 0.89 -
SOLCI000152100       -            889 EOG0936035T          -            727   1.1e-33  118.3   3.7   4   5   1.7e-16   2.4e-14   54.4   0.3   265   390   551   680   530   703 0.86 -
SOLCI000152100       -            889 EOG0936035T          -            727   1.1e-33  118.3   3.7   5   5         3   4.3e+02    0.6   0.0   140   198   692   754   684   813 0.67 -
SOLCI002689000       -            518 EOG0936035T          -            727   1.7e-33  117.7   0.2   1   3   3.7e-12   5.2e-10   40.0   0.0   126   285    33   202    20   209 0.69 -
SOLCI002689000       -            518 EOG0936035T          -            727   1.7e-33  117.7   0.2   2   3   5.4e-21   7.6e-19   69.2   0.1   157   307   209   368   196   370 0.88 -
SOLCI002689000       -            518 EOG0936035T          -            727   1.7e-33  117.7   0.2   3   3       0.1        14    5.5   0.0   405   478   367   439   365   448 0.72 -
SOLCI007430400       -            797 EOG0936035T          -            727   1.8e-33  117.6   7.7   1   3   9.3e-12   1.3e-09   38.7   0.1   271   532    31   292    26   296 0.86 -
SOLCI007430400       -            797 EOG0936035T          -            727   1.8e-33  117.6   7.7   2   3   1.4e-16   1.9e-14   54.7   2.7   193   493   252   553   245   558 0.84 -
SOLCI007430400       -            797 EOG0936035T          -            727   1.8e-33  117.6   7.7   3   3   6.2e-13   8.7e-11   42.6   0.0   228   362   490   631   487   649 0.88 -
SOLCI005396300       -            601 EOG0936035T          -            727   2.7e-33  117.0   0.1   1   3   9.4e-05     0.013   15.5   0.0   205   316   133   245   117   252 0.72 -
SOLCI005396300       -            601 EOG0936035T          -            727   2.7e-33  117.0   0.1   2   3   1.3e-10   1.9e-08   34.9   0.0   185   323   246   392   242   398 0.88 -
SOLCI005396300       -            601 EOG0936035T          -            727   2.7e-33  117.0   0.1   3   3   4.7e-24   6.6e-22   79.3   0.0   162   406   328   583   325   591 0.89 -
SOLCI002774900       -            751 EOG0936035T          -            727     3e-33  116.9   1.0   1   5     0.012       1.7    8.5   0.0   228   290    58   120    37   122 0.88 -
SOLCI002774900       -            751 EOG0936035T          -            727     3e-33  116.9   1.0   2   5   1.3e-07   1.9e-05   24.9   0.1   293   457    91   252    73   272 0.69 -
SOLCI002774900       -            751 EOG0936035T          -            727     3e-33  116.9   1.0   3   5   4.2e-07     6e-05   23.3   0.0   403   527   305   427   301   428 0.85 -
SOLCI002774900       -            751 EOG0936035T          -            727     3e-33  116.9   1.0   4   5     1e-19   1.4e-17   65.0   0.2   164   390   398   629   390   643 0.87 -
SOLCI002774900       -            751 EOG0936035T          -            727     3e-33  116.9   1.0   5   5      0.22        31    4.4   0.0   159   181   629   651   627   663 0.84 -
SOLCI001246800       -           1038 EOG0936035T          -            727     3e-33  116.8   2.3   1   6      0.06       8.5    6.3   0.0   267   323    96   151    89   171 0.72 -
SOLCI001246800       -           1038 EOG0936035T          -            727     3e-33  116.8   2.3   2   6   4.4e-13   6.2e-11   43.1   0.3    86   389   204   524   192   528 0.84 -
SOLCI001246800       -           1038 EOG0936035T          -            727     3e-33  116.8   2.3   3   6    0.0015      0.21   11.5   0.0   403   475   506   573   502   580 0.92 -
SOLCI001246800       -           1038 EOG0936035T          -            727     3e-33  116.8   2.3   4   6    0.0028      0.39   10.7   0.0   403   482   608   682   598   689 0.82 -
SOLCI001246800       -           1038 EOG0936035T          -            727     3e-33  116.8   2.3   5   6   1.2e-14   1.7e-12   48.2   0.0   240   415   677   852   673   896 0.83 -
SOLCI001246800       -           1038 EOG0936035T          -            727     3e-33  116.8   2.3   6   6       7.8   1.1e+03   -0.7   0.0   500   530   871   901   859   924 0.82 -
SOLCI002951600       -            850 EOG0936035T          -            727   5.2e-33  116.0   0.4   1   3     2e-14   2.9e-12   47.5   0.0   166   478    54   373    34   391 0.80 -
SOLCI002951600       -            850 EOG0936035T          -            727   5.2e-33  116.0   0.4   2   3     5e-06   0.00071   19.7   0.1   402   475   403   471   390   479 0.91 -
SOLCI002951600       -            850 EOG0936035T          -            727   5.2e-33  116.0   0.4   3   3   1.8e-13   2.5e-11   44.4   0.0    97   299   517   735   496   797 0.69 -
SOLCI001691100       -            844 EOG0936035T          -            727   1.6e-32  114.5   2.9   1   5      0.42        59    3.5   0.0   403   483   128   203   116   212 0.87 -
SOLCI001691100       -            844 EOG0936035T          -            727   1.6e-32  114.5   2.9   2   5   3.2e-10   4.5e-08   33.6   0.1   302   487   227   409   225   450 0.80 -
SOLCI001691100       -            844 EOG0936035T          -            727   1.6e-32  114.5   2.9   3   5   1.5e-11   2.2e-09   38.0   0.0   160   266   450   561   446   571 0.90 -
SOLCI001691100       -            844 EOG0936035T          -            727   1.6e-32  114.5   2.9   4   5   6.1e-09   8.6e-07   29.4   0.0   394   525   593   723   569   732 0.91 -
SOLCI001691100       -            844 EOG0936035T          -            727   1.6e-32  114.5   2.9   5   5   2.3e-09   3.2e-07   30.8   0.0   228   341   624   741   616   794 0.80 -
SOLCI002675600       -            914 EOG0936035T          -            727   1.8e-32  114.3   0.1   1   4    0.0046      0.65    9.9   0.0   225   339    33   149    18   153 0.85 -
SOLCI002675600       -            914 EOG0936035T          -            727   1.8e-32  114.3   0.1   2   4   3.4e-08   4.8e-06   26.9   0.1   269   375   178   286   164   297 0.81 -
SOLCI002675600       -            914 EOG0936035T          -            727   1.8e-32  114.3   0.1   3   4     4e-20   5.7e-18   66.3   0.0   130   527   301   708   301   715 0.86 -
SOLCI002675600       -            914 EOG0936035T          -            727   1.8e-32  114.3   0.1   4   4   0.00079      0.11   12.5   0.0    65   118   667   720   666   735 0.85 -
SOLCI003056700       -            876 EOG0936035T          -            727   2.3e-32  113.9   5.3   1   6   2.8e-06    0.0004   20.6   0.0   245   340   114   211    66   229 0.81 -
SOLCI003056700       -            876 EOG0936035T          -            727   2.3e-32  113.9   5.3   2   6   2.5e-06   0.00035   20.7   0.1   268   387   238   359   229   363 0.90 -
SOLCI003056700       -            876 EOG0936035T          -            727   2.3e-32  113.9   5.3   3   6     2e-08   2.9e-06   27.7   0.0   402   528   342   466   327   479 0.80 -
SOLCI003056700       -            876 EOG0936035T          -            727   2.3e-32  113.9   5.3   4   6     0.014       1.9    8.4   0.0    82   148   441   515   435   523 0.74 -
SOLCI003056700       -            876 EOG0936035T          -            727   2.3e-32  113.9   5.3   5   6   3.4e-14   4.8e-12   46.7   0.0   217   383   490   657   481   667 0.88 -
SOLCI003056700       -            876 EOG0936035T          -            727   2.3e-32  113.9   5.3   6   6       4.2     6e+02    0.1   0.0   267   289   706   728   694   735 0.77 -
SOLCI002358400       -            745 EOG0936035T          -            727   3.3e-32  113.4   9.0   1   3   1.1e-09   1.5e-07   31.9   0.7   156   338    70   251    40   261 0.62 -
SOLCI002358400       -            745 EOG0936035T          -            727   3.3e-32  113.4   9.0   2   3   9.4e-11   1.3e-08   35.4   0.1   231   393   274   438   258   440 0.88 -
SOLCI002358400       -            745 EOG0936035T          -            727   3.3e-32  113.4   9.0   3   3   1.8e-20   2.6e-18   67.5   0.2   149   350   357   564   355   582 0.91 -
SOLCI003386000       -            719 EOG0936035T          -            727   3.4e-32  113.3   3.1   1   4   2.5e-12   3.5e-10   40.6   0.0    79   313    47   296    41   327 0.82 -
SOLCI003386000       -            719 EOG0936035T          -            727   3.4e-32  113.3   3.1   2   4   4.5e-07   6.3e-05   23.2   0.2    47   253   285   506   278   508 0.80 -
SOLCI003386000       -            719 EOG0936035T          -            727   3.4e-32  113.3   3.1   3   4   1.2e-13   1.7e-11   44.9   0.1   215   383   402   572   397   582 0.90 -
SOLCI003386000       -            719 EOG0936035T          -            727   3.4e-32  113.3   3.1   4   4   2.9e-08   4.1e-06   27.1   0.0   156   291   509   646   504   650 0.80 -
SOLCI006161000       -            581 EOG0936035T          -            727   3.5e-32  113.3   1.0   1   4   1.9e-06   0.00026   21.2   0.0    77   147    34   111    13   116 0.78 -
SOLCI006161000       -            581 EOG0936035T          -            727   3.5e-32  113.3   1.0   2   4   5.4e-10   7.6e-08   32.9   0.3   163   293    97   220    89   250 0.85 -
SOLCI006161000       -            581 EOG0936035T          -            727   3.5e-32  113.3   1.0   3   4   6.7e-06   0.00094   19.3   0.0   428   477   252   301   232   313 0.88 -
SOLCI006161000       -            581 EOG0936035T          -            727   3.5e-32  113.3   1.0   4   4   1.3e-12   1.8e-10   41.5   0.0   258   389   319   450   307   470 0.88 -
SOLCI005158000       -            837 EOG0936035T          -            727   3.7e-32  113.2   8.7   1   5    0.0059      0.83    9.6   0.0   431   476    95   140    82   145 0.69 -
SOLCI005158000       -            837 EOG0936035T          -            727   3.7e-32  113.2   8.7   2   5    0.0027      0.39   10.7   0.0    79   123   167   210   158   215 0.86 -
SOLCI005158000       -            837 EOG0936035T          -            727   3.7e-32  113.2   8.7   3   5   3.1e-07   4.3e-05   23.7   0.5   213   323   215   324   212   327 0.95 -
SOLCI005158000       -            837 EOG0936035T          -            727   3.7e-32  113.2   8.7   4   5     1e-12   1.5e-10   41.8   0.3   161   391   294   528   292   541 0.86 -
SOLCI005158000       -            837 EOG0936035T          -            727   3.7e-32  113.2   8.7   5   5   3.1e-12   4.4e-10   40.3   0.1   270   463   506   700   506   719 0.84 -
SOLCI000751400       -            871 EOG0936035T          -            727   5.3e-32  112.7   7.1   1   5   5.7e-10   8.1e-08   32.8   0.3   155   306   156   306   148   321 0.79 -
SOLCI000751400       -            871 EOG0936035T          -            727   5.3e-32  112.7   7.1   2   5   6.8e-06   0.00096   19.3   0.1    80   190   337   458   324   461 0.60 -
SOLCI000751400       -            871 EOG0936035T          -            727   5.3e-32  112.7   7.1   3   5   2.3e-08   3.3e-06   27.4   0.0   151   272   387   506   383   528 0.78 -
SOLCI000751400       -            871 EOG0936035T          -            727   5.3e-32  112.7   7.1   4   5   3.5e-13     5e-11   43.4   0.2   402   524   541   662   533   668 0.92 -
SOLCI000751400       -            871 EOG0936035T          -            727   5.3e-32  112.7   7.1   5   5   0.00028      0.04   14.0   0.1    63   121   622   680   619   714 0.86 -
SOLCI000848000       -            479 EOG0936035T          -            727   5.7e-32  112.6   0.0   1   2   7.1e-05      0.01   15.9   0.0   198   307    49   166    29   180 0.78 -
SOLCI000848000       -            479 EOG0936035T          -            727   5.7e-32  112.6   0.0   2   2   1.3e-29   1.8e-27   97.7   0.0   187   476   143   453   141   467 0.85 -
SOLCI004841700       -            661 EOG0936035T          -            727   6.3e-32  112.5   0.1   1   4   6.3e-08   8.9e-06   26.0   0.0    83   289    52   266    23   274 0.74 -
SOLCI004841700       -            661 EOG0936035T          -            727   6.3e-32  112.5   0.1   2   4   4.9e-09     7e-07   29.7   0.0   325   476   282   423   277   429 0.90 -
SOLCI004841700       -            661 EOG0936035T          -            727   6.3e-32  112.5   0.1   3   4   7.6e-12   1.1e-09   39.0   0.1   253   389   436   576   423   576 0.88 -
SOLCI004841700       -            661 EOG0936035T          -            727   6.3e-32  112.5   0.1   4   4   1.3e-10   1.8e-08   34.9   0.0   381   529   497   647   497   658 0.87 -
SOLCI003665000       -            522 EOG0936035T          -            727   6.8e-32  112.4   0.9   1   3   3.4e-14   4.8e-12   46.7   0.1   269   532    39   302    13   308 0.88 -
SOLCI003665000       -            522 EOG0936035T          -            727   6.8e-32  112.4   0.9   2   3   2.7e-13   3.8e-11   43.8   0.0   269   383   273   389   255   396 0.90 -
SOLCI003665000       -            522 EOG0936035T          -            727   6.8e-32  112.4   0.9   3   3   1.3e-10   1.8e-08   34.9   0.0   210   304   315   409   311   467 0.89 -
SOLCI007109300       -            736 EOG0936035T          -            727   7.7e-32  112.2   1.2   1   3      0.89   1.3e+02    2.4   0.0    76   412    94   177    53   189 0.59 -
SOLCI007109300       -            736 EOG0936035T          -            727   7.7e-32  112.2   1.2   2   3   9.6e-21   1.4e-18   68.4   0.0   181   495   147   471   110   475 0.84 -
SOLCI007109300       -            736 EOG0936035T          -            727   7.7e-32  112.2   1.2   3   3   7.5e-12   1.1e-09   39.0   0.2   147   370   459   694   456   696 0.86 -
SOLCI002661400       -            530 EOG0936035T          -            727   7.7e-32  112.2   2.6   1   3   2.1e-08     3e-06   27.6   0.0   218   387     2   171     1   176 0.84 -
SOLCI002661400       -            530 EOG0936035T          -            727   7.7e-32  112.2   2.6   2   3   2.6e-19   3.6e-17   63.7   1.2   130   344   174   401   146   404 0.82 -
SOLCI002661400       -            530 EOG0936035T          -            727   7.7e-32  112.2   2.6   3   3   5.9e-06   0.00082   19.5   0.0    62   127   406   471   401   483 0.88 -
SOLCI007044800       -           1137 EOG0936035T          -            727     1e-31  111.7   4.9   1   2   7.9e-26   1.1e-23   85.2   0.8   210   493   530   823   528   823 0.93 -
SOLCI007044800       -           1137 EOG0936035T          -            727     1e-31  111.7   4.9   2   2   1.8e-11   2.6e-09   37.7   0.2    52   212   702   875   699   935 0.74 -
SOLCI005023500       -            858 EOG0936035T          -            727   1.3e-31  111.5   6.1   1   5       3.5   4.9e+02    0.4   0.0    43   129    26   110    11   117 0.78 -
SOLCI005023500       -            858 EOG0936035T          -            727   1.3e-31  111.5   6.1   2   5   5.6e-13   7.9e-11   42.7   0.2   220   526   112   421    83   426 0.83 -
SOLCI005023500       -            858 EOG0936035T          -            727   1.3e-31  111.5   6.1   3   5   1.3e-07   1.9e-05   24.9   0.2   429   536   422   532   417   535 0.83 -
SOLCI005023500       -            858 EOG0936035T          -            727   1.3e-31  111.5   6.1   4   5   4.7e-05    0.0066   16.5   0.0   163   252   524   618   522   625 0.82 -
SOLCI005023500       -            858 EOG0936035T          -            727   1.3e-31  111.5   6.1   5   5   4.9e-09   6.9e-07   29.7   0.0   226   341   623   742   615   790 0.76 -
SOLCI005873300       -            492 EOG0936035T          -            727   1.6e-31  111.1   3.4   1   3   1.2e-07   1.7e-05   25.1   0.0    27   127    78   182    67   183 0.84 -
SOLCI005873300       -            492 EOG0936035T          -            727   1.6e-31  111.1   3.4   2   3   4.1e-25   5.7e-23   82.9   0.2   212   453   147   398   146   400 0.92 -
SOLCI005873300       -            492 EOG0936035T          -            727   1.6e-31  111.1   3.4   3   3   2.1e-05     0.003   17.7   0.1   226   292   407   474   397   483 0.83 -
SOLCI001221900       -            844 EOG0936035T          -            727   1.9e-31  110.9   0.4   1   3     8e-15   1.1e-12   48.8   0.0   227   545    25   353    20   353 0.83 -
SOLCI001221900       -            844 EOG0936035T          -            727   1.9e-31  110.9   0.4   2   3   7.6e-06    0.0011   19.1   0.1   271   390   309   434   300   440 0.58 -
SOLCI001221900       -            844 EOG0936035T          -            727   1.9e-31  110.9   0.4   3   3     2e-13   2.8e-11   44.2   0.1   200   383   439   629   435   635 0.84 -
SOLCI000557300       -            511 EOG0936035T          -            727   2.8e-31  110.3   0.3   1   3    0.0043       0.6   10.1   0.0   215   288    78   152    73   171 0.86 -
SOLCI000557300       -            511 EOG0936035T          -            727   2.8e-31  110.3   0.3   2   3   4.5e-21   6.3e-19   69.5   0.0   158   318   194   364   183   364 0.86 -
SOLCI000557300       -            511 EOG0936035T          -            727   2.8e-31  110.3   0.3   3   3   7.2e-11     1e-08   35.8   0.0   190   319   333   471   333   496 0.78 -
SOLCI004536100       -            550 EOG0936035T          -            727   3.5e-31  110.0   0.0   1   2   2.8e-17   3.9e-15   57.0   0.0   259   485   132   366   123   368 0.91 -
SOLCI004536100       -            550 EOG0936035T          -            727   3.5e-31  110.0   0.0   2   2   1.7e-17   2.4e-15   57.7   0.0   186   336   334   496   333   520 0.83 -
SOLCI003208000       -            804 EOG0936035T          -            727   5.5e-31  109.4   1.1   1   7      0.28        39    4.1   0.0   456   521    49   113    34   118 0.74 -
SOLCI003208000       -            804 EOG0936035T          -            727   5.5e-31  109.4   1.1   2   7   3.9e-05    0.0055   16.8   0.0   429   478   121   170   111   217 0.86 -
SOLCI003208000       -            804 EOG0936035T          -            727   5.5e-31  109.4   1.1   3   7      0.32        46    3.8   0.0    92   127   218   252   204   261 0.88 -
SOLCI003208000       -            804 EOG0936035T          -            727   5.5e-31  109.4   1.1   4   7   6.7e-05    0.0094   16.0   0.1   272   374   242   346   237   354 0.85 -
SOLCI003208000       -            804 EOG0936035T          -            727   5.5e-31  109.4   1.1   5   7   3.7e-08   5.2e-06   26.8   0.1   204   356   275   425   267   429 0.45 -
SOLCI003208000       -            804 EOG0936035T          -            727   5.5e-31  109.4   1.1   6   7     3e-18   4.2e-16   60.2   0.0   162   455   364   659   360   669 0.84 -
SOLCI003208000       -            804 EOG0936035T          -            727   5.5e-31  109.4   1.1   7   7       7.3     1e+03   -0.6   0.0   265   289   636   663   629   681 0.72 -
SOLCI002862400       -            700 EOG0936035T          -            727   6.5e-31  109.1   0.2   1   4   1.3e-16   1.9e-14   54.7   0.1   236   472   100   328    74   343 0.83 -
SOLCI002862400       -            700 EOG0936035T          -            727   6.5e-31  109.1   0.2   2   4     0.026       3.6    7.5   0.0    80   122   391   432   375   438 0.83 -
SOLCI002862400       -            700 EOG0936035T          -            727   6.5e-31  109.1   0.2   3   4   1.6e-12   2.3e-10   41.2   0.0   215   382   440   612   436   619 0.93 -
SOLCI002862400       -            700 EOG0936035T          -            727   6.5e-31  109.1   0.2   4   4     0.001      0.14   12.1   0.0   291   339   588   636   576   687 0.76 -
SOLCI006011700       -            536 EOG0936035T          -            727   1.1e-30  108.3   1.7   1   3   9.3e-21   1.3e-18   68.4   0.9   132   387    74   335    71   338 0.89 -
SOLCI006011700       -            536 EOG0936035T          -            727   1.1e-30  108.3   1.7   2   3   1.2e-09   1.7e-07   31.7   0.0   427   531   338   446   332   462 0.75 -
SOLCI006011700       -            536 EOG0936035T          -            727   1.1e-30  108.3   1.7   3   3      0.32        45    3.9   0.0   264   292   479   507   451   513 0.88 -
SOLCI001462000       -            731 EOG0936035T          -            727   1.4e-30  108.0   4.3   1   3   1.2e-11   1.7e-09   38.3   0.1   221   342   152   271    87   288 0.83 -
SOLCI001462000       -            731 EOG0936035T          -            727   1.4e-30  108.0   4.3   2   3   2.4e-14   3.3e-12   47.3   0.0   215   383   243   414   242   421 0.91 -
SOLCI001462000       -            731 EOG0936035T          -            727   1.4e-30  108.0   4.3   3   3   5.1e-12   7.2e-10   39.6   0.3   265   392   395   525   387   537 0.88 -
SOLCI001888600       -           1018 EOG0936035T          -            727   1.8e-30  107.6   0.2   1   6    0.0009      0.13   12.3   0.0    37   145   137   253   131   269 0.76 -
SOLCI001888600       -           1018 EOG0936035T          -            727   1.8e-30  107.6   0.2   2   6   0.00049     0.069   13.2   0.0   403   474   285   351   279   362 0.90 -
SOLCI001888600       -           1018 EOG0936035T          -            727   1.8e-30  107.6   0.2   3   6    0.0056      0.78    9.7   0.0   384   476   364   454   345   466 0.80 -
SOLCI001888600       -           1018 EOG0936035T          -            727   1.8e-30  107.6   0.2   4   6   4.2e-06   0.00059   20.0   0.0   393   478   577   658   531   675 0.85 -
SOLCI001888600       -           1018 EOG0936035T          -            727   1.8e-30  107.6   0.2   5   6   9.9e-13   1.4e-10   41.9   0.0   403   525   689   810   679   820 0.90 -
SOLCI001888600       -           1018 EOG0936035T          -            727   1.8e-30  107.6   0.2   6   6       9.2   1.3e+03   -1.0   0.0   499   519   850   870   810   882 0.52 -
SOLCI002785000       -            629 EOG0936035T          -            727     2e-30  107.5   1.5   1   2   2.4e-26   3.3e-24   86.9   0.3    56   373   113   443   103   455 0.82 -
SOLCI002785000       -            629 EOG0936035T          -            727     2e-30  107.5   1.5   2   2   1.2e-05    0.0017   18.4   0.0   147   272   485   616   468   625 0.79 -
SOLCI007091600       -            804 EOG0936035T          -            727   2.8e-30  107.0   2.1   1   2   5.2e-13   7.3e-11   42.8   0.2   267   532    61   329    22   346 0.83 -
SOLCI007091600       -            804 EOG0936035T          -            727   2.8e-30  107.0   2.1   2   2   3.1e-19   4.3e-17   63.4   0.1   131   413   328   616   327   684 0.79 -
SOLCI004438700       -            802 EOG0936035T          -            727     3e-30  106.9  11.9   1   3   3.6e-07   5.1e-05   23.5   0.5   213   391   118   299    85   312 0.89 -
SOLCI004438700       -            802 EOG0936035T          -            727     3e-30  106.9  11.9   2   3   5.8e-11   8.2e-09   36.1   0.1   230   487   303   559   298   560 0.86 -
SOLCI004438700       -            802 EOG0936035T          -            727     3e-30  106.9  11.9   3   3   1.9e-21   2.7e-19   70.7   1.5    85   405   380   713   369   776 0.83 -
SOLCI002784600       -            727 EOG0936035T          -            727   3.2e-30  106.8   1.0   1   2   3.3e-19   4.6e-17   63.3   0.1    55   482    14   447     4   461 0.81 -
SOLCI002784600       -            727 EOG0936035T          -            727   3.2e-30  106.8   1.0   2   2     2e-13   2.9e-11   44.2   0.1   230   390   432   595   428   609 0.90 -
SOLCI005213900       -            936 EOG0936035T          -            727   3.6e-30  106.7  21.2   1   4   2.3e-13   3.3e-11   44.0   2.6   121   452   112   449    86   453 0.83 -
SOLCI005213900       -            936 EOG0936035T          -            727   3.6e-30  106.7  21.2   2   4   1.7e-14   2.4e-12   47.7   6.0    99   427   216   559   211   564 0.84 -
SOLCI005213900       -            936 EOG0936035T          -            727   3.6e-30  106.7  21.2   3   4   1.5e-12     2e-10   41.4   0.2   180   390   513   727   501   749 0.87 -
SOLCI005213900       -            936 EOG0936035T          -            727   3.6e-30  106.7  21.2   4   4         3   4.2e+02    0.6   0.0   501   525   769   793   737   799 0.79 -
SOLCI004685900       -            464 EOG0936035T          -            727   3.7e-30  106.6   0.1   1   2   2.5e-18   3.5e-16   60.4   0.0   161   319   161   327   149   330 0.90 -
SOLCI004685900       -            464 EOG0936035T          -            727   3.7e-30  106.6   0.1   2   2   8.4e-13   1.2e-10   42.1   0.1   131   241   336   447   329   461 0.83 -
SOLCI002236600       -            691 EOG0936035T          -            727   4.2e-30  106.4   6.8   1   4      0.36        50    3.7   0.0   249   386    70   217    50   220 0.68 -
SOLCI002236600       -            691 EOG0936035T          -            727   4.2e-30  106.4   6.8   2   4   0.00024     0.034   14.2   0.1    74   148   191   274   159   287 0.71 -
SOLCI002236600       -            691 EOG0936035T          -            727   4.2e-30  106.4   6.8   3   4   3.1e-17   4.3e-15   56.8   0.9   163   423   224   486   222   489 0.87 -
SOLCI002236600       -            691 EOG0936035T          -            727   4.2e-30  106.4   6.8   4   4   1.8e-16   2.5e-14   54.3   0.1   216   384   379   550   379   578 0.91 -
SOLCI004780800       -            688 EOG0936035T          -            727   5.5e-30  106.0   5.3   1   2   9.3e-10   1.3e-07   32.1   0.1   183   421    66   306    50   307 0.87 -
SOLCI004780800       -            688 EOG0936035T          -            727   5.5e-30  106.0   5.3   2   2   1.6e-25   2.3e-23   84.2   1.5    80   462   151   550   147   553 0.78 -
SOLCI004749700       -            720 EOG0936035T          -            727     6e-30  105.9   3.9   1   5     2e-09   2.8e-07   31.0   0.1   212   305   204   300   148   305 0.89 -
SOLCI004749700       -            720 EOG0936035T          -            727     6e-30  105.9   3.9   2   5     0.033       4.6    7.1   0.0    69   104   283   318   282   321 0.93 -
SOLCI004749700       -            720 EOG0936035T          -            727     6e-30  105.9   3.9   3   5   1.1e-11   1.5e-09   38.5   0.0   153   291   314   458   307   466 0.88 -
SOLCI004749700       -            720 EOG0936035T          -            727     6e-30  105.9   3.9   4   5   2.2e-09   3.1e-07   30.8   0.3   225   390   496   668   463   670 0.76 -
SOLCI004749700       -            720 EOG0936035T          -            727     6e-30  105.9   3.9   5   5   0.00057      0.08   12.9   0.1   211   262   623   674   603   692 0.88 -
SOLCI000868000       -            709 EOG0936035T          -            727   7.4e-30  105.6   6.7   1   4   2.4e-13   3.4e-11   43.9   0.4   268   527    61   320    18   331 0.82 -
SOLCI000868000       -            709 EOG0936035T          -            727   7.4e-30  105.6   6.7   2   4     1e-12   1.4e-10   41.9   0.1   268   476   193   398   188   409 0.91 -
SOLCI000868000       -            709 EOG0936035T          -            727   7.4e-30  105.6   6.7   3   4   6.9e-12   9.8e-10   39.1   0.1   261   388   426   556   410   581 0.87 -
SOLCI000868000       -            709 EOG0936035T          -            727   7.4e-30  105.6   6.7   4   4       1.3   1.8e+02    1.9   0.0   263   291   596   624   590   632 0.82 -
SOLCI002281400       -            691 EOG0936035T          -            727   1.9e-29  104.3   4.2   1   3   2.8e-11   3.9e-09   37.1   0.1   149   406    85   333    33   336 0.87 -
SOLCI002281400       -            691 EOG0936035T          -            727   1.9e-29  104.3   4.2   2   3   1.5e-18   2.1e-16   61.1   0.8   214   390   342   521   338   545 0.88 -
SOLCI002281400       -            691 EOG0936035T          -            727   1.9e-29  104.3   4.2   3   3       3.8   5.4e+02    0.3   0.0   128   273   520   569   515   597 0.51 -
SOLCI004506500       -            843 EOG0936035T          -            727   2.1e-29  104.1   4.5   1   3     1e-15   1.4e-13   51.8   0.0   215   487   101   379    85   388 0.93 -
SOLCI004506500       -            843 EOG0936035T          -            727   2.1e-29  104.1   4.5   2   3    0.0029      0.41   10.6   0.2   436   531   369   466   366   473 0.87 -
SOLCI004506500       -            843 EOG0936035T          -            727   2.1e-29  104.1   4.5   3   3   8.9e-10   1.3e-07   32.1   0.0   215   302   558   646   554   651 0.92 -
SOLCI006707600       -            417 EOG0936035T          -            727   2.3e-29  104.0   0.1   1   3     0.049       6.9    6.6   0.0   411   462    89   139    66   156 0.54 -
SOLCI006707600       -            417 EOG0936035T          -            727   2.3e-29  104.0   0.1   2   3   1.1e-14   1.5e-12   48.4   0.0   207   304   156   257   148   265 0.89 -
SOLCI006707600       -            417 EOG0936035T          -            727   2.3e-29  104.0   0.1   3   3   7.4e-14     1e-11   45.6   0.1   213   322   267   379   263   382 0.88 -
SOLCI000829700       -            896 EOG0936035T          -            727   2.5e-29  103.9   2.1   1   5   7.3e-05      0.01   15.9   0.1   210   303   174   269   160   275 0.84 -
SOLCI000829700       -            896 EOG0936035T          -            727   2.5e-29  103.9   2.1   2   5   8.2e-10   1.2e-07   32.3   0.1   166   320   264   428   259   431 0.83 -
SOLCI000829700       -            896 EOG0936035T          -            727   2.5e-29  103.9   2.1   3   5   2.6e-06   0.00037   20.7   0.0   215   304   425   517   421   522 0.90 -
SOLCI000829700       -            896 EOG0936035T          -            727   2.5e-29  103.9   2.1   4   5   2.4e-09   3.3e-07   30.7   0.0   130   291   505   676   499   731 0.84 -
SOLCI000829700       -            896 EOG0936035T          -            727   2.5e-29  103.9   2.1   5   5      0.04       5.6    6.8   0.0   226   290   818   881   802   889 0.84 -
SOLCI004260400       -            461 EOG0936035T          -            727   2.5e-29  103.9   0.0   1   2   1.1e-13   1.6e-11   45.1   0.0   345   450   110   217    89   218 0.87 -
SOLCI004260400       -            461 EOG0936035T          -            727   2.5e-29  103.9   0.0   2   2   8.2e-15   1.2e-12   48.8   0.0   166   290   165   294   164   312 0.90 -
SOLCI004820900       -            522 EOG0936035T          -            727   2.9e-29  103.7   0.1   1   3     0.001      0.15   12.1   0.0    12   107    71   168    63   183 0.75 -
SOLCI004820900       -            522 EOG0936035T          -            727   2.9e-29  103.7   0.1   2   3   1.2e-07   1.6e-05   25.2   0.0   211   305   155   250   154   259 0.90 -
SOLCI004820900       -            522 EOG0936035T          -            727   2.9e-29  103.7   0.1   3   3   7.4e-20     1e-17   65.5   0.0   182   396   259   488   251   497 0.83 -
SOLCI001725400       -            484 EOG0936035T          -            727   3.5e-29  103.4   1.6   1   2   5.9e-12   8.3e-10   39.3   0.3   184   291   222   334   219   335 0.89 -
SOLCI001725400       -            484 EOG0936035T          -            727   3.5e-29  103.4   1.6   2   2   5.4e-13   7.7e-11   42.8   0.1   214   302   327   418   322   439 0.84 -
SOLCI002775000       -            651 EOG0936035T          -            727   3.7e-29  103.3   2.1   1   2   1.2e-15   1.7e-13   51.5   0.8    75   368    52   365    44   376 0.80 -
SOLCI002775000       -            651 EOG0936035T          -            727   3.7e-29  103.3   2.1   2   2   3.9e-13   5.5e-11   43.2   0.0   329   525   396   589   382   593 0.60 -
SOLCI006787700       -            602 EOG0936035T          -            727     4e-29  103.2   0.0   1   2   9.1e-14   1.3e-11   45.3   0.0   221   405   175   370   162   380 0.87 -
SOLCI006787700       -            602 EOG0936035T          -            727     4e-29  103.2   0.0   2   2   8.8e-17   1.2e-14   55.3   0.1   214   355   383   530   377   538 0.94 -
SOLCI002337100       -            757 EOG0936035T          -            727   4.5e-29  103.0   1.5   1   7     0.028         4    7.3   0.0   269   325    42    97    16   125 0.85 -
SOLCI002337100       -            757 EOG0936035T          -            727   4.5e-29  103.0   1.5   2   7   6.5e-06   0.00092   19.4   0.0   204   376    78   252    69   264 0.89 -
SOLCI002337100       -            757 EOG0936035T          -            727   4.5e-29  103.0   1.5   3   7   1.1e-09   1.5e-07   31.9   0.2   295   486   137   325   124   332 0.88 -
SOLCI002337100       -            757 EOG0936035T          -            727   4.5e-29  103.0   1.5   4   7   1.8e-08   2.5e-06   27.8   0.0   268   441   345   517   334   527 0.85 -
SOLCI002337100       -            757 EOG0936035T          -            727   4.5e-29  103.0   1.5   5   7   1.9e-06   0.00027   21.1   0.0   402   492   549   634   531   639 0.90 -
SOLCI002337100       -            757 EOG0936035T          -            727   4.5e-29  103.0   1.5   6   7     0.049       6.9    6.5   0.0    75   129   641   695   635   700 0.82 -
SOLCI002337100       -            757 EOG0936035T          -            727   4.5e-29  103.0   1.5   7   7         3   4.2e+02    0.6   0.0   247   292   689   737   684   747 0.66 -
SOLCI001729000       -            853 EOG0936035T          -            727   6.8e-29  102.4   3.1   1   3      0.55        77    3.1   0.1   268   339    88   161    56   167 0.82 -
SOLCI001729000       -            853 EOG0936035T          -            727   6.8e-29  102.4   3.1   2   3   4.2e-14     6e-12   46.4   0.2   109   474   185   563   172   564 0.78 -
SOLCI001729000       -            853 EOG0936035T          -            727   6.8e-29  102.4   3.1   3   3   1.3e-17   1.8e-15   58.1   0.0   178   389   503   718   445   722 0.87 -
SOLCI006836000       -            638 EOG0936035T          -            727   7.1e-29  102.4   1.0   1   4   4.6e-13   6.5e-11   43.0   0.2    76   290    57   282    33   282 0.81 -
SOLCI006836000       -            638 EOG0936035T          -            727   7.1e-29  102.4   1.0   2   4    0.0014       0.2   11.7   0.0   270   324   335   388   328   405 0.87 -
SOLCI006836000       -            638 EOG0936035T          -            727   7.1e-29  102.4   1.0   3   4   3.2e-15   4.5e-13   50.1   0.0   227   422   358   555   351   571 0.84 -
SOLCI006836000       -            638 EOG0936035T          -            727   7.1e-29  102.4   1.0   4   4       2.1   2.9e+02    1.2   0.0   228   262   593   627   574   635 0.84 -
SOLCI006508900       -            600 EOG0936035T          -            727   8.1e-29  102.2   2.7   1   2   7.4e-11     1e-08   35.7   0.4   298   522    75   299    55   313 0.88 -
SOLCI006508900       -            600 EOG0936035T          -            727   8.1e-29  102.2   2.7   2   2   5.5e-20   7.7e-18   65.9   0.1   210   457   322   573   303   582 0.84 -
SOLCI005629100       -            493 EOG0936035T          -            727   8.1e-29  102.2   0.0   1   4     1e-06   0.00014   22.0   0.0   183   290    17   128    12   128 0.86 -
SOLCI005629100       -            493 EOG0936035T          -            727   8.1e-29  102.2   0.0   2   4   3.8e-15   5.3e-13   49.9   0.0   211   383   119   294   117   300 0.93 -
SOLCI005629100       -            493 EOG0936035T          -            727   8.1e-29  102.2   0.0   3   4    0.0022      0.31   11.0   0.0   215   288   260   333   256   337 0.91 -
SOLCI005629100       -            493 EOG0936035T          -            727   8.1e-29  102.2   0.0   4   4   8.6e-09   1.2e-06   28.9   0.0   211   293   326   408   319   415 0.92 -
SOLCI003074500       -            721 EOG0936035T          -            727   9.1e-29  102.0   4.4   1   4    0.0017      0.25   11.3   0.0    84   145    51   117    38   120 0.66 -
SOLCI003074500       -            721 EOG0936035T          -            727   9.1e-29  102.0   4.4   2   4     4e-08   5.7e-06   26.7   0.4   227   350   169   291   132   300 0.80 -
SOLCI003074500       -            721 EOG0936035T          -            727   9.1e-29  102.0   4.4   3   4   1.3e-15   1.9e-13   51.4   0.0   232   497   307   564   294   566 0.89 -
SOLCI003074500       -            721 EOG0936035T          -            727   9.1e-29  102.0   4.4   4   4     0.002      0.28   11.1   0.0    64   130   556   622   555   629 0.84 -
SOLCI005889400       -            673 EOG0936035T          -            727     1e-28  101.9   0.6   1   5   1.5e-05    0.0022   18.1   0.0    45   125    36   110    25   116 0.82 -
SOLCI005889400       -            673 EOG0936035T          -            727     1e-28  101.9   0.6   2   5   0.00052     0.073   13.1   0.1   261   368   122   227   108   245 0.61 -
SOLCI005889400       -            673 EOG0936035T          -            727     1e-28  101.9   0.6   3   5      0.03       4.2    7.3   0.0    80   127   221   267   214   279 0.77 -
SOLCI005889400       -            673 EOG0936035T          -            727     1e-28  101.9   0.6   4   5   0.00082      0.12   12.4   0.0   429   526   247   339   231   344 0.86 -
SOLCI005889400       -            673 EOG0936035T          -            727     1e-28  101.9   0.6   5   5   2.5e-18   3.5e-16   60.4   0.0    86   339   289   553   275   586 0.84 -
SOLCI003620000       -            743 EOG0936035T          -            727   1.1e-28  101.8   0.4   1   5     0.047       6.6    6.6   0.0   434   527     8   100     4   112 0.79 -
SOLCI003620000       -            743 EOG0936035T          -            727   1.1e-28  101.8   0.4   2   5   5.3e-17   7.4e-15   56.0   0.1   226   526   135   434   121   439 0.80 -
SOLCI003620000       -            743 EOG0936035T          -            727   1.1e-28  101.8   0.4   3   5   6.4e-12     9e-10   39.2   0.0   401   524   412   534   403   541 0.80 -
SOLCI003620000       -            743 EOG0936035T          -            727   1.1e-28  101.8   0.4   4   5    0.0034      0.48   10.4   0.0   256   304   500   548   495   558 0.89 -
SOLCI003620000       -            743 EOG0936035T          -            727   1.1e-28  101.8   0.4   5   5         8   1.1e+03   -0.8   0.0   500   525   576   601   538   607 0.86 -
SOLCI002673900       -            530 EOG0936035T          -            727   1.6e-28  101.2   1.6   1   3       7.8   1.1e+03   -0.7   0.0   405   463   124   186   109   189 0.76 -
SOLCI002673900       -            530 EOG0936035T          -            727   1.6e-28  101.2   1.6   2   3     5e-06    0.0007   19.7   0.0   408   493   180   264   152   269 0.60 -
SOLCI002673900       -            530 EOG0936035T          -            727   1.6e-28  101.2   1.6   3   3   1.6e-24   2.2e-22   80.9   0.4   126   370   264   524   263   528 0.84 -
SOLCI002532300       -            470 EOG0936035T          -            727   1.6e-28  101.2   0.6   1   1   1.7e-30   2.3e-28  100.7   0.6    58   423    66   462    45   468 0.83 -
SOLCI003177800       -            637 EOG0936035T          -            727   2.1e-28  100.8   5.0   1   3   1.7e-07   2.4e-05   24.6   0.1   112   345    73   319    68   320 0.74 -
SOLCI003177800       -            637 EOG0936035T          -            727   2.1e-28  100.8   5.0   2   3   5.6e-19   7.8e-17   62.6   0.3   216   389   324   508   324   523 0.86 -
SOLCI003177800       -            637 EOG0936035T          -            727   2.1e-28  100.8   5.0   3   3      0.02       2.8    7.8   0.0   264   292   548   576   511   585 0.85 -
SOLCI002884000       -            602 EOG0936035T          -            727   3.1e-28  100.3   0.1   1   3   4.5e-08   6.4e-06   26.5   0.0   325   524    53   250    33   251 0.84 -
SOLCI002884000       -            602 EOG0936035T          -            727   3.1e-28  100.3   0.1   2   3     0.023       3.3    7.6   0.0   239   322   199   281   191   305 0.71 -
SOLCI002884000       -            602 EOG0936035T          -            727   3.1e-28  100.3   0.1   3   3   2.1e-21     3e-19   70.6   0.1    91   390   238   552   230   559 0.77 -
SOLCI000010500       -            742 EOG0936035T          -            727   3.2e-28  100.2   0.1   1   3         2   2.8e+02    1.2   0.0   514   580   164   236   157   244 0.72 -
SOLCI000010500       -            742 EOG0936035T          -            727   3.2e-28  100.2   0.1   2   3   3.4e-08   4.8e-06   26.9   0.0   162   244   223   310   214   327 0.78 -
SOLCI000010500       -            742 EOG0936035T          -            727   3.2e-28  100.2   0.1   3   3   2.7e-21   3.9e-19   70.2   0.0   125   376   378   652   363   688 0.80 -
SOLCI001442000       -            759 EOG0936035T          -            727   3.9e-28   99.9   0.0   1   3     1e-07   1.5e-05   25.3   0.0   237   475    22   260    10   262 0.89 -
SOLCI001442000       -            759 EOG0936035T          -            727   3.9e-28   99.9   0.0   2   3   1.2e-24   1.8e-22   81.2   0.1   161   524   178   550   175   559 0.90 -
SOLCI001442000       -            759 EOG0936035T          -            727   3.9e-28   99.9   0.0   3   3       1.8   2.5e+02    1.4   0.0   501   526   593   618   588   625 0.82 -
SOLCI007165500       -            811 EOG0936035T          -            727   4.1e-28   99.9   4.9   1   3   1.9e-12   2.7e-10   41.0   0.9   225   510   132   417   109   424 0.86 -
SOLCI007165500       -            811 EOG0936035T          -            727   4.1e-28   99.9   4.9   2   3     0.081        11    5.8   0.0   433   479   407   453   402   461 0.87 -
SOLCI007165500       -            811 EOG0936035T          -            727   4.1e-28   99.9   4.9   3   3   4.5e-17   6.4e-15   56.3   0.2   224   408   435   619   428   628 0.82 -
SOLCI004636700       -            698 EOG0936035T          -            727   5.5e-28   99.4   6.7   1   5   8.8e-05     0.012   15.6   0.0   271   339   105   175    63   186 0.78 -
SOLCI004636700       -            698 EOG0936035T          -            727   5.5e-28   99.4   6.7   2   5   6.8e-06   0.00095   19.3   0.1   268   340   203   277   184   313 0.88 -
SOLCI004636700       -            698 EOG0936035T          -            727   5.5e-28   99.4   6.7   3   5   1.6e-05    0.0022   18.1   0.1   472   540   337   403   329   407 0.86 -
SOLCI004636700       -            698 EOG0936035T          -            727   5.5e-28   99.4   6.7   4   5     0.011       1.5    8.7   0.1   254   306   422   474   403   477 0.73 -
SOLCI004636700       -            698 EOG0936035T          -            727   5.5e-28   99.4   6.7   5   5   1.9e-11   2.7e-09   37.7   0.0   138   327   468   666   467   675 0.87 -
SOLCI007385800       -            583 EOG0936035T          -            727     7e-28   99.1   1.9   1   2     1e-11   1.4e-09   38.6   0.7   128   308   183   371   172   375 0.74 -
SOLCI007385800       -            583 EOG0936035T          -            727     7e-28   99.1   1.9   2   2     1e-17   1.5e-15   58.4   0.0   166   374   361   580   358   583 0.87 -
SOLCI000591500       -            508 EOG0936035T          -            727   8.9e-28   98.7   0.2   1   3   2.2e-12   3.1e-10   40.7   0.0   293   478    44   227    42   238 0.91 -
SOLCI000591500       -            508 EOG0936035T          -            727   8.9e-28   98.7   0.2   2   3     3e-13   4.3e-11   43.6   0.1   235   389   221   379   219   383 0.91 -
SOLCI000591500       -            508 EOG0936035T          -            727   8.9e-28   98.7   0.2   3   3     0.011       1.6    8.7   0.0   266   296   421   451   415   470 0.82 -
SOLCI003658300       -            765 EOG0936035T          -            727   1.1e-27   98.4   0.5   1   4       1.3   1.8e+02    1.9   0.0   249   322    57   129    11   153 0.60 -
SOLCI003658300       -            765 EOG0936035T          -            727   1.1e-27   98.4   0.5   2   4   0.00061     0.086   12.8   0.0    92   218   188   311   171   358 0.62 -
SOLCI003658300       -            765 EOG0936035T          -            727   1.1e-27   98.4   0.5   3   4   2.4e-15   3.3e-13   50.6   0.1   135   356   360   590   346   592 0.89 -
SOLCI003658300       -            765 EOG0936035T          -            727   1.1e-27   98.4   0.5   4   4   8.6e-15   1.2e-12   48.7   0.0   124   292   451   624   434   634 0.85 -
SOLCI005287700       -            761 EOG0936035T          -            727   1.4e-27   98.1   7.5   1   5       3.1   4.3e+02    0.6   0.0   223   253    92   122    83   126 0.86 -
SOLCI005287700       -            761 EOG0936035T          -            727   1.4e-27   98.1   7.5   2   5   2.3e-08   3.3e-06   27.5   0.6   162   361   127   331   123   337 0.67 -
SOLCI005287700       -            761 EOG0936035T          -            727   1.4e-27   98.1   7.5   3   5   1.7e-11   2.4e-09   37.8   0.1   228   545   226   544   226   545 0.83 -
SOLCI005287700       -            761 EOG0936035T          -            727   1.4e-27   98.1   7.5   4   5   6.6e-10   9.3e-08   32.6   0.0   269   383   501   618   485   656 0.76 -
SOLCI005287700       -            761 EOG0936035T          -            727   1.4e-27   98.1   7.5   5   5     3e-08   4.2e-06   27.1   0.0   149   286   546   686   544   695 0.48 -
SOLCI001595800       -           1086 EOG0936035T          -            727   2.1e-27   97.5   6.5   1   7     0.039       5.5    6.9   0.0   193   266   122   196   105   266 0.59 -
SOLCI001595800       -           1086 EOG0936035T          -            727   2.1e-27   97.5   6.5   2   7       5.4   7.6e+02   -0.2   0.0    76   123   230   277   216   290 0.69 -
SOLCI001595800       -           1086 EOG0936035T          -            727   2.1e-27   97.5   6.5   3   7    0.0027      0.39   10.7   0.0   206   308   315   415   306   422 0.76 -
SOLCI001595800       -           1086 EOG0936035T          -            727   2.1e-27   97.5   6.5   4   7    0.0013      0.19   11.7   0.0   403   474   451   517   437   526 0.88 -
SOLCI001595800       -           1086 EOG0936035T          -            727   2.1e-27   97.5   6.5   5   7   1.2e-06   0.00017   21.8   0.0   162   304   542   686   533   690 0.81 -
SOLCI001595800       -           1086 EOG0936035T          -            727   2.1e-27   97.5   6.5   6   7   7.9e-11   1.1e-08   35.6   0.2   204   377   688   864   686   868 0.92 -
SOLCI001595800       -           1086 EOG0936035T          -            727   2.1e-27   97.5   6.5   7   7   3.7e-09   5.1e-07   30.1   0.1   212   309   797   895   789   950 0.83 -
SOLCI003619400       -            591 EOG0936035T          -            727   2.5e-27   97.3   0.2   1   2   2.2e-22   3.1e-20   73.8   0.1   194   374   134   325   108   341 0.76 -
SOLCI003619400       -            591 EOG0936035T          -            727   2.5e-27   97.3   0.2   2   2   1.8e-06   0.00025   21.2   0.0   224   291   496   563   375   571 0.64 -
SOLCI000019300       -            622 EOG0936035T          -            727   3.3e-27   96.9   0.1   1   3   1.1e-06   0.00015   22.0   0.0   429   475   194   240   173   257 0.88 -
SOLCI000019300       -            622 EOG0936035T          -            727   3.3e-27   96.9   0.1   2   3   1.9e-13   2.7e-11   44.2   0.1   268   422   270   425   257   429 0.89 -
SOLCI000019300       -            622 EOG0936035T          -            727   3.3e-27   96.9   0.1   3   3   4.8e-09   6.8e-07   29.7   0.0   147   291   415   564   397   571 0.71 -
SOLCI001122100       -            548 EOG0936035T          -            727   3.3e-27   96.9   0.1   1   3      0.81   1.1e+02    2.5   0.0    65   104   124   163   101   186 0.60 -
SOLCI001122100       -            548 EOG0936035T          -            727   3.3e-27   96.9   0.1   2   3   7.1e-05    0.0099   15.9   0.0   358   525   131   306   128   311 0.73 -
SOLCI001122100       -            548 EOG0936035T          -            727   3.3e-27   96.9   0.1   3   3     2e-26   2.8e-24   87.2   0.0   232   494   212   479   192   483 0.83 -
SOLCI002277900       -            656 EOG0936035T          -            727   3.3e-27   96.9   0.6   1   3    0.0036       0.5   10.3   0.0    82   124    67   108    50   118 0.86 -
SOLCI002277900       -            656 EOG0936035T          -            727   3.3e-27   96.9   0.6   2   3   2.2e-09   3.1e-07   30.8   0.1    81   256   252   435   242   441 0.79 -
SOLCI002277900       -            656 EOG0936035T          -            727   3.3e-27   96.9   0.6   3   3   1.6e-09   2.3e-07   31.3   0.0   365   530   441   609   432   617 0.78 -
SOLCI000914500       -            833 EOG0936035T          -            727   4.2e-27   96.5   9.7   1   4   8.7e-09   1.2e-06   28.9   0.1    85   336    58   333    46   342 0.79 -
SOLCI000914500       -            833 EOG0936035T          -            727   4.2e-27   96.5   9.7   2   4   0.00011     0.016   15.3   0.1   134   206   365   438   348   446 0.80 -
SOLCI000914500       -            833 EOG0936035T          -            727   4.2e-27   96.5   9.7   3   4   2.2e-05    0.0031   17.6   0.0   403   481   473   548   460   556 0.86 -
SOLCI000914500       -            833 EOG0936035T          -            727   4.2e-27   96.5   9.7   4   4   2.1e-11   2.9e-09   37.5   0.2   266   389   570   693   562   731 0.84 -
SOLCI003725300       -            685 EOG0936035T          -            727   4.3e-27   96.5   1.9   1   3     1e-08   1.4e-06   28.6   0.0   268   524    45   299    31   302 0.81 -
SOLCI003725300       -            685 EOG0936035T          -            727   4.3e-27   96.5   1.9   2   3   1.8e-05    0.0026   17.9   0.1   216   322   295   400   291   419 0.71 -
SOLCI003725300       -            685 EOG0936035T          -            727   4.3e-27   96.5   1.9   3   3     1e-14   1.4e-12   48.5   0.2   215   389   426   603   422   624 0.91 -
SOLCI004925700       -            213 EOG0936035T          -            727   4.5e-27   96.4   0.0   1   2   3.1e-07   4.4e-05   23.7   0.0    44   104    25    84     4    87 0.60 -
SOLCI004925700       -            213 EOG0936035T          -            727   4.5e-27   96.4   0.0   2   2   1.6e-23   2.3e-21   77.6   0.0   160   310    53   211    51   212 0.93 -
SOLCI005428400       -            643 EOG0936035T          -            727   4.7e-27   96.4   0.9   1   2      0.01       1.4    8.8   0.0   221   270    28    77    12    82 0.85 -
SOLCI005428400       -            643 EOG0936035T          -            727   4.7e-27   96.4   0.9   2   2     9e-26   1.3e-23   85.0   0.8    73   391   102   439    93   511 0.87 -
SOLCI004421600       -            720 EOG0936035T          -            727   5.3e-27   96.2   1.4   1   5     0.021       2.9    7.8   0.0   270   365    85   178    78   189 0.78 -
SOLCI004421600       -            720 EOG0936035T          -            727   5.3e-27   96.2   1.4   2   5   0.00025     0.035   14.1   1.5   139   256   218   337   197   342 0.85 -
SOLCI004421600       -            720 EOG0936035T          -            727   5.3e-27   96.2   1.4   3   5   0.00037     0.052   13.6   0.0   429   474   339   384   337   395 0.90 -
SOLCI004421600       -            720 EOG0936035T          -            727   5.3e-27   96.2   1.4   4   5   3.4e-12   4.8e-10   40.1   0.0   296   489   408   599   399   599 0.85 -
SOLCI004421600       -            720 EOG0936035T          -            727   5.3e-27   96.2   1.4   5   5   2.4e-09   3.4e-07   30.7   0.0   221   305   568   653   562   662 0.87 -
SOLCI000248800       -            602 EOG0936035T          -            727   6.8e-27   95.8   0.0   1   3   2.3e-16   3.2e-14   53.9   0.0   149   460    70   377    53   381 0.87 -
SOLCI000248800       -            602 EOG0936035T          -            727   6.8e-27   95.8   0.0   2   3   1.5e-05    0.0021   18.2   0.0   404   487   357   435   351   442 0.90 -
SOLCI000248800       -            602 EOG0936035T          -            727   6.8e-27   95.8   0.0   3   3   4.4e-11   6.3e-09   36.4   0.0   227   355   377   512   374   547 0.87 -
SOLCI000542500       -            886 EOG0936035T          -            727   9.6e-27   95.3   2.6   1   6   4.3e-06    0.0006   20.0   0.1   226   361   147   285   131   301 0.76 -
SOLCI000542500       -            886 EOG0936035T          -            727   9.6e-27   95.3   2.6   2   6       0.8   1.1e+02    2.5   0.0   161   265   317   422   300   432 0.74 -
SOLCI000542500       -            886 EOG0936035T          -            727   9.6e-27   95.3   2.6   3   6    0.0038      0.53   10.2   0.0   399   476   462   534   457   543 0.90 -
SOLCI000542500       -            886 EOG0936035T          -            727   9.6e-27   95.3   2.6   4   6   0.00013     0.018   15.1   0.0   420   515   584   677   557   705 0.78 -
SOLCI000542500       -            886 EOG0936035T          -            727   9.6e-27   95.3   2.6   5   6   7.4e-12     1e-09   39.0   0.0   206   303   703   801   687   806 0.86 -
SOLCI000542500       -            886 EOG0936035T          -            727   9.6e-27   95.3   2.6   6   6       3.5   4.9e+02    0.4   0.0   263   291   827   855   823   859 0.89 -
SOLCI004603700       -            512 EOG0936035T          -            727   9.6e-27   95.3   0.4   1   2     5e-07   7.1e-05   23.0   0.0   348   525   112   298    78   299 0.81 -
SOLCI004603700       -            512 EOG0936035T          -            727   9.6e-27   95.3   0.4   2   2   2.5e-23   3.5e-21   77.0   0.1   142   373   248   491   242   500 0.79 -
SOLCI002643900       -            467 EOG0936035T          -            727   1.1e-26   95.2   0.1   1   2   1.2e-07   1.7e-05   25.1   0.0   155   316    81   254    55   260 0.82 -
SOLCI002643900       -            467 EOG0936035T          -            727   1.1e-26   95.2   0.1   2   2   6.1e-20   8.6e-18   65.7   0.3   131   302   266   450   258   455 0.84 -
SOLCI002625600       -            591 EOG0936035T          -            727   1.2e-26   95.0   5.2   1   4      0.17        24    4.7   0.0   432   476    85   129    72   141 0.87 -
SOLCI002625600       -            591 EOG0936035T          -            727   1.2e-26   95.0   5.2   2   4   2.2e-11   3.1e-09   37.5   0.2   259   389   149   281   139   283 0.93 -
SOLCI002625600       -            591 EOG0936035T          -            727   1.2e-26   95.0   5.2   3   4   3.8e-12   5.4e-10   40.0   0.3   269   389   260   383   254   385 0.81 -
SOLCI002625600       -            591 EOG0936035T          -            727   1.2e-26   95.0   5.2   4   4   1.3e-10   1.9e-08   34.9   0.0   228   342   285   403   282   435 0.85 -
SOLCI002576300       -            608 EOG0936035T          -            727   1.4e-26   94.8   0.0   1   5    0.0043      0.61   10.0   0.0   207   271    75   139    34   158 0.74 -
SOLCI002576300       -            608 EOG0936035T          -            727   1.4e-26   94.8   0.0   2   5     2e-05    0.0028   17.7   0.0   161   256    94   194    82   197 0.88 -
SOLCI002576300       -            608 EOG0936035T          -            727   1.4e-26   94.8   0.0   3   5   8.4e-13   1.2e-10   42.1   0.0    79   289   169   394   164   399 0.83 -
SOLCI002576300       -            608 EOG0936035T          -            727   1.4e-26   94.8   0.0   4   5     5e-10   7.1e-08   33.0   0.0   229   351   400   526   395   538 0.90 -
SOLCI002576300       -            608 EOG0936035T          -            727   1.4e-26   94.8   0.0   5   5      0.47        66    3.3   0.0   500   527   539   569   525   584 0.75 -
SOLCI007500900       -            577 EOG0936035T          -            727   1.5e-26   94.6   1.9   1   5     0.013       1.8    8.4   0.1   211   310    86   185    44   198 0.84 -
SOLCI007500900       -            577 EOG0936035T          -            727   1.5e-26   94.6   1.9   2   5     0.018       2.5    8.0   0.0   227   287   200   256   189   261 0.65 -
SOLCI007500900       -            577 EOG0936035T          -            727   1.5e-26   94.6   1.9   3   5     3e-10   4.3e-08   33.7   0.0   229   379   233   381   229   390 0.87 -
SOLCI007500900       -            577 EOG0936035T          -            727   1.5e-26   94.6   1.9   4   5   8.2e-12   1.2e-09   38.9   0.0   213   299   415   501   382   511 0.73 -
SOLCI007500900       -            577 EOG0936035T          -            727   1.5e-26   94.6   1.9   5   5         4   5.7e+02    0.2   0.0   503   521   537   555   515   565 0.69 -
SOLCI003479000       -            528 EOG0936035T          -            727   1.7e-26   94.5   4.1   1   3     1e-13   1.5e-11   45.1   0.5   258   489    69   290    45   296 0.87 -
SOLCI003479000       -            528 EOG0936035T          -            727   1.7e-26   94.5   4.1   2   3   1.7e-14   2.4e-12   47.7   0.0   265   384   303   424   289   441 0.90 -
SOLCI003479000       -            528 EOG0936035T          -            727   1.7e-26   94.5   4.1   3   3       4.2   5.9e+02    0.1   0.0   463   520   432   495   425   505 0.62 -
SOLCI007336400       -            882 EOG0936035T          -            727   1.9e-26   94.3   2.8   1   4   2.6e-05    0.0037   17.4   0.0   256   386    62   194    32   198 0.87 -
SOLCI007336400       -            882 EOG0936035T          -            727   1.9e-26   94.3   2.8   2   4     0.021         3    7.8   0.2   299   493   306   400   233   440 0.52 -
SOLCI007336400       -            882 EOG0936035T          -            727   1.9e-26   94.3   2.8   3   4   3.2e-05    0.0045   17.1   0.0   401   486   478   558   469   567 0.87 -
SOLCI007336400       -            882 EOG0936035T          -            727   1.9e-26   94.3   2.8   4   4   3.1e-14   4.3e-12   46.9   0.0   228   421   603   802   578   808 0.89 -
SOLCI003387500       -            695 EOG0936035T          -            727     2e-26   94.3   0.5   1   4     2e-05    0.0028   17.8   0.0   269   338    93   164    68   175 0.85 -
SOLCI003387500       -            695 EOG0936035T          -            727     2e-26   94.3   0.5   2   4   5.6e-10   7.9e-08   32.8   0.0   227   362   218   357   205   360 0.89 -
SOLCI003387500       -            695 EOG0936035T          -            727     2e-26   94.3   0.5   3   4   1.4e-16     2e-14   54.6   0.0   204   388   297   485   279   494 0.89 -
SOLCI003387500       -            695 EOG0936035T          -            727     2e-26   94.3   0.5   4   4       1.5   2.1e+02    1.6   0.0   266   290   527   552   488   571 0.68 -
SOLCI002033500       -            704 EOG0936035T          -            727   2.3e-26   94.1   6.1   1   5     0.038       5.4    6.9   0.0    68   125     8    64     2    71 0.84 -
SOLCI002033500       -            704 EOG0936035T          -            727   2.3e-26   94.1   6.1   2   5     5e-10   7.1e-08   33.0   0.2   365   554    81   258    70   268 0.85 -
SOLCI002033500       -            704 EOG0936035T          -            727   2.3e-26   94.1   6.1   3   5     5e-05     0.007   16.4   0.0   233   338   238   341   236   343 0.80 -
SOLCI002033500       -            704 EOG0936035T          -            727   2.3e-26   94.1   6.1   4   5   2.2e-12   3.1e-10   40.7   0.2   235   390   337   495   328   502 0.84 -
SOLCI002033500       -            704 EOG0936035T          -            727   2.3e-26   94.1   6.1   5   5       8.6   1.2e+03   -0.9   0.0   267   291   537   561   525   567 0.61 -
SOLCI001299000       -            544 EOG0936035T          -            727   2.5e-26   93.9   0.5   1   2     4e-10   5.6e-08   33.3   0.1   164   293   323   457   320   462 0.92 -
SOLCI001299000       -            544 EOG0936035T          -            727   2.5e-26   93.9   0.5   2   2    0.0063      0.88    9.5   0.0   557   609   451   503   446   514 0.75 -
SOLCI000835400       -            680 EOG0936035T          -            727   2.7e-26   93.8   0.6   1   2   2.5e-09   3.5e-07   30.7   0.1    93   385    80   390    62   406 0.80 -
SOLCI000835400       -            680 EOG0936035T          -            727   2.7e-26   93.8   0.6   2   2   7.8e-20   1.1e-17   65.4   0.0   129   390   328   600   314   611 0.86 -
SOLCI002562700       -            480 EOG0936035T          -            727   2.8e-26   93.8   0.7   1   2   1.9e-20   2.7e-18   67.4   0.3   186   359   161   347   141   356 0.88 -
SOLCI002562700       -            480 EOG0936035T          -            727   2.8e-26   93.8   0.7   2   2   5.6e-10   7.9e-08   32.8   0.0   160   328   277   450   275   478 0.82 -
SOLCI005683600       -            472 EOG0936035T          -            727     3e-26   93.7   0.0   1   2   1.8e-11   2.6e-09   37.7   0.0   326   472   123   271   117   285 0.86 -
SOLCI005683600       -            472 EOG0936035T          -            727     3e-26   93.7   0.0   2   2   2.2e-16   3.1e-14   54.0   0.0   209   371   280   448   269   462 0.64 -
SOLCI002881200       -            569 EOG0936035T          -            727   4.1e-26   93.3   1.7   1   2   1.5e-11   2.2e-09   38.0   0.1   155   271   226   349   184   359 0.86 -
SOLCI002881200       -            569 EOG0936035T          -            727   4.1e-26   93.3   1.7   2   2   1.6e-17   2.2e-15   57.8   0.5   166   309   344   495   343   512 0.87 -
SOLCI005911000       -            652 EOG0936035T          -            727   4.6e-26   93.1   4.6   1   3   4.2e-09   5.9e-07   29.9   0.1   130   244   132   257   119   268 0.77 -
SOLCI005911000       -            652 EOG0936035T          -            727   4.6e-26   93.1   4.6   2   3   6.3e-08   8.9e-06   26.0   0.1   213   322   261   382   258   386 0.83 -
SOLCI005911000       -            652 EOG0936035T          -            727   4.6e-26   93.1   4.6   3   3   1.3e-11   1.8e-09   38.2   0.1   160   291   387   522   383   558 0.87 -
SOLCI005243300       -            654 EOG0936035T          -            727     6e-26   92.7   5.0   1   5      0.01       1.5    8.8   0.1   210   290    66   146    48   149 0.65 -
SOLCI005243300       -            654 EOG0936035T          -            727     6e-26   92.7   5.0   2   5   7.8e-06    0.0011   19.1   0.1   163   256   150   245   148   250 0.93 -
SOLCI005243300       -            654 EOG0936035T          -            727     6e-26   92.7   5.0   3   5   5.7e-05    0.0081   16.2   0.0   434   531   252   350   249   359 0.87 -
SOLCI005243300       -            654 EOG0936035T          -            727     6e-26   92.7   5.0   4   5   6.8e-15   9.6e-13   49.1   0.0   159   303   312   458   289   467 0.83 -
SOLCI005243300       -            654 EOG0936035T          -            727     6e-26   92.7   5.0   5   5   1.7e-07   2.4e-05   24.6   0.0   419   529   407   516   406   523 0.85 -
SOLCI000174900       -            830 EOG0936035T          -            727   6.4e-26   92.6   0.5   1   4     0.025       3.6    7.5   0.0   270   339    95   166    80   176 0.80 -
SOLCI000174900       -            830 EOG0936035T          -            727   6.4e-26   92.6   0.5   2   4     0.085        12    5.8   0.0   429   475   216   262   192   281 0.78 -
SOLCI000174900       -            830 EOG0936035T          -            727   6.4e-26   92.6   0.5   3   4   4.3e-06   0.00061   19.9   0.1   215   333   239   360   217   378 0.84 -
SOLCI000174900       -            830 EOG0936035T          -            727   6.4e-26   92.6   0.5   4   4   7.2e-20     1e-17   65.5   0.4    78   386   289   618   264   623 0.84 -
SOLCI007166700       -            607 EOG0936035T          -            727   6.7e-26   92.6   5.3   1   3   5.9e-10   8.3e-08   32.7   0.5   210   391    70   253    65   284 0.83 -
SOLCI007166700       -            607 EOG0936035T          -            727   6.7e-26   92.6   5.3   2   3   1.3e-17   1.8e-15   58.0   0.2   162   390   284   516   279   523 0.87 -
SOLCI007166700       -            607 EOG0936035T          -            727   6.7e-26   92.6   5.3   3   3       1.5   2.1e+02    1.7   0.0   501   528   558   585   549   601 0.87 -
SOLCI005415700       -            819 EOG0936035T          -            727   6.8e-26   92.5  12.3   1   3   3.4e-16   4.8e-14   53.3   5.8    87   524    56   507    42   510 0.77 -
SOLCI005415700       -            819 EOG0936035T          -            727   6.8e-26   92.5  12.3   2   3   6.4e-10     9e-08   32.6   0.1   404   524   490   609   487   610 0.92 -
SOLCI005415700       -            819 EOG0936035T          -            727   6.8e-26   92.5  12.3   3   3   1.9e-06   0.00027   21.1   0.3   420   526   572   678   570   687 0.70 -
SOLCI006161400       -            527 EOG0936035T          -            727   9.1e-26   92.1   7.3   1   3   5.7e-12   8.1e-10   39.4   1.1   255   476    55   277    26   291 0.82 -
SOLCI006161400       -            527 EOG0936035T          -            727   9.1e-26   92.1   7.3   2   3   2.4e-14   3.4e-12   47.2   0.1   216   391   254   433   253   449 0.90 -
SOLCI006161400       -            527 EOG0936035T          -            727   9.1e-26   92.1   7.3   3   3   2.9e-07     4e-05   23.8   0.0   151   304   354   445   350   505 0.47 -
SOLCI007495500       -            738 EOG0936035T          -            727   1.5e-25   91.4   3.6   1   5    0.0005     0.071   13.1   0.0    44   175     9   156     3   158 0.74 -
SOLCI007495500       -            738 EOG0936035T          -            727   1.5e-25   91.4   3.6   2   5   4.6e-06   0.00066   19.8   0.1   215   390   131   308   121   312 0.91 -
SOLCI007495500       -            738 EOG0936035T          -            727   1.5e-25   91.4   3.6   3   5   2.7e-07   3.8e-05   23.9   0.1   114   271   286   455   281   457 0.77 -
SOLCI007495500       -            738 EOG0936035T          -            727   1.5e-25   91.4   3.6   4   5   5.5e-14   7.7e-12   46.1   0.3   181   389   399   610   361   612 0.90 -
SOLCI007495500       -            738 EOG0936035T          -            727   1.5e-25   91.4   3.6   5   5       2.1     3e+02    1.1   0.0   123   197   605   683   601   689 0.73 -
SOLCI002364300       -            528 EOG0936035T          -            727   1.7e-25   91.2   7.0   1   3   0.00017     0.023   14.7   0.1   156   262    47   154     9   155 0.64 -
SOLCI002364300       -            528 EOG0936035T          -            727   1.7e-25   91.2   7.0   2   3     3e-16   4.2e-14   53.6   0.4   216   387   143   317   142   326 0.94 -
SOLCI002364300       -            528 EOG0936035T          -            727   1.7e-25   91.2   7.0   3   3   1.2e-12   1.7e-10   41.6   0.1   342   528   205   389   202   395 0.84 -
SOLCI002568200       -            491 EOG0936035T          -            727   1.7e-25   91.2   0.8   1   3   0.00062     0.087   12.8   0.0   257   319   159   224   152   230 0.86 -
SOLCI002568200       -            491 EOG0936035T          -            727   1.7e-25   91.2   0.8   2   3   4.8e-08   6.8e-06   26.4   0.0   248   322   255   332   231   335 0.81 -
SOLCI002568200       -            491 EOG0936035T          -            727   1.7e-25   91.2   0.8   3   3   5.6e-15   7.9e-13   49.3   0.3   160   290   337   472   323   481 0.82 -
SOLCI004337500       -            362 EOG0936035T          -            727   1.7e-25   91.2   0.1   1   3   2.6e-13   3.7e-11   43.8   0.0   193   310     5   130     2   130 0.86 -
SOLCI004337500       -            362 EOG0936035T          -            727   1.7e-25   91.2   0.1   2   3   5.4e-06   0.00076   19.6   0.0   365   458    83   180    82   192 0.88 -
SOLCI004337500       -            362 EOG0936035T          -            727   1.7e-25   91.2   0.1   3   3   1.3e-11   1.9e-09   38.2   0.0   339   477   198   337   185   359 0.60 -
SOLCI006158300       -            761 EOG0936035T          -            727     2e-25   91.0   3.6   1   4       1.6   2.3e+02    1.5   0.0   433   483    78   128    54   132 0.86 -
SOLCI006158300       -            761 EOG0936035T          -            727     2e-25   91.0   3.6   2   4       3.5     5e+02    0.4   0.0    83   119   153   188   141   193 0.82 -
SOLCI006158300       -            761 EOG0936035T          -            727     2e-25   91.0   3.6   3   4     0.035         5    7.0   0.0   213   263   367   417   351   425 0.87 -
SOLCI006158300       -            761 EOG0936035T          -            727     2e-25   91.0   3.6   4   4   3.7e-22   5.3e-20   73.1   0.5   140   382   424   674   417   690 0.84 -
SOLCI004861100       -            370 EOG0936035T          -            727   2.2e-25   90.9   0.1   1   2   5.7e-18     8e-16   59.2   0.1    44   320    61   320    54   324 0.76 -
SOLCI004861100       -            370 EOG0936035T          -            727   2.2e-25   90.9   0.1   2   2   1.4e-06   0.00019   21.6   0.0   210   267   312   369   307   370 0.93 -
SOLCI007106000       -            467 EOG0936035T          -            727   2.7e-25   90.5   0.1   1   2   6.6e-05    0.0093   16.0   0.0   259   322    95   161    73   180 0.74 -
SOLCI007106000       -            467 EOG0936035T          -            727   2.7e-25   90.5   0.1   2   2     2e-21   2.8e-19   70.7   0.0   187   383   232   436   199   459 0.77 -
SOLCI006295600       -            654 EOG0936035T          -            727   3.1e-25   90.4   3.2   1   5      0.61        86    2.9   0.0   292   392   162   265   133   266 0.83 -
SOLCI006295600       -            654 EOG0936035T          -            727   3.1e-25   90.4   3.2   2   5   5.2e-08   7.3e-06   26.3   0.0   210   304   252   353   176   370 0.75 -
SOLCI006295600       -            654 EOG0936035T          -            727   3.1e-25   90.4   3.2   3   5   6.1e-08   8.6e-06   26.1   0.1   160   292   341   478   338   482 0.76 -
SOLCI006295600       -            654 EOG0936035T          -            727   3.1e-25   90.4   3.2   4   5   7.2e-12     1e-09   39.1   0.0   216   307   472   566   467   572 0.91 -
SOLCI006295600       -            654 EOG0936035T          -            727   3.1e-25   90.4   3.2   5   5   0.00013     0.019   15.0   0.0   451   526   540   618   534   624 0.63 -
SOLCI004828000       -            675 EOG0936035T          -            727   7.2e-25   89.1   1.3   1   2   2.9e-15     4e-13   50.3   0.7    81   382    41   358    35   366 0.87 -
SOLCI004828000       -            675 EOG0936035T          -            727   7.2e-25   89.1   1.3   2   2     6e-14   8.5e-12   45.9   0.0   215   396   291   470   289   488 0.86 -
SOLCI001011300       -            607 EOG0936035T          -            727   7.5e-25   89.1   7.8   1   3   7.7e-09   1.1e-06   29.0   0.3   197   359    76   248    54   279 0.83 -
SOLCI001011300       -            607 EOG0936035T          -            727   7.5e-25   89.1   7.8   2   3   6.5e-06   0.00092   19.4   0.0   429   480   281   332   277   342 0.90 -
SOLCI001011300       -            607 EOG0936035T          -            727   7.5e-25   89.1   7.8   3   3   1.9e-11   2.7e-09   37.7   2.7   269   462   358   552   340   554 0.79 -
SOLCI001935300       -            662 EOG0936035T          -            727   8.5e-25   88.9   0.0   1   4   2.1e-05     0.003   17.7   0.0   215   322    42   148    31   161 0.89 -
SOLCI001935300       -            662 EOG0936035T          -            727   8.5e-25   88.9   0.0   2   4   9.5e-12   1.3e-09   38.7   0.0   163   387   121   349   120   353 0.87 -
SOLCI001935300       -            662 EOG0936035T          -            727   8.5e-25   88.9   0.0   3   4     0.039       5.5    6.9   0.0    84   122   332   369   329   376 0.86 -
SOLCI001935300       -            662 EOG0936035T          -            727   8.5e-25   88.9   0.0   4   4   8.7e-11   1.2e-08   35.5   0.0   197   361   354   526   353   531 0.85 -
SOLCI005700900       -            705 EOG0936035T          -            727   9.1e-25   88.8   4.8   1   3      0.37        52    3.6   0.0    51   123    19    92     2    99 0.68 -
SOLCI005700900       -            705 EOG0936035T          -            727   9.1e-25   88.8   4.8   2   3   3.8e-25   5.4e-23   82.9   2.0    63   527   100   583    94   603 0.78 -
SOLCI005700900       -            705 EOG0936035T          -            727   9.1e-25   88.8   4.8   3   3       3.9   5.5e+02    0.3   0.0   263   292   619   648   606   654 0.81 -
SOLCI003109000       -            456 EOG0936035T          -            727   9.7e-25   88.7   2.0   1   4     0.086        12    5.7   0.0   433   477    73   117    52   127 0.85 -
SOLCI003109000       -            456 EOG0936035T          -            727   9.7e-25   88.7   2.0   2   4   1.4e-08     2e-06   28.2   0.0   400   477   146   218   131   238 0.91 -
SOLCI003109000       -            456 EOG0936035T          -            727   9.7e-25   88.7   2.0   3   4   1.3e-14   1.8e-12   48.2   1.3   269   390   249   373   226   404 0.89 -
SOLCI003109000       -            456 EOG0936035T          -            727   9.7e-25   88.7   2.0   4   4      0.59        83    3.0   0.0   226   291   375   439   368   447 0.75 -
SOLCI003466100       -            531 EOG0936035T          -            727   1.2e-24   88.4   2.6   1   2   4.4e-23   6.2e-21   76.1   0.6   162   495    82   417    77   428 0.85 -
SOLCI003466100       -            531 EOG0936035T          -            727   1.2e-24   88.4   2.6   2   2   2.9e-06   0.00042   20.5   0.1   167   318   320   476   313   484 0.75 -
SOLCI003824000       -            685 EOG0936035T          -            727   1.2e-24   88.4   0.0   1   2   1.9e-15   2.7e-13   50.9   0.0   197   477    39   324    30   340 0.89 -
SOLCI003824000       -            685 EOG0936035T          -            727   1.2e-24   88.4   0.0   2   2   4.4e-10   6.2e-08   33.2   0.0   112   291   351   543   345   554 0.68 -
SOLCI007220200       -            850 EOG0936035T          -            727   1.4e-24   88.2   4.8   1   5       1.6   2.3e+02    1.5   0.0    51    85    99   134    53   177 0.65 -
SOLCI007220200       -            850 EOG0936035T          -            727   1.4e-24   88.2   4.8   2   5    0.0041      0.58   10.1   0.0   149   208   174   233   156   241 0.83 -
SOLCI007220200       -            850 EOG0936035T          -            727   1.4e-24   88.2   4.8   3   5    0.0075       1.1    9.2   0.0   396   475   264   339   250   389 0.73 -
SOLCI007220200       -            850 EOG0936035T          -            727   1.4e-24   88.2   4.8   4   5   2.1e-09     3e-07   30.9   0.1   162   384   395   624   391   630 0.80 -
SOLCI007220200       -            850 EOG0936035T          -            727   1.4e-24   88.2   4.8   5   5   1.1e-09   1.6e-07   31.8   0.1   147   292   651   799   645   804 0.83 -
SOLCI003478900       -            616 EOG0936035T          -            727   1.6e-24   88.0   1.2   1   2   1.2e-12   1.7e-10   41.6   0.1   196   477    62   337    53   346 0.89 -
SOLCI003478900       -            616 EOG0936035T          -            727   1.6e-24   88.0   1.2   2   2   3.7e-13   5.2e-11   43.3   0.2   269   415   366   512   363   535 0.86 -
SOLCI005192800       -            605 EOG0936035T          -            727   1.8e-24   87.8   3.0   1   3   3.5e-08   4.9e-06   26.9   0.1   227   443    96   312    10   318 0.77 -
SOLCI005192800       -            605 EOG0936035T          -            727   1.8e-24   87.8   3.0   2   3     2e-13   2.8e-11   44.2   0.1   216   392   221   399   215   430 0.91 -
SOLCI005192800       -            605 EOG0936035T          -            727   1.8e-24   87.8   3.0   3   3   8.4e-10   1.2e-07   32.2   0.0   150   291   320   463   320   480 0.83 -
SOLCI007491700       -            539 EOG0936035T          -            727   2.3e-24   87.5   0.4   1   3   1.3e-10   1.8e-08   35.0   0.0   114   337    36   250     6   260 0.79 -
SOLCI007491700       -            539 EOG0936035T          -            727   2.3e-24   87.5   0.4   2   3   2.2e-14   3.1e-12   47.4   0.9   211   390   258   441   251   448 0.89 -
SOLCI007491700       -            539 EOG0936035T          -            727   2.3e-24   87.5   0.4   3   3      0.11        15    5.4   0.0   123   196   435   512   434   518 0.84 -
SOLCI002338600       -            706 EOG0936035T          -            727   2.3e-24   87.5   2.4   1   3   2.5e-06   0.00036   20.7   0.0   267   363    68   167    32   179 0.83 -
SOLCI002338600       -            706 EOG0936035T          -            727   2.3e-24   87.5   2.4   2   3   0.00023     0.033   14.2   0.1   199   338   203   344   169   347 0.77 -
SOLCI002338600       -            706 EOG0936035T          -            727   2.3e-24   87.5   2.4   3   3   9.6e-16   1.4e-13   51.9   0.5   211   382   316   490   306   497 0.91 -
SOLCI002052500       -            534 EOG0936035T          -            727   2.5e-24   87.3   1.8   1   3     9e-05     0.013   15.6   0.5   430   536    74   183    58   189 0.79 -
SOLCI002052500       -            534 EOG0936035T          -            727   2.5e-24   87.3   1.8   2   3   1.5e-17   2.1e-15   57.8   0.0   163   389   175   405   173   437 0.89 -
SOLCI002052500       -            534 EOG0936035T          -            727   2.5e-24   87.3   1.8   3   3   2.2e-08     3e-06   27.6   0.0   150   303   328   418   324   511 0.50 -
SOLCI006898400       -            451 EOG0936035T          -            727   2.7e-24   87.2   0.0   1   3   4.9e-08   6.9e-06   26.4   0.0   185   359    16   202     2   209 0.76 -
SOLCI006898400       -            451 EOG0936035T          -            727   2.7e-24   87.2   0.0   2   3   1.2e-09   1.6e-07   31.7   0.0   264   356   206   302   202   308 0.90 -
SOLCI006898400       -            451 EOG0936035T          -            727   2.7e-24   87.2   0.0   3   3   3.6e-07   5.1e-05   23.5   0.0   259   357   305   405   301   407 0.81 -
SOLCI002358300       -            602 EOG0936035T          -            727   2.9e-24   87.2   1.0   1   3   2.4e-07   3.5e-05   24.1   0.2    89   310    55   292    40   324 0.78 -
SOLCI002358300       -            602 EOG0936035T          -            727   2.9e-24   87.2   1.0   2   3   7.2e-14     1e-11   45.7   0.0   217   389   300   475   294   487 0.91 -
SOLCI002358300       -            602 EOG0936035T          -            727   2.9e-24   87.2   1.0   3   3   2.1e-09     3e-07   30.9   0.0   159   297   408   551   406   560 0.82 -
SOLCI002443800       -            566 EOG0936035T          -            727   3.2e-24   87.0   2.0   1   2   3.1e-15   4.3e-13   50.2   1.1   161   423    92   356    84   359 0.91 -
SOLCI002443800       -            566 EOG0936035T          -            727   3.2e-24   87.0   2.0   2   2   1.1e-13   1.5e-11   45.1   0.1   230   394   329   496   314   501 0.73 -
SOLCI004915200       -            542 EOG0936035T          -            727   3.6e-24   86.8   0.0   1   3   1.9e-10   2.6e-08   34.4   0.0   216   375    87   250    76   264 0.89 -
SOLCI004915200       -            542 EOG0936035T          -            727   3.6e-24   86.8   0.0   2   3    0.0029       0.4   10.6   0.0   162   256   267   363   256   369 0.81 -
SOLCI004915200       -            542 EOG0936035T          -            727   3.6e-24   86.8   0.0   3   3   2.5e-12   3.5e-10   40.6   0.1   164   359   336   533   327   538 0.77 -
SOLCI005365800       -            676 EOG0936035T          -            727     1e-23   85.3   0.3   1   1   1.8e-23   2.6e-21   77.4   0.3    83   530    88   539    61   544 0.84 -
SOLCI001074300       -            601 EOG0936035T          -            727   1.2e-23   85.1   1.4   1   3       1.9   2.7e+02    1.3   0.1   269   338    82   155    26   206 0.57 -
SOLCI001074300       -            601 EOG0936035T          -            727   1.2e-23   85.1   1.4   2   3   2.1e-08     3e-06   27.6   1.3   222   383   205   368    85   385 0.72 -
SOLCI001074300       -            601 EOG0936035T          -            727   1.2e-23   85.1   1.4   3   3   2.5e-16   3.5e-14   53.8   0.0   269   395   388   516   378   527 0.92 -
SOLCI005575200       -            755 EOG0936035T          -            727   1.2e-23   85.1   0.1   1   2   4.6e-12   6.4e-10   39.7   0.0   147   375    48   276    26   292 0.93 -
SOLCI005575200       -            755 EOG0936035T          -            727   1.2e-23   85.1   0.1   2   2   9.4e-12   1.3e-09   38.7   0.1    79   378   332   618   311   632 0.82 -
SOLCI000463100       -            526 EOG0936035T          -            727   1.4e-23   84.9   0.1   1   2   7.6e-13   1.1e-10   42.3   0.0    53   283   132   382   119   383 0.78 -
SOLCI000463100       -            526 EOG0936035T          -            727   1.4e-23   84.9   0.1   2   2   7.6e-15   1.1e-12   48.9   0.0   142   292   341   492   336   498 0.92 -
SOLCI002632800       -            605 EOG0936035T          -            727   1.6e-23   84.7   0.2   1   3      0.14        20    5.0   0.0   420   524    72   180    66   181 0.69 -
SOLCI002632800       -            605 EOG0936035T          -            727   1.6e-23   84.7   0.2   2   3   5.7e-21     8e-19   69.1   0.0    78   389   155   476   146   496 0.85 -
SOLCI002632800       -            605 EOG0936035T          -            727   1.6e-23   84.7   0.2   3   3      0.92   1.3e+02    2.3   0.1   501   527   519   545   503   551 0.87 -
SOLCI006966600       -            935 EOG0936035T          -            727   1.8e-23   84.5   0.0   1   4     8e-05     0.011   15.8   0.8   226   472   142   391   114   411 0.78 -
SOLCI006966600       -            935 EOG0936035T          -            727   1.8e-23   84.5   0.0   2   4   8.8e-06    0.0012   18.9   0.0   262   441   423   599   398   601 0.81 -
SOLCI006966600       -            935 EOG0936035T          -            727   1.8e-23   84.5   0.0   3   4   4.8e-06   0.00068   19.8   0.0   270   391   630   750   621   768 0.87 -
SOLCI006966600       -            935 EOG0936035T          -            727   1.8e-23   84.5   0.0   4   4   3.9e-06   0.00055   20.1   0.0   211   318   770   881   762   905 0.85 -
SOLCI007129300       -            488 EOG0936035T          -            727   2.1e-23   84.3   0.0   1   3   2.1e-06   0.00029   21.0   0.0   260   337   139   223   133   228 0.88 -
SOLCI007129300       -            488 EOG0936035T          -            727   2.1e-23   84.3   0.0   2   3   1.8e-09   2.6e-07   31.1   0.0   161   283   176   303   174   312 0.84 -
SOLCI007129300       -            488 EOG0936035T          -            727   2.1e-23   84.3   0.0   3   3     2e-12   2.8e-10   40.9   0.0   192   323   312   451   305   462 0.87 -
SOLCI007385600       -            503 EOG0936035T          -            727   2.3e-23   84.2   0.4   1   4      0.22        31    4.4   0.0   265   319    46   103    25   106 0.57 -
SOLCI007385600       -            503 EOG0936035T          -            727   2.3e-23   84.2   0.4   2   4     0.011       1.6    8.7   0.0   217   290    68   141    58   149 0.89 -
SOLCI007385600       -            503 EOG0936035T          -            727   2.3e-23   84.2   0.4   3   4   6.5e-12   9.2e-10   39.2   0.1   179   406    95   339    93   352 0.79 -
SOLCI007385600       -            503 EOG0936035T          -            727   2.3e-23   84.2   0.4   4   4   2.7e-14   3.8e-12   47.1   0.1   180   354   312   500   303   503 0.88 -
SOLCI003278300       -            830 EOG0936035T          -            727   2.7e-23   83.9   4.8   1   3     0.056       7.9    6.4   0.0   503   580    94   166    87   186 0.82 -
SOLCI003278300       -            830 EOG0936035T          -            727   2.7e-23   83.9   4.8   2   3    0.0005      0.07   13.1   0.0   333   404   195   262   186   269 0.88 -
SOLCI003278300       -            830 EOG0936035T          -            727   2.7e-23   83.9   4.8   3   3    0.0026      0.37   10.7   0.0    79   120   597   638   593   651 0.87 -
SOLCI001264300       -            628 EOG0936035T          -            727   3.1e-23   83.7   0.9   1   3   8.7e-10   1.2e-07   32.2   0.0   365   525    91   248    74   253 0.90 -
SOLCI001264300       -            628 EOG0936035T          -            727   3.1e-23   83.7   0.9   2   3   1.9e-15   2.7e-13   50.9   0.2   216   389   243   419   242   442 0.91 -
SOLCI001264300       -            628 EOG0936035T          -            727   3.1e-23   83.7   0.9   3   3       3.2   4.5e+02    0.5   0.0   264   288   459   483   449   493 0.72 -
SOLCI005586600       -            624 EOG0936035T          -            727   3.1e-23   83.7   1.2   1   3     0.019       2.7    7.9   0.0    91   139    73   121    68   149 0.69 -
SOLCI005586600       -            624 EOG0936035T          -            727   3.1e-23   83.7   1.2   2   3   1.1e-09   1.5e-07   31.9   0.0   365   486   158   273   120   288 0.89 -
SOLCI005586600       -            624 EOG0936035T          -            727   3.1e-23   83.7   1.2   3   3   9.6e-12   1.4e-09   38.6   0.1   269   398   293   423   276   489 0.82 -
SOLCI003575300       -            729 EOG0936035T          -            727   3.9e-23   83.4   1.2   1   4     0.014       1.9    8.4   0.0   403   459    91   145    76   151 0.90 -
SOLCI003575300       -            729 EOG0936035T          -            727   3.9e-23   83.4   1.2   2   4     4e-11   5.6e-09   36.6   0.1   270   495   193   421   147   445 0.80 -
SOLCI003575300       -            729 EOG0936035T          -            727   3.9e-23   83.4   1.2   3   4   4.8e-10   6.7e-08   33.0   0.0   214   304   513   604   480   609 0.90 -
SOLCI003575300       -            729 EOG0936035T          -            727   3.9e-23   83.4   1.2   4   4       4.7   6.6e+02   -0.0   0.0   479   520   612   652   601   660 0.64 -
SOLCI000650600       -            493 EOG0936035T          -            727     4e-23   83.4   5.4   1   3       6.3   8.8e+02   -0.4   0.0    59   100    88   129    79   133 0.86 -
SOLCI000650600       -            493 EOG0936035T          -            727     4e-23   83.4   5.4   2   3   6.3e-14   8.9e-12   45.9   0.8   201   326   219   346   215   354 0.87 -
SOLCI000650600       -            493 EOG0936035T          -            727     4e-23   83.4   5.4   3   3   1.5e-14   2.1e-12   48.0   0.3   185   352   302   481   299   492 0.87 -
SOLCI002661500       -            536 EOG0936035T          -            727   4.2e-23   83.3   0.2   1   3   5.1e-06   0.00073   19.7   0.0   254   340    13   101     1   108 0.83 -
SOLCI002661500       -            536 EOG0936035T          -            727   4.2e-23   83.3   0.2   2   3   3.1e-18   4.4e-16   60.1   0.0    82   389   129   456   123   475 0.81 -
SOLCI002661500       -            536 EOG0936035T          -            727   4.2e-23   83.3   0.2   3   3       1.7   2.4e+02    1.4   0.0   123   194   451   526   449   530 0.72 -
SOLCI000357500       -            662 EOG0936035T          -            727   5.6e-23   82.9   0.9   1   4   1.8e-09   2.5e-07   31.1   0.0   186   362    62   241    38   255 0.83 -
SOLCI000357500       -            662 EOG0936035T          -            727   5.6e-23   82.9   0.9   2   4     0.034       4.8    7.1   0.1   473   525   250   301   242   316 0.85 -
SOLCI000357500       -            662 EOG0936035T          -            727   5.6e-23   82.9   0.9   3   4      0.32        46    3.8   0.0   268   328   349   408   340   421 0.82 -
SOLCI000357500       -            662 EOG0936035T          -            727   5.6e-23   82.9   0.9   4   4   4.2e-12   5.9e-10   39.8   0.0   208   382   390   569   367   581 0.88 -
SOLCI005915100       -            293 EOG0936035T          -            727   6.2e-23   82.7   0.2   1   2   1.9e-09   2.7e-07   31.0   0.1   231   314     8    94     3   104 0.88 -
SOLCI005915100       -            293 EOG0936035T          -            727   6.2e-23   82.7   0.2   2   2   1.5e-14   2.1e-12   47.9   0.0   191   367   109   292    97   293 0.61 -
SOLCI006755700       -            646 EOG0936035T          -            727   7.9e-23   82.4   0.1   1   2   8.7e-12   1.2e-09   38.8   0.1   108   458    10   366     5   368 0.77 -
SOLCI006755700       -            646 EOG0936035T          -            727   7.9e-23   82.4   0.1   2   2   3.4e-15   4.7e-13   50.1   0.0   124   290   330   501   326   511 0.88 -
SOLCI006099100       -            782 EOG0936035T          -            727     1e-22   82.0   0.0   1   2   1.3e-06   0.00018   21.7   0.0   190   339    27   182     2   190 0.74 -
SOLCI006099100       -            782 EOG0936035T          -            727     1e-22   82.0   0.0   2   2     2e-17   2.8e-15   57.4   0.0   222   522   262   566   244   574 0.86 -
SOLCI004518700       -            597 EOG0936035T          -            727   1.4e-22   81.6   3.3   1   4   1.9e-09   2.7e-07   31.0   0.0   127   389    46   318    37   320 0.85 -
SOLCI004518700       -            597 EOG0936035T          -            727   1.4e-22   81.6   3.3   2   4   3.1e-07   4.3e-05   23.7   0.0   162   290   219   349   216   353 0.84 -
SOLCI004518700       -            597 EOG0936035T          -            727   1.4e-22   81.6   3.3   3   4   1.2e-11   1.7e-09   38.3   0.6   227   382   352   510   344   515 0.90 -
SOLCI004518700       -            597 EOG0936035T          -            727   1.4e-22   81.6   3.3   4   4      0.45        64    3.4   0.0   230   528   558   587   535   592 0.59 -
SOLCI004080700       -            597 EOG0936035T          -            727   1.5e-22   81.4   6.5   1   3     1e-14   1.5e-12   48.4   1.2   250   484   134   364    96   377 0.82 -
SOLCI004080700       -            597 EOG0936035T          -            727   1.5e-22   81.4   6.5   2   3   1.1e-10   1.5e-08   35.2   0.1   243   392   360   512   355   517 0.85 -
SOLCI004080700       -            597 EOG0936035T          -            727   1.5e-22   81.4   6.5   3   3       6.3   8.9e+02   -0.4   0.0   501   521   552   572   549   581 0.80 -
SOLCI000257300       -            607 EOG0936035T          -            727   1.9e-22   81.1   0.3   1   2   5.6e-17   7.9e-15   55.9   0.0   118   421    88   398    52   399 0.80 -
SOLCI000257300       -            607 EOG0936035T          -            727   1.9e-22   81.1   0.3   2   2   1.2e-09   1.6e-07   31.7   0.1   229   434   301   516   298   523 0.79 -
SOLCI000470000       -            479 EOG0936035T          -            727   2.2e-22   80.9   0.0   1   2      0.36        51    3.7   0.0   329   397   105   173    87   182 0.88 -
SOLCI000470000       -            479 EOG0936035T          -            727   2.2e-22   80.9   0.0   2   2     3e-22   4.2e-20   73.4   0.0   208   465   189   454   182   469 0.80 -
SOLCI004420700       -            667 EOG0936035T          -            727   2.2e-22   80.9   2.2   1   3    0.0029      0.41   10.6   0.0   267   323    89   144    78   166 0.84 -
SOLCI004420700       -            667 EOG0936035T          -            727   2.2e-22   80.9   2.2   2   3   1.4e-10     2e-08   34.8   0.4   160   393   184   420   154   435 0.81 -
SOLCI004420700       -            667 EOG0936035T          -            727   2.2e-22   80.9   2.2   3   3     3e-10   4.2e-08   33.7   0.0   229   347   421   540   417   592 0.81 -
SOLCI006960500       -            799 EOG0936035T          -            727   2.4e-22   80.8   2.7   1   3     0.057         8    6.3   0.0   291   366   117   196    59   221 0.74 -
SOLCI006960500       -            799 EOG0936035T          -            727   2.4e-22   80.8   2.7   2   3   1.7e-07   2.4e-05   24.6   0.0   136   276   325   472   307   485 0.76 -
SOLCI006960500       -            799 EOG0936035T          -            727   2.4e-22   80.8   2.7   3   3   2.3e-14   3.3e-12   47.3   0.2   201   361   553   720   500   725 0.87 -
SOLCI001686500       -            621 EOG0936035T          -            727   2.9e-22   80.5   0.7   1   3   8.7e-07   0.00012   22.2   0.0   215   317   133   234   108   245 0.76 -
SOLCI001686500       -            621 EOG0936035T          -            727   2.9e-22   80.5   0.7   2   3   4.4e-16   6.1e-14   53.0   0.3   224   404   244   424   231   446 0.84 -
SOLCI001686500       -            621 EOG0936035T          -            727   2.9e-22   80.5   0.7   3   3       1.4   1.9e+02    1.8   0.0   224   264   447   487   414   500 0.59 -
SOLCI001403200       -            693 EOG0936035T          -            727   3.6e-22   80.2   0.2   1   2   3.4e-07   4.8e-05   23.6   0.0    83   282    53   269    45   274 0.77 -
SOLCI001403200       -            693 EOG0936035T          -            727   3.6e-22   80.2   0.2   2   2   1.7e-13   2.4e-11   44.4   0.0   399   527   356   483   346   497 0.87 -
SOLCI004142200       -            791 EOG0936035T          -            727   4.2e-22   80.0   0.6   1   4     0.029       4.1    7.3   0.0   151   217    67   134    17   177 0.75 -
SOLCI004142200       -            791 EOG0936035T          -            727   4.2e-22   80.0   0.6   2   4    0.0067      0.94    9.4   0.1   208   377   196   367   168   399 0.81 -
SOLCI004142200       -            791 EOG0936035T          -            727   4.2e-22   80.0   0.6   3   4   0.00018     0.025   14.6   0.0   422   480   376   433   366   448 0.85 -
SOLCI004142200       -            791 EOG0936035T          -            727   4.2e-22   80.0   0.6   4   4   3.4e-17   4.8e-15   56.7   0.1   214   384   404   577   399   589 0.93 -
SOLCI007024700       -            739 EOG0936035T          -            727   4.9e-22   79.8   0.0   1   3   6.3e-07   8.8e-05   22.7   0.0   167   386   170   396   136   403 0.79 -
SOLCI007024700       -            739 EOG0936035T          -            727   4.9e-22   79.8   0.0   2   3     0.023       3.2    7.7   0.0   163   206   403   446   372   460 0.75 -
SOLCI007024700       -            739 EOG0936035T          -            727   4.9e-22   79.8   0.0   3   3   2.1e-15     3e-13   50.7   0.0   214   415   424   626   421   674 0.85 -
SOLCI006585300       -            584 EOG0936035T          -            727   5.4e-22   79.6   2.4   1   3   7.6e-08   1.1e-05   25.7   0.3   136   272   153   291   131   347 0.87 -
SOLCI006585300       -            584 EOG0936035T          -            727   5.4e-22   79.6   2.4   2   3   3.6e-12     5e-10   40.1   0.0   214   377   268   437   264   448 0.88 -
SOLCI006585300       -            584 EOG0936035T          -            727   5.4e-22   79.6   2.4   3   3   1.1e-08   1.6e-06   28.5   0.0   147   291   369   517   354   530 0.69 -
SOLCI002194900       -            720 EOG0936035T          -            727   5.5e-22   79.6   0.3   1   5   1.7e-07   2.4e-05   24.6   0.1   132   255    74   201    69   203 0.87 -
SOLCI002194900       -            720 EOG0936035T          -            727   5.5e-22   79.6   0.3   2   5   0.00062     0.088   12.8   0.1   245   337   152   251   140   264 0.66 -
SOLCI002194900       -            720 EOG0936035T          -            727   5.5e-22   79.6   0.3   3   5   3.1e-06   0.00044   20.4   0.0   161   257   306   408   291   413 0.84 -
SOLCI002194900       -            720 EOG0936035T          -            727   5.5e-22   79.6   0.3   4   5     5e-09   7.1e-07   29.7   0.0   268   389   384   508   374   516 0.91 -
SOLCI002194900       -            720 EOG0936035T          -            727   5.5e-22   79.6   0.3   5   5       5.5   7.7e+02   -0.2   0.0   235   291   520   575   510   578 0.71 -
SOLCI001655700       -            472 EOG0936035T          -            727   5.6e-22   79.6   1.8   1   3   0.00046     0.065   13.2   0.0    41   121    10    88     2    89 0.85 -
SOLCI001655700       -            472 EOG0936035T          -            727   5.6e-22   79.6   1.8   2   3   3.7e-19   5.2e-17   63.1   0.4   235   524    82   377    82   390 0.84 -
SOLCI001655700       -            472 EOG0936035T          -            727   5.6e-22   79.6   1.8   3   3      0.18        25    4.7   0.0   262   286   415   439   410   451 0.82 -
SOLCI006791900       -            379 EOG0936035T          -            727   5.6e-22   79.6   0.0   1   1   5.1e-24   7.2e-22   79.2   0.0    68   290    79   328    31   361 0.79 -
SOLCI001304300       -            741 EOG0936035T          -            727   6.2e-22   79.4   1.0   1   4   4.2e-06   0.00059   20.0   0.0   348   532    64   247    54   280 0.80 -
SOLCI001304300       -            741 EOG0936035T          -            727   6.2e-22   79.4   1.0   2   4   4.9e-08   6.9e-06   26.4   0.6   162   389   211   441   210   445 0.84 -
SOLCI001304300       -            741 EOG0936035T          -            727   6.2e-22   79.4   1.0   3   4       1.4     2e+02    1.7   0.0    76   122   414   459   395   464 0.79 -
SOLCI001304300       -            741 EOG0936035T          -            727   6.2e-22   79.4   1.0   4   4   2.2e-10   3.1e-08   34.1   0.0   214   302   466   555   456   566 0.92 -
SOLCI006485100       -            894 EOG0936035T          -            727   6.4e-22   79.4   2.2   1   3   7.8e-18   1.1e-15   58.8   4.1    79   522   117   578    99   583 0.80 -
SOLCI006485100       -            894 EOG0936035T          -            727   6.4e-22   79.4   2.2   2   3   0.00075      0.11   12.5   0.0   403   496   562   652   551   655 0.85 -
SOLCI006485100       -            894 EOG0936035T          -            727   6.4e-22   79.4   2.2   3   3     0.054       7.6    6.4   0.0    63   116   644   697   642   713 0.86 -
SOLCI002438100       -            614 EOG0936035T          -            727   6.6e-22   79.3   0.6   1   3   1.3e-10   1.9e-08   34.9   0.0   220   391    84   257    69   262 0.92 -
SOLCI002438100       -            614 EOG0936035T          -            727   6.6e-22   79.3   0.6   2   3   1.7e-11   2.4e-09   37.8   0.0   135   376   261   509   258   534 0.85 -
SOLCI002438100       -            614 EOG0936035T          -            727   6.6e-22   79.3   0.6   3   3      0.11        15    5.4   0.3   418   530   483   594   477   598 0.73 -
SOLCI002952600       -            627 EOG0936035T          -            727   6.8e-22   79.3   0.2   1   3   5.1e-07   7.2e-05   23.0   0.0   225   373    91   242    83   255 0.88 -
SOLCI002952600       -            627 EOG0936035T          -            727   6.8e-22   79.3   0.2   2   3   0.00031     0.044   13.8   0.0    68   123   263   320   247   336 0.83 -
SOLCI002952600       -            627 EOG0936035T          -            727   6.8e-22   79.3   0.2   3   3   7.3e-12     1e-09   39.0   0.3   220   385   333   505   321   517 0.87 -
SOLCI001781600       -            651 EOG0936035T          -            727   7.7e-22   79.1   3.1   1   2   7.8e-05     0.011   15.8   0.0    76   122   177   222   153   231 0.84 -
SOLCI001781600       -            651 EOG0936035T          -            727   7.7e-22   79.1   3.1   2   2   1.8e-17   2.5e-15   57.6   2.3   196   386   237   437   224   446 0.84 -
SOLCI001040500       -            727 EOG0936035T          -            727     1e-21   78.7   1.4   1   2   2.7e-14   3.9e-12   47.0   0.1   166   477   150   458   145   475 0.85 -
SOLCI001040500       -            727 EOG0936035T          -            727     1e-21   78.7   1.4   2   2   0.00064      0.09   12.8   0.0    57   125   565   635   559   648 0.85 -
SOLCI003281000       -            483 EOG0936035T          -            727   1.2e-21   78.5   1.7   1   3     8e-10   1.1e-07   32.3   0.2   228   401     9   184     1   195 0.86 -
SOLCI003281000       -            483 EOG0936035T          -            727   1.2e-21   78.5   1.7   2   3   4.8e-12   6.7e-10   39.6   0.0   212   303   196   287   190   296 0.95 -
SOLCI003281000       -            483 EOG0936035T          -            727   1.2e-21   78.5   1.7   3   3     0.003      0.42   10.6   0.0   220   291   271   341   266   348 0.86 -
SOLCI002282800       -            559 EOG0936035T          -            727   1.2e-21   78.4   2.0   1   3     3e-14   4.3e-12   46.9   0.3   162   405    77   321    47   334 0.85 -
SOLCI002282800       -            559 EOG0936035T          -            727   1.2e-21   78.4   2.0   2   3   6.3e-09   8.8e-07   29.3   0.0   212   302   332   422   324   431 0.92 -
SOLCI002282800       -            559 EOG0936035T          -            727   1.2e-21   78.4   2.0   3   3       3.9   5.5e+02    0.3   0.0   504   527   456   479   452   491 0.85 -
SOLCI004567900       -            976 EOG0936035T          -            727   1.3e-21   78.3   2.0   1   2   3.4e-14   4.7e-12   46.8   0.2   130   325   133   343   109   379 0.80 -
SOLCI004567900       -            976 EOG0936035T          -            727   1.3e-21   78.3   2.0   2   2   2.5e-09   3.6e-07   30.6   0.2   161   318   390   555   350   559 0.77 -
SOLCI005434400       -            615 EOG0936035T          -            727   1.3e-21   78.3   0.3   1   5   0.00036     0.051   13.6   0.0   211   338    15   144     4   154 0.86 -
SOLCI005434400       -            615 EOG0936035T          -            727   1.3e-21   78.3   0.3   2   5     0.048       6.7    6.6   0.0   313   411   214   311   187   316 0.79 -
SOLCI005434400       -            615 EOG0936035T          -            727   1.3e-21   78.3   0.3   3   5   1.4e-05    0.0019   18.3   0.0   210   271   314   375   307   379 0.92 -
SOLCI005434400       -            615 EOG0936035T          -            727   1.3e-21   78.3   0.3   4   5   1.2e-08   1.7e-06   28.4   0.0   269   389   408   533   397   555 0.82 -
SOLCI005434400       -            615 EOG0936035T          -            727   1.3e-21   78.3   0.3   5   5      0.27        39    4.1   0.0   476   522   551   596   539   603 0.63 -
SOLCI000288900       -            605 EOG0936035T          -            727   1.9e-21   77.8   1.4   1   2   1.1e-22   1.6e-20   74.8   0.2   229   524    96   396    87   404 0.89 -
SOLCI000288900       -            605 EOG0936035T          -            727   1.9e-21   77.8   1.4   2   2       8.8   1.2e+03   -0.9   0.1   109   524   436   462   398   470 0.68 -
SOLCI004428300       -            605 EOG0936035T          -            727   2.1e-21   77.7   0.1   1   4     3e-05    0.0043   17.1   0.0    76   124   137   184   125   195 0.88 -
SOLCI004428300       -            605 EOG0936035T          -            727   2.1e-21   77.7   0.1   2   4     9e-05     0.013   15.6   0.0   429   535   167   278   166   283 0.80 -
SOLCI004428300       -            605 EOG0936035T          -            727   2.1e-21   77.7   0.1   3   4   4.4e-07   6.2e-05   23.2   0.0   268   388   244   366   234   370 0.91 -
SOLCI004428300       -            605 EOG0936035T          -            727   2.1e-21   77.7   0.1   4   4   2.8e-09   3.9e-07   30.5   0.0   231   394   374   540   366   545 0.81 -
SOLCI004023700       -            541 EOG0936035T          -            727   3.5e-21   76.9   1.6   1   3   5.5e-08   7.7e-06   26.2   0.2   285   516    11   234     5   235 0.87 -
SOLCI004023700       -            541 EOG0936035T          -            727   3.5e-21   76.9   1.6   2   3   1.1e-09   1.5e-07   31.9   0.2   236   390   161   314   152   316 0.84 -
SOLCI004023700       -            541 EOG0936035T          -            727   3.5e-21   76.9   1.6   3   3   2.1e-09     3e-07   30.9   0.0   135   293   319   484   315   500 0.79 -
SOLCI001442100       -            653 EOG0936035T          -            727   4.4e-21   76.6   0.1   1   4   0.00036     0.051   13.6   0.1   223   386    74   239    63   243 0.75 -
SOLCI001442100       -            653 EOG0936035T          -            727   4.4e-21   76.6   0.1   2   4       0.6        84    3.0   0.0    78   122   217   260   201   265 0.78 -
SOLCI001442100       -            653 EOG0936035T          -            727   4.4e-21   76.6   0.1   3   4   9.7e-16   1.4e-13   51.8   0.0   215   387   268   442   262   444 0.93 -
SOLCI001442100       -            653 EOG0936035T          -            727   4.4e-21   76.6   0.1   4   4     0.078        11    5.9   0.0   122   198   438   518   433   536 0.77 -
SOLCI005755800       -            441 EOG0936035T          -            727   4.5e-21   76.6   0.3   1   3       5.2   7.3e+02   -0.1   0.0    57   139    39   123    26   125 0.68 -
SOLCI005755800       -            441 EOG0936035T          -            727   4.5e-21   76.6   0.3   2   3   8.4e-07   0.00012   22.3   0.0   261   342   120   204    74   208 0.88 -
SOLCI005755800       -            441 EOG0936035T          -            727   4.5e-21   76.6   0.3   3   3   1.5e-15   2.1e-13   51.3   0.1   302   423   233   356   224   431 0.67 -
SOLCI000673300       -            704 EOG0936035T          -            727   5.6e-21   76.3   0.3   1   2      0.59        83    3.0   0.0   221   322   122   223   104   241 0.71 -
SOLCI000673300       -            704 EOG0936035T          -            727   5.6e-21   76.3   0.3   2   2   3.3e-21   4.7e-19   69.9   0.1   181   454   284   559   271   573 0.89 -
SOLCI006982000       -            615 EOG0936035T          -            727   6.4e-21   76.1   0.9   1   2   1.8e-07   2.5e-05   24.5   0.0   157   423    54   256    29   276 0.51 -
SOLCI006982000       -            615 EOG0936035T          -            727   6.4e-21   76.1   0.9   2   2   5.2e-15   7.3e-13   49.4   0.2   187   378   326   521   304   598 0.87 -
SOLCI005477300       -            449 EOG0936035T          -            727   7.3e-21   75.9   0.0   1   3   2.6e-05    0.0037   17.3   0.0   163   343    24   213    17   220 0.78 -
SOLCI005477300       -            449 EOG0936035T          -            727   7.3e-21   75.9   0.0   2   3   4.3e-13   6.1e-11   43.1   0.0   270   389   239   362   228   365 0.93 -
SOLCI005477300       -            449 EOG0936035T          -            727   7.3e-21   75.9   0.0   3   3    0.0023      0.32   10.9   0.0   464   531   366   435   363   439 0.78 -
SOLCI003893100       -            755 EOG0936035T          -            727   7.9e-21   75.8   5.4   1   3     2e-07   2.8e-05   24.4   0.2   166   443    68   346    61   360 0.81 -
SOLCI003893100       -            755 EOG0936035T          -            727   7.9e-21   75.8   5.4   2   3   9.2e-15   1.3e-12   48.6   0.2   217   384   368   538   360   548 0.91 -
SOLCI003893100       -            755 EOG0936035T          -            727   7.9e-21   75.8   5.4   3   3       1.1   1.6e+02    2.1   0.0   500   529   585   614   571   621 0.78 -
SOLCI006053600       -            404 EOG0936035T          -            727     8e-21   75.8   0.1   1   1   7.2e-23     1e-20   75.4   0.1    67   309    90   359    33   373 0.79 -
SOLCI006210600       -            498 EOG0936035T          -            727   9.4e-21   75.5   0.9   1   3   9.3e-08   1.3e-05   25.5   0.0   161   338    40   220    25   243 0.79 -
SOLCI006210600       -            498 EOG0936035T          -            727   9.4e-21   75.5   0.9   2   3   3.1e-17   4.4e-15   56.8   0.2   263   524   112   373   103   376 0.87 -
SOLCI006210600       -            498 EOG0936035T          -            727   9.4e-21   75.5   0.9   3   3       9.2   1.3e+03   -1.0   0.0   226   259   410   443   393   450 0.75 -
SOLCI002908200       -            626 EOG0936035T          -            727   9.6e-21   75.5   0.0   1   3      0.31        44    3.9   0.0   254   322    42   109    32   129 0.72 -
SOLCI002908200       -            626 EOG0936035T          -            727   9.6e-21   75.5   0.0   2   3   7.7e-21   1.1e-18   68.7   0.0   212   525   101   418    98   425 0.87 -
SOLCI002908200       -            626 EOG0936035T          -            727   9.6e-21   75.5   0.0   3   3     0.076        11    5.9   0.0    61   120   375   434   373   450 0.84 -
SOLCI002635400       -            608 EOG0936035T          -            727     1e-20   75.4   0.3   1   3    0.0016      0.22   11.5   0.0   160   271    47   159    30   164 0.74 -
SOLCI002635400       -            608 EOG0936035T          -            727     1e-20   75.4   0.3   2   3   7.3e-08     1e-05   25.8   0.1   160   360   214   425   176   425 0.73 -
SOLCI002635400       -            608 EOG0936035T          -            727     1e-20   75.4   0.3   3   3   5.2e-10   7.3e-08   32.9   0.0   228   382   423   580   420   589 0.85 -
SOLCI006570200       -            426 EOG0936035T          -            727     1e-20   75.4   0.0   1   3   8.8e-07   0.00012   22.2   0.0   350   441   135   229   110   231 0.54 -
SOLCI006570200       -            426 EOG0936035T          -            727     1e-20   75.4   0.0   2   3   5.4e-07   7.7e-05   22.9   0.0   219   286   172   241   170   247 0.90 -
SOLCI006570200       -            426 EOG0936035T          -            727     1e-20   75.4   0.0   3   3   9.6e-13   1.4e-10   41.9   0.0   160   282   261   391   251   399 0.80 -
SOLCI003806100       -            707 EOG0936035T          -            727   1.1e-20   75.3   2.4   1   2   7.2e-08     1e-05   25.8   0.4   295   526    97   327    53   336 0.87 -
SOLCI003806100       -            707 EOG0936035T          -            727   1.1e-20   75.3   2.4   2   2   1.9e-16   2.7e-14   54.2   0.2   210   404   315   510   296   519 0.87 -
SOLCI005079900       -            558 EOG0936035T          -            727   1.9e-20   74.5   3.6   1   3     4e-06   0.00057   20.1   0.1   135   360     8   234     1   235 0.87 -
SOLCI005079900       -            558 EOG0936035T          -            727   1.9e-20   74.5   3.6   2   3     3e-08   4.2e-06   27.1   0.1   402   488   209   290   174   298 0.74 -
SOLCI005079900       -            558 EOG0936035T          -            727   1.9e-20   74.5   3.6   3   3   7.5e-10   1.1e-07   32.4   0.2   268   447   307   487   295   500 0.78 -
SOLCI000001500       -            642 EOG0936035T          -            727   2.1e-20   74.4   0.8   1   3    0.0037      0.51   10.3   0.0   432   552    32   155    18   163 0.75 -
SOLCI000001500       -            642 EOG0936035T          -            727   2.1e-20   74.4   0.8   2   3   2.8e-08     4e-06   27.2   0.2   232   392   171   334   153   348 0.81 -
SOLCI000001500       -            642 EOG0936035T          -            727   2.1e-20   74.4   0.8   3   3   2.7e-10   3.8e-08   33.9   0.0   228   338   335   449   332   456 0.91 -
SOLCI005378000       -            625 EOG0936035T          -            727   2.2e-20   74.3   1.3   1   3   9.5e-15   1.3e-12   48.6   0.0    32   310   209   513   191   525 0.78 -
SOLCI005378000       -            625 EOG0936035T          -            727   2.2e-20   74.3   1.3   2   3     5e-07   7.1e-05   23.0   0.1   209   306   479   580   476   589 0.84 -
SOLCI005378000       -            625 EOG0936035T          -            727   2.2e-20   74.3   1.3   3   3   4.4e-05    0.0063   16.6   0.1   226   275   532   581   515   613 0.83 -
SOLCI006954000       -            616 EOG0936035T          -            727   2.3e-20   74.3   0.3   1   3   0.00036     0.051   13.6   0.0   256   339    56   142    44   149 0.84 -
SOLCI006954000       -            616 EOG0936035T          -            727   2.3e-20   74.3   0.3   2   3    0.0023      0.33   10.9   0.0   470   568   172   269   144   281 0.70 -
SOLCI006954000       -            616 EOG0936035T          -            727   2.3e-20   74.3   0.3   3   3   1.8e-05    0.0025   17.9   0.0   404   536   309   446   302   458 0.80 -
SOLCI006336700       -            522 EOG0936035T          -            727   2.4e-20   74.2   0.0   1   2   1.3e-11   1.8e-09   38.3   0.0   163   386    83   310    78   319 0.74 -
SOLCI006336700       -            522 EOG0936035T          -            727   2.4e-20   74.2   0.0   2   2   3.1e-09   4.4e-07   30.3   0.0   300   398   322   421   315   521 0.62 -
SOLCI003282300       -            649 EOG0936035T          -            727   2.9e-20   73.9   3.0   1   5       2.3   3.2e+02    1.0   0.0   261   302    61   102    49   114 0.57 -
SOLCI003282300       -            649 EOG0936035T          -            727   2.9e-20   73.9   3.0   2   5    0.0016      0.23   11.4   0.0   160   257   161   264   150   268 0.84 -
SOLCI003282300       -            649 EOG0936035T          -            727   2.9e-20   73.9   3.0   3   5     0.024       3.5    7.5   0.0   162   256   265   364   263   374 0.82 -
SOLCI003282300       -            649 EOG0936035T          -            727   2.9e-20   73.9   3.0   4   5   5.3e-15   7.4e-13   49.4   0.3   209   391   383   569   373   591 0.91 -
SOLCI003282300       -            649 EOG0936035T          -            727   2.9e-20   73.9   3.0   5   5       6.8   9.6e+02   -0.5   0.0   501   522   609   631   580   642 0.71 -
SOLCI002631500       -            704 EOG0936035T          -            727   3.3e-20   73.7   2.8   1   3    0.0002     0.028   14.5   0.1   116   257    19   163     4   174 0.76 -
SOLCI002631500       -            704 EOG0936035T          -            727   3.3e-20   73.7   2.8   2   3   9.5e-08   1.3e-05   25.4   0.2   216   510   188   484   182   495 0.82 -
SOLCI002631500       -            704 EOG0936035T          -            727   3.3e-20   73.7   2.8   3   3   5.8e-10   8.2e-08   32.7   0.0   211   315   489   597   469   615 0.85 -
SOLCI003135400       -            590 EOG0936035T          -            727   3.4e-20   73.7   1.0   1   4     0.033       4.7    7.1   0.0   403   476    46   111    36   160 0.63 -
SOLCI003135400       -            590 EOG0936035T          -            727   3.4e-20   73.7   1.0   2   4     0.058       8.2    6.3   0.0   165   255   168   263   154   266 0.71 -
SOLCI003135400       -            590 EOG0936035T          -            727   3.4e-20   73.7   1.0   3   4   2.2e-06   0.00031   20.9   0.1   129   256   232   366   223   372 0.79 -
SOLCI003135400       -            590 EOG0936035T          -            727   3.4e-20   73.7   1.0   4   4   5.9e-11   8.3e-09   36.0   0.0   135   291   371   534   367   557 0.67 -
SOLCI006110800       -            484 EOG0936035T          -            727   3.9e-20   73.5   0.0   1   2     1e-12   1.5e-10   41.8   0.0   158   390    66   302    58   319 0.87 -
SOLCI006110800       -            484 EOG0936035T          -            727   3.9e-20   73.5   0.0   2   2   6.4e-09     9e-07   29.3   0.0   246   344   323   425   302   455 0.61 -
SOLCI004937200       -            610 EOG0936035T          -            727   4.1e-20   73.4   0.0   1   2     2e-12   2.8e-10   40.9   0.0   270   540    45   315    37   320 0.85 -
SOLCI004937200       -            610 EOG0936035T          -            727   4.1e-20   73.4   0.0   2   2   3.8e-09   5.4e-07   30.0   0.0   215   310   325   421   319   445 0.90 -
SOLCI004716000       -            622 EOG0936035T          -            727   5.6e-20   73.0   5.4   1   3   7.7e-05     0.011   15.8   0.1   403   486    91   169    74   184 0.88 -
SOLCI004716000       -            622 EOG0936035T          -            727   5.6e-20   73.0   5.4   2   3   2.2e-06   0.00031   20.9   0.2   392   483   180   268   164   278 0.82 -
SOLCI004716000       -            622 EOG0936035T          -            727   5.6e-20   73.0   5.4   3   3   5.9e-11   8.3e-09   36.0   0.1   402   531   292   420   274   434 0.77 -
SOLCI002236200       -            721 EOG0936035T          -            727   6.8e-20   72.7   2.1   1   3   2.7e-07   3.8e-05   23.9   0.1   226   484    77   340    76   378 0.72 -
SOLCI002236200       -            721 EOG0936035T          -            727   6.8e-20   72.7   2.1   2   3   0.00068     0.095   12.7   0.0   294   441   355   499   335   508 0.75 -
SOLCI002236200       -            721 EOG0936035T          -            727   6.8e-20   72.7   2.1   3   3   9.6e-09   1.4e-06   28.7   0.0   143   290   503   654   489   662 0.77 -
SOLCI000794400       -            632 EOG0936035T          -            727   9.1e-20   72.3   1.5   1   3       0.2        28    4.5   0.0   270   469    56   121    13   136 0.55 -
SOLCI000794400       -            632 EOG0936035T          -            727   9.1e-20   72.3   1.5   2   3   1.5e-08   2.1e-06   28.1   0.2   166   342    85   265    82   283 0.80 -
SOLCI000794400       -            632 EOG0936035T          -            727   9.1e-20   72.3   1.5   3   3   8.3e-12   1.2e-09   38.9   0.0   269   389   292   414   285   427 0.83 -
SOLCI004586700       -            198 EOG0936035T          -            727   1.2e-19   71.9   0.2   1   2   1.2e-12   1.7e-10   41.6   0.1   214   314    14   117    10   117 0.94 -
SOLCI004586700       -            198 EOG0936035T          -            727   1.2e-19   71.9   0.2   2   2   1.1e-10   1.5e-08   35.2   0.0   217   305    87   178    85   182 0.80 -
SOLCI004901500       -            466 EOG0936035T          -            727   1.3e-19   71.8   0.1   1   3   8.7e-14   1.2e-11   45.4   0.0   265   489    87   311    48   314 0.84 -
SOLCI004901500       -            466 EOG0936035T          -            727   1.3e-19   71.8   0.1   2   3   3.3e-07   4.7e-05   23.6   0.0   215   289   309   384   298   394 0.66 -
SOLCI004901500       -            466 EOG0936035T          -            727   1.3e-19   71.8   0.1   3   3       2.5   3.6e+02    0.9   0.0   159   192   387   420   382   424 0.87 -
SOLCI000391400       -            379 EOG0936035T          -            727   1.4e-19   71.7   0.2   1   1   1.2e-19   1.7e-17   64.8   0.1   204   372   198   372   193   375 0.93 -
SOLCI002977100       -            630 EOG0936035T          -            727   1.4e-19   71.7   1.9   1   4    0.0057       0.8    9.6   0.0   433   526    93   189    77   196 0.75 -
SOLCI002977100       -            630 EOG0936035T          -            727   1.4e-19   71.7   1.9   2   4      0.02       2.8    7.9   0.0   270   319   167   215   156   233 0.78 -
SOLCI002977100       -            630 EOG0936035T          -            727   1.4e-19   71.7   1.9   3   4   1.5e-16   2.1e-14   54.5   0.8   210   383   239   415   204   424 0.86 -
SOLCI002977100       -            630 EOG0936035T          -            727   1.4e-19   71.7   1.9   4   4       1.7   2.4e+02    1.5   0.0   191   249   454   481   415   505 0.53 -
SOLCI005419900       -            642 EOG0936035T          -            727   1.4e-19   71.6   0.0   1   3     0.058       8.1    6.3   0.0   221   273   120   172   104   189 0.80 -
SOLCI005419900       -            642 EOG0936035T          -            727   1.4e-19   71.6   0.0   2   3     0.022       3.1    7.7   0.0   159   283   262   393   251   396 0.79 -
SOLCI005419900       -            642 EOG0936035T          -            727   1.4e-19   71.6   0.0   3   3   3.7e-17   5.2e-15   56.6   0.0   180   377   390   595   373   621 0.86 -
SOLCI004518400       -            428 EOG0936035T          -            727   1.4e-19   71.6   0.2   1   2   3.6e-10     5e-08   33.5   0.0   252   390   101   243    75   247 0.85 -
SOLCI004518400       -            428 EOG0936035T          -            727   1.4e-19   71.6   0.2   2   2   1.7e-07   2.3e-05   24.6   0.0   159   291   277   411   277   422 0.77 -
SOLCI005367200       -            658 EOG0936035T          -            727   1.6e-19   71.5   0.1   1   3   5.4e-05    0.0076   16.3   0.0   214   338    73   195    48   208 0.80 -
SOLCI005367200       -            658 EOG0936035T          -            727   1.6e-19   71.5   0.1   2   3   9.5e-15   1.3e-12   48.6   0.1   183   384   239   444   217   450 0.85 -
SOLCI005367200       -            658 EOG0936035T          -            727   1.6e-19   71.5   0.1   3   3      0.82   1.2e+02    2.5   0.0   160   224   451   519   444   535 0.63 -
SOLCI004243500       -            688 EOG0936035T          -            727   1.9e-19   71.2   2.9   1   5    0.0016      0.22   11.5   0.0   472   527    32    86    23   105 0.85 -
SOLCI004243500       -            688 EOG0936035T          -            727   1.9e-19   71.2   2.9   2   5       1.4     2e+02    1.7   0.0    81   119    92   129    86   132 0.79 -
SOLCI004243500       -            688 EOG0936035T          -            727   1.9e-19   71.2   2.9   3   5    0.0011      0.15   12.0   0.1   400   454   124   173   110   177 0.77 -
SOLCI004243500       -            688 EOG0936035T          -            727   1.9e-19   71.2   2.9   4   5   3.1e-13   4.3e-11   43.6   0.0   103   383   175   474   172   494 0.80 -
SOLCI004243500       -            688 EOG0936035T          -            727   1.9e-19   71.2   2.9   5   5   5.2e-07   7.3e-05   23.0   0.0   134   295   383   551   383   555 0.78 -
SOLCI001670900       -            653 EOG0936035T          -            727     2e-19   71.2   1.3   1   3   2.3e-05    0.0033   17.5   0.1   229   389    79   240    49   240 0.70 -
SOLCI001670900       -            653 EOG0936035T          -            727     2e-19   71.2   1.3   2   3   0.00039     0.055   13.5   0.0    75   122   212   258   198   267 0.89 -
SOLCI001670900       -            653 EOG0936035T          -            727     2e-19   71.2   1.3   3   3   2.6e-14   3.7e-12   47.1   0.1   215   389   266   443   260   454 0.93 -
SOLCI007300500       -            403 EOG0936035T          -            727   2.1e-19   71.1   0.0   1   1   2.6e-21   3.6e-19   70.3   0.0   202   396   187   392   150   400 0.77 -
SOLCI007478000       -            589 EOG0936035T          -            727   2.3e-19   70.9   4.7   1   3   7.1e-08     1e-05   25.9   0.0    58   339    13   176     3   246 0.51 -
SOLCI007478000       -            589 EOG0936035T          -            727   2.3e-19   70.9   4.7   2   3   1.6e-12   2.3e-10   41.2   0.4   211   392   279   461   244   485 0.86 -
SOLCI007478000       -            589 EOG0936035T          -            727   2.3e-19   70.9   4.7   3   3   2.5e-06   0.00035   20.8   0.1   407   529   411   532   404   538 0.82 -
SOLCI002088500       -            776 EOG0936035T          -            727   2.4e-19   70.9   0.5   1   2    0.0014       0.2   11.6   0.0   226   308   246   334   242   355 0.83 -
SOLCI002088500       -            776 EOG0936035T          -            727   2.4e-19   70.9   0.5   2   2   4.1e-17   5.8e-15   56.4   0.2   187   463   431   729   412   743 0.82 -
SOLCI000506900       -            753 EOG0936035T          -            727   2.6e-19   70.8   1.0   1   3    0.0059      0.83    9.6   0.0   337   406   245   318   222   353 0.66 -
SOLCI000506900       -            753 EOG0936035T          -            727   2.6e-19   70.8   1.0   2   3   1.3e-15   1.8e-13   51.4   0.1   226   424   357   562   342   569 0.85 -
SOLCI000506900       -            753 EOG0936035T          -            727   2.6e-19   70.8   1.0   3   3      0.32        46    3.8   0.0   159   197   575   613   569   669 0.76 -
SOLCI001668200       -            599 EOG0936035T          -            727     3e-19   70.6   0.0   1   2   1.9e-07   2.6e-05   24.5   0.0   158   363   155   367   150   383 0.77 -
SOLCI001668200       -            599 EOG0936035T          -            727     3e-19   70.6   0.0   2   2   4.4e-13   6.1e-11   43.1   0.0   212   389   381   561   361   567 0.93 -
SOLCI001388900       -            521 EOG0936035T          -            727     3e-19   70.5   1.8   1   3   6.5e-14   9.2e-12   45.8   0.2    45   288    86   349    78   350 0.82 -
SOLCI001388900       -            521 EOG0936035T          -            727     3e-19   70.5   1.8   2   3   2.6e-07   3.6e-05   24.0   0.1   212   310   343   446   325   468 0.82 -
SOLCI001388900       -            521 EOG0936035T          -            727     3e-19   70.5   1.8   3   3       2.2   3.2e+02    1.1   0.1   409   477   446   512   433   518 0.69 -
SOLCI006245500       -            603 EOG0936035T          -            727   3.3e-19   70.4   1.7   1   5   0.00035      0.05   13.6   0.2   138   339    55   264    25   273 0.73 -
SOLCI006245500       -            603 EOG0936035T          -            727   3.3e-19   70.4   1.7   2   5      0.12        17    5.3   0.0    82   123   291   331   272   336 0.82 -
SOLCI006245500       -            603 EOG0936035T          -            727   3.3e-19   70.4   1.7   3   5   4.8e-13   6.7e-11   42.9   0.0   214   384   338   511   332   517 0.91 -
SOLCI006245500       -            603 EOG0936035T          -            727   3.3e-19   70.4   1.7   4   5    0.0039      0.55   10.2   0.0    70   119   483   532   476   546 0.80 -
SOLCI006245500       -            603 EOG0936035T          -            727   3.3e-19   70.4   1.7   5   5         4   5.7e+02    0.2   0.0   261   292   553   584   538   592 0.77 -
SOLCI002660400       -            653 EOG0936035T          -            727   4.2e-19   70.1   0.2   1   4   2.7e-09   3.8e-07   30.5   0.0   224   313   168   260   100   272 0.82 -
SOLCI002660400       -            653 EOG0936035T          -            727   4.2e-19   70.1   0.2   2   4      0.14        20    5.0   0.0   249   323   228   304   224   312 0.52 -
SOLCI002660400       -            653 EOG0936035T          -            727   4.2e-19   70.1   0.2   3   4         6   8.4e+02   -0.3   0.0   227   288   407   468   390   480 0.57 -
SOLCI002660400       -            653 EOG0936035T          -            727   4.2e-19   70.1   0.2   4   4   2.3e-10   3.3e-08   34.1   0.0   163   280   482   604   478   618 0.89 -
SOLCI001933400       -            674 EOG0936035T          -            727   4.3e-19   70.0   1.5   1   4   0.00011     0.015   15.3   0.0   324   520    96   291    47   311 0.81 -
SOLCI001933400       -            674 EOG0936035T          -            727   4.3e-19   70.0   1.5   2   4    0.0026      0.36   10.8   0.0   417   475   357   415   294   430 0.80 -
SOLCI001933400       -            674 EOG0936035T          -            727   4.3e-19   70.0   1.5   3   4   0.00055     0.078   13.0   0.0   402   475   448   516   422   549 0.68 -
SOLCI001933400       -            674 EOG0936035T          -            727   4.3e-19   70.0   1.5   4   4   7.2e-08     1e-05   25.8   0.1   362   455   572   667   564   673 0.88 -
SOLCI000005400       -            477 EOG0936035T          -            727   4.7e-19   69.9   1.4   1   2   7.1e-05      0.01   15.9   0.0   462   526   160   223   154   227 0.86 -
SOLCI000005400       -            477 EOG0936035T          -            727   4.7e-19   69.9   1.4   2   2     0.089        13    5.7   0.0   499   526   434   461   395   468 0.56 -
SOLCI000302400       -            476 EOG0936035T          -            727   5.4e-19   69.7   0.1   1   3   4.7e-08   6.7e-06   26.4   0.1   304   492    56   245    44   281 0.61 -
SOLCI000302400       -            476 EOG0936035T          -            727   5.4e-19   69.7   0.1   2   3   3.3e-09   4.7e-07   30.2   0.0   422   529   281   388   263   403 0.85 -
SOLCI000302400       -            476 EOG0936035T          -            727   5.4e-19   69.7   0.1   3   3     0.036       5.1    7.0   0.0   262   290   421   452   404   465 0.73 -
SOLCI000669300       -            552 EOG0936035T          -            727   5.6e-19   69.7   0.1   1   2   1.7e-13   2.4e-11   44.5   0.0   287   527    73   319    65   328 0.82 -
SOLCI000669300       -            552 EOG0936035T          -            727   5.6e-19   69.7   0.1   2   2   4.1e-09   5.8e-07   30.0   0.1   265   389   291   421   275   443 0.89 -
SOLCI006728300       -            871 EOG0936035T          -            727     2e-18   67.8   0.0   1   3    0.0071         1    9.3   0.0   238   326   223   318   196   325 0.53 -
SOLCI006728300       -            871 EOG0936035T          -            727     2e-18   67.8   0.0   2   3   2.1e-14   2.9e-12   47.5   0.0   160   357   333   541   323   544 0.87 -
SOLCI006728300       -            871 EOG0936035T          -            727     2e-18   67.8   0.0   3   3     0.048       6.8    6.6   0.0   159   256   555   657   550   696 0.78 -
SOLCI007218300       -            402 EOG0936035T          -            727   2.5e-18   67.5   1.5   1   1   0.00027     0.039   14.0   0.0   437   491   116   170   107   175 0.88 -
SOLCI006221800       -            453 EOG0936035T          -            727   2.5e-18   67.5   0.0   1   1   2.3e-20   3.3e-18   67.1   0.0   225   532    62   369    20   381 0.87 -
SOLCI001503200       -            492 EOG0936035T          -            727   2.9e-18   67.3   0.1   1   3   8.9e-06    0.0013   18.9   0.0   225   305   121   204    65   209 0.83 -
SOLCI001503200       -            492 EOG0936035T          -            727   2.9e-18   67.3   0.1   2   3   3.9e-08   5.6e-06   26.7   0.0   213   298   214   301   206   315 0.86 -
SOLCI001503200       -            492 EOG0936035T          -            727   2.9e-18   67.3   0.1   3   3     2e-05    0.0028   17.8   0.0   215   279   322   386   316   394 0.93 -
SOLCI000500200       -            626 EOG0936035T          -            727   3.9e-18   66.9   1.6   1   3     2e-10   2.9e-08   34.3   0.2   167   391    90   317    77   325 0.81 -
SOLCI000500200       -            626 EOG0936035T          -            727   3.9e-18   66.9   1.6   2   3   1.1e-07   1.6e-05   25.2   0.0   212   296   338   423   320   430 0.64 -
SOLCI000500200       -            626 EOG0936035T          -            727   3.9e-18   66.9   1.6   3   3       1.2   1.7e+02    2.0   0.0   501   525   460   484   440   502 0.83 -
SOLCI005818800       -            585 EOG0936035T          -            727   4.6e-18   66.6   0.1   1   3   4.3e-05    0.0061   16.6   0.0   214   344    97   229    66   244 0.85 -
SOLCI005818800       -            585 EOG0936035T          -            727   4.6e-18   66.6   0.1   2   3   1.9e-13   2.7e-11   44.3   0.0   162   303   246   389   238   398 0.91 -
SOLCI005818800       -            585 EOG0936035T          -            727   4.6e-18   66.6   0.1   3   3       1.4   1.9e+02    1.8   0.0   501   528   419   446   386   456 0.74 -
SOLCI005437800       -            530 EOG0936035T          -            727   4.6e-18   66.6   0.4   1   2   1.2e-10   1.7e-08   35.0   0.1   162   389    68   300    59   302 0.84 -
SOLCI005437800       -            530 EOG0936035T          -            727   4.6e-18   66.6   0.4   2   2   4.6e-11   6.5e-09   36.4   0.1   269   463   279   477   275   497 0.84 -
SOLCI002836800       -            596 EOG0936035T          -            727   4.9e-18   66.6   0.7   1   2   5.2e-09   7.3e-07   29.6   0.1   207   390   205   390   189   392 0.85 -
SOLCI002836800       -            596 EOG0936035T          -            727   4.9e-18   66.6   0.7   2   2   5.2e-10   7.3e-08   32.9   0.0   226   345   391   514   388   528 0.81 -
SOLCI006277600       -            556 EOG0936035T          -            727   5.9e-18   66.3   2.2   1   4       3.2   4.5e+02    0.6   0.0    71   525   111   144    80   150 0.66 -
SOLCI006277600       -            556 EOG0936035T          -            727   5.9e-18   66.3   2.2   2   4         3   4.2e+02    0.7   0.0   493   528   112   147   104   162 0.82 -
SOLCI006277600       -            556 EOG0936035T          -            727   5.9e-18   66.3   2.2   3   4   3.1e-11   4.4e-09   37.0   0.5    76   323   151   409   144   412 0.83 -
SOLCI006277600       -            556 EOG0936035T          -            727   5.9e-18   66.3   2.2   4   4   5.8e-08   8.2e-06   26.1   0.0   162   279   415   537   411   554 0.73 -
SOLCI002514300       -            555 EOG0936035T          -            727   8.8e-18   65.7   1.5   1   3   1.1e-06   0.00015   21.9   0.0   133   264    68   205    33   278 0.61 -
SOLCI002514300       -            555 EOG0936035T          -            727   8.8e-18   65.7   1.5   2   3   2.8e-12   3.9e-10   40.4   0.7   195   389   267   469   240   475 0.88 -
SOLCI002514300       -            555 EOG0936035T          -            727   8.8e-18   65.7   1.5   3   3         6   8.5e+02   -0.4   0.0   265   286   509   531   498   537 0.76 -
SOLCI003934000       -            602 EOG0936035T          -            727   9.7e-18   65.6   0.4   1   3      0.54        76    3.1   0.0   157   208    66   121    38   138 0.83 -
SOLCI003934000       -            602 EOG0936035T          -            727   9.7e-18   65.6   0.4   2   3   1.2e-12   1.7e-10   41.6   0.1   213   383   214   387   205   395 0.93 -
SOLCI003934000       -            602 EOG0936035T          -            727   9.7e-18   65.6   0.4   3   3   2.7e-09   3.8e-07   30.6   0.0   215   303   317   406   316   469 0.58 -
SOLCI002278200       -            639 EOG0936035T          -            727   9.8e-18   65.5   1.7   1   4   0.00096      0.13   12.2   0.1    60   106     9    55     4    73 0.84 -
SOLCI002278200       -            639 EOG0936035T          -            727   9.8e-18   65.5   1.7   2   4   1.4e-07     2e-05   24.8   0.0   346   494    44   206    42   209 0.84 -
SOLCI002278200       -            639 EOG0936035T          -            727   9.8e-18   65.5   1.7   3   4    0.0011      0.15   12.0   0.0   226   283   210   267   202   281 0.78 -
SOLCI002278200       -            639 EOG0936035T          -            727   9.8e-18   65.5   1.7   4   4   1.4e-06   0.00019   21.6   0.1   356   469   276   392   265   467 0.85 -
SOLCI007161600       -            555 EOG0936035T          -            727   1.2e-17   65.2   0.1   1   1   8.5e-19   1.2e-16   62.0   0.1   152   415   109   372    85   430 0.77 -
SOLCI007107400       -            626 EOG0936035T          -            727   1.5e-17   65.0   2.1   1   3      0.13        19    5.1   0.0   293   340    92   142    83   155 0.66 -
SOLCI007107400       -            626 EOG0936035T          -            727   1.5e-17   65.0   2.1   2   3   9.9e-16   1.4e-13   51.8   1.4    84   390   172   500   162   533 0.82 -
SOLCI007107400       -            626 EOG0936035T          -            727   1.5e-17   65.0   2.1   3   3   3.7e-06   0.00052   20.2   0.0   149   290   420   565   414   573 0.77 -
SOLCI000130800       -            698 EOG0936035T          -            727   1.5e-17   65.0   0.1   1   3       3.3   4.7e+02    0.5   0.0    96   123    38    64    31    96 0.85 -
SOLCI000130800       -            698 EOG0936035T          -            727   1.5e-17   65.0   0.1   2   3     0.007      0.99    9.3   0.0   399   474   132   204   120   211 0.74 -
SOLCI000130800       -            698 EOG0936035T          -            727   1.5e-17   65.0   0.1   3   3     2e-15   2.8e-13   50.8   0.0   163   414   371   634   363   680 0.78 -
SOLCI000194500       -            625 EOG0936035T          -            727   2.2e-17   64.4   4.0   1   4     7e-05    0.0099   16.0   0.3   214   335   107   228    92   254 0.87 -
SOLCI000194500       -            625 EOG0936035T          -            727   2.2e-17   64.4   4.0   2   4   2.2e-07   3.1e-05   24.2   0.0   222   391   246   414   223   414 0.88 -
SOLCI000194500       -            625 EOG0936035T          -            727   2.2e-17   64.4   4.0   3   4   2.6e-07   3.7e-05   24.0   0.0   405   524   396   514   395   525 0.88 -
SOLCI000194500       -            625 EOG0936035T          -            727   2.2e-17   64.4   4.0   4   4       1.1   1.6e+02    2.0   0.0   262   292   552   582   542   590 0.84 -
SOLCI001866000       -            507 EOG0936035T          -            727   2.3e-17   64.3   0.0   1   4    0.0089       1.3    9.0   0.0   227   272    42    87    28    91 0.85 -
SOLCI001866000       -            507 EOG0936035T          -            727   2.3e-17   64.3   0.0   2   4   1.2e-05    0.0017   18.5   0.0   364   477   118   225   106   233 0.67 -
SOLCI001866000       -            507 EOG0936035T          -            727   2.3e-17   64.3   0.0   3   4   7.1e-09     1e-06   29.2   0.0   403   524   257   377   245   385 0.69 -
SOLCI001866000       -            507 EOG0936035T          -            727   2.3e-17   64.3   0.0   4   4       2.2   3.1e+02    1.1   0.0   227   270   414   458   397   466 0.80 -
SOLCI006293100       -            584 EOG0936035T          -            727   3.5e-17   63.7   0.2   1   3      0.15        21    5.0   0.0   269   323    77   130    34   150 0.52 -
SOLCI006293100       -            584 EOG0936035T          -            727   3.5e-17   63.7   0.2   2   3     0.001      0.15   12.1   0.0   114   254   155   300   142   317 0.78 -
SOLCI006293100       -            584 EOG0936035T          -            727   3.5e-17   63.7   0.2   3   3   1.1e-12   1.5e-10   41.8   0.1   216   382   328   497   305   505 0.87 -
SOLCI000003400       -            652 EOG0936035T          -            727   3.9e-17   63.6   0.0   1   3     0.012       1.7    8.6   0.0   165   273   152   267   100   298 0.73 -
SOLCI000003400       -            652 EOG0936035T          -            727   3.9e-17   63.6   0.0   2   3   3.4e-11   4.8e-09   36.8   0.0   153   357   246   457   233   459 0.78 -
SOLCI000003400       -            652 EOG0936035T          -            727   3.9e-17   63.6   0.0   3   3   1.8e-09   2.5e-07   31.1   0.0   131   209   425   508   420   565 0.70 -
SOLCI002323000       -            564 EOG0936035T          -            727   4.2e-17   63.4   1.8   1   3   5.3e-06   0.00075   19.6   0.3    74   303    20   263    15   270 0.76 -
SOLCI002323000       -            564 EOG0936035T          -            727   4.2e-17   63.4   1.8   2   3   3.8e-10   5.3e-08   33.4   0.2   301   421   229   353   224   356 0.91 -
SOLCI002323000       -            564 EOG0936035T          -            727   4.2e-17   63.4   1.8   3   3    0.0031      0.43   10.5   0.0   264   292   393   421   356   427 0.87 -
SOLCI002575800       -            399 EOG0936035T          -            727   4.5e-17   63.4   0.4   1   2     0.049       6.9    6.5   0.1   327   406   120   202   113   207 0.71 -
SOLCI002575800       -            399 EOG0936035T          -            727   4.5e-17   63.4   0.4   2   2   1.8e-16   2.5e-14   54.3   0.0   203   362   211   377   204   386 0.91 -
SOLCI000401400       -            603 EOG0936035T          -            727   4.8e-17   63.3   0.0   1   3    0.0038      0.53   10.2   0.0   162   256    88   187    76   191 0.82 -
SOLCI000401400       -            603 EOG0936035T          -            727   4.8e-17   63.3   0.0   2   3   1.6e-05    0.0022   18.1   0.0   405   476   170   235   169   242 0.88 -
SOLCI000401400       -            603 EOG0936035T          -            727   4.8e-17   63.3   0.0   3   3   5.9e-09   8.4e-07   29.4   0.0   403   524   271   391   264   394 0.71 -
SOLCI004171700       -            633 EOG0936035T          -            727   5.6e-17   63.1   0.1   1   3   1.6e-06   0.00023   21.4   0.0   429   554    89   220    77   241 0.79 -
SOLCI004171700       -            633 EOG0936035T          -            727   5.6e-17   63.1   0.1   2   3      0.93   1.3e+02    2.3   0.0    76   123   272   318   263   324 0.83 -
SOLCI004171700       -            633 EOG0936035T          -            727   5.6e-17   63.1   0.1   3   3   1.4e-10     2e-08   34.8   0.0   214   389   324   503   314   512 0.92 -
SOLCI002318700       -            617 EOG0936035T          -            727     7e-17   62.7   0.8   1   3   0.00032     0.045   13.8   0.0    81   126   120   164    95   167 0.87 -
SOLCI002318700       -            617 EOG0936035T          -            727     7e-17   62.7   0.8   2   3   1.8e-07   2.5e-05   24.5   0.1   236   524   154   444   153   449 0.86 -
SOLCI002318700       -            617 EOG0936035T          -            727     7e-17   62.7   0.8   3   3   1.3e-07   1.8e-05   25.0   0.0   228   374   448   596   445   604 0.82 -
SOLCI000161600       -            521 EOG0936035T          -            727   8.1e-17   62.5   0.1   1   3     0.057         8    6.3   0.0   395   491   176   271   151   275 0.86 -
SOLCI000161600       -            521 EOG0936035T          -            727   8.1e-17   62.5   0.1   2   3   1.8e-08   2.5e-06   27.9   0.0   410   494   303   386   300   389 0.89 -
SOLCI000161600       -            521 EOG0936035T          -            727   8.1e-17   62.5   0.1   3   3   4.8e-08   6.8e-06   26.4   0.1   217   292   381   458   378   470 0.88 -
SOLCI005997200       -            564 EOG0936035T          -            727   8.2e-17   62.5   0.2   1   3    0.0032      0.45   10.5   0.0   157   319    71   234    63   237 0.62 -
SOLCI005997200       -            564 EOG0936035T          -            727   8.2e-17   62.5   0.2   2   3   1.8e-07   2.6e-05   24.5   0.2   216   358   202   338   179   370 0.80 -
SOLCI005997200       -            564 EOG0936035T          -            727   8.2e-17   62.5   0.2   3   3   2.3e-09   3.2e-07   30.8   0.0   140   303   314   485   311   493 0.83 -
SOLCI006543400       -            676 EOG0936035T          -            727   8.4e-17   62.5   0.1   1   2     0.058       8.2    6.3   0.0   122   322    63   264    48   264 0.64 -
SOLCI006543400       -            676 EOG0936035T          -            727   8.4e-17   62.5   0.1   2   2   5.7e-17     8e-15   55.9   0.2    85   418   152   493   137   538 0.74 -
SOLCI004671100       -            639 EOG0936035T          -            727   8.6e-17   62.4   1.4   1   5    0.0024      0.34   10.9   0.0   219   311   151   242   145   267 0.87 -
SOLCI004671100       -            639 EOG0936035T          -            727   8.6e-17   62.4   1.4   2   5   0.00068     0.095   12.7   0.0   228   356   257   384   246   392 0.75 -
SOLCI004671100       -            639 EOG0936035T          -            727   8.6e-17   62.4   1.4   3   5   6.6e-09   9.3e-07   29.3   0.0   403   525   400   521   391   528 0.90 -
SOLCI004671100       -            639 EOG0936035T          -            727   8.6e-17   62.4   1.4   4   5    0.0085       1.2    9.1   0.0    64   120   481   537   474   553 0.85 -
SOLCI004671100       -            639 EOG0936035T          -            727   8.6e-17   62.4   1.4   5   5      0.33        47    3.8   0.0   498   527   560   589   552   603 0.83 -
SOLCI003435600       -            529 EOG0936035T          -            727   2.8e-16   60.8   0.4   1   3      0.32        45    3.8   0.0   399   469    51   120    22   131 0.68 -
SOLCI003435600       -            529 EOG0936035T          -            727   2.8e-16   60.8   0.4   2   3   3.8e-05    0.0054   16.8   0.0   227   339   181   291   172   296 0.90 -
SOLCI003435600       -            529 EOG0936035T          -            727   2.8e-16   60.8   0.4   3   3   2.8e-15   3.9e-13   50.3   0.1   166   409   216   460   207   467 0.86 -
SOLCI006773800       -            504 EOG0936035T          -            727   2.8e-16   60.7   0.1   1   2   1.2e-16   1.7e-14   54.8   0.1   229   483   144   408   122   468 0.82 -
SOLCI006773800       -            504 EOG0936035T          -            727   2.8e-16   60.7   0.1   2   2      0.01       1.4    8.8   0.0   158   286   350   483   343   500 0.65 -
SOLCI000278900       -            237 EOG0936035T          -            727   2.9e-16   60.7   2.2   1   2   1.6e-15   2.3e-13   51.1   0.4   210   386    10   190     1   197 0.85 -
SOLCI000278900       -            237 EOG0936035T          -            727   2.9e-16   60.7   2.2   2   2   5.3e-05    0.0075   16.3   0.1   215   290   120   192   120   217 0.85 -
SOLCI003417500       -            751 EOG0936035T          -            727   3.3e-16   60.5   0.1   1   2   2.5e-05    0.0036   17.4   0.1   132   418   141   434   138   435 0.75 -
SOLCI003417500       -            751 EOG0936035T          -            727   3.3e-16   60.5   0.1   2   2     2e-12   2.9e-10   40.9   0.0   198   414   410   633   400   679 0.71 -
SOLCI006320100       -            758 EOG0936035T          -            727   1.3e-15   58.6   0.9   1   4      0.72     1e+02    2.7   0.1   542   599    82   142    62   150 0.73 -
SOLCI006320100       -            758 EOG0936035T          -            727   1.3e-15   58.6   0.9   2   4      0.04       5.7    6.8   0.4   398   508   162   269   130   277 0.73 -
SOLCI006320100       -            758 EOG0936035T          -            727   1.3e-15   58.6   0.9   3   4   4.2e-10   5.9e-08   33.2   0.5   145   377   273   510   263   512 0.88 -
SOLCI006320100       -            758 EOG0936035T          -            727   1.3e-15   58.6   0.9   4   4   7.6e-10   1.1e-07   32.4   0.0   266   451   432   618   403   634 0.72 -
SOLCI002887100       -            535 EOG0936035T          -            727   1.4e-15   58.5   0.2   1   3   8.5e-06    0.0012   19.0   0.0   152   307   156   318   151   326 0.74 -
SOLCI002887100       -            535 EOG0936035T          -            727   1.4e-15   58.5   0.2   2   3   3.1e-08   4.4e-06   27.0   0.0   210   270   357   417   333   444 0.84 -
SOLCI002887100       -            535 EOG0936035T          -            727   1.4e-15   58.5   0.2   3   3     0.012       1.6    8.6   0.0   394   469   449   526   418   533 0.68 -
SOLCI001219600       -            584 EOG0936035T          -            727   1.4e-15   58.4   0.4   1   3       3.6   5.1e+02    0.4   0.0    52    89    80   118    28   136 0.67 -
SOLCI001219600       -            584 EOG0936035T          -            727   1.4e-15   58.4   0.4   2   3   0.00034     0.048   13.7   0.0   258   357   221   321   213   325 0.82 -
SOLCI001219600       -            584 EOG0936035T          -            727   1.4e-15   58.4   0.4   3   3   3.5e-14     5e-12   46.7   0.0   167   474   260   581   259   584 0.86 -
SOLCI001590700       -            588 EOG0936035T          -            727   1.6e-15   58.3   0.0   1   3     0.001      0.14   12.1   0.0   232   290   234   292   213   303 0.83 -
SOLCI001590700       -            588 EOG0936035T          -            727   1.6e-15   58.3   0.0   2   3   1.6e-12   2.2e-10   41.2   0.0   179   304   402   534   382   537 0.84 -
SOLCI001590700       -            588 EOG0936035T          -            727   1.6e-15   58.3   0.0   3   3       6.6   9.3e+02   -0.5   0.0   509   529   538   558   533   570 0.80 -
SOLCI007179400       -            482 EOG0936035T          -            727   1.7e-15   58.1   1.7   1   3   0.00035      0.05   13.6   0.0   262   306   143   189   137   194 0.82 -
SOLCI007179400       -            482 EOG0936035T          -            727   1.7e-15   58.1   1.7   2   3   2.5e-08   3.5e-06   27.3   0.2   211   306   196   294   188   299 0.87 -
SOLCI007179400       -            482 EOG0936035T          -            727   1.7e-15   58.1   1.7   3   3   0.00026     0.036   14.1   0.0   215   291   340   415   309   427 0.82 -
SOLCI004636900       -            632 EOG0936035T          -            727   1.8e-15   58.1   0.0   1   2   5.9e-09   8.3e-07   29.4   0.0   270   474    54   249    43   264 0.82 -
SOLCI004636900       -            632 EOG0936035T          -            727   1.8e-15   58.1   0.0   2   2   9.9e-08   1.4e-05   25.4   0.0   122   292   400   572   324   585 0.59 -
SOLCI002658500       -            512 EOG0936035T          -            727   2.7e-15   57.5   0.0   1   2   7.3e-10     1e-07   32.4   0.0   270   495    58   289    20   318 0.80 -
SOLCI002658500       -            512 EOG0936035T          -            727   2.7e-15   57.5   0.0   2   2   1.6e-06   0.00022   21.4   0.0   221   303   319   402   308   408 0.89 -
SOLCI000350900       -            651 EOG0936035T          -            727   2.8e-15   57.4   0.3   1   2   0.00019     0.026   14.5   0.1   228   290   113   176    84   184 0.82 -
SOLCI000350900       -            651 EOG0936035T          -            727   2.8e-15   57.4   0.3   2   2   1.9e-12   2.6e-10   41.0   0.0   132   290   242   423   229   435 0.80 -
SOLCI002540800       -            491 EOG0936035T          -            727   3.8e-15   57.0   0.2   1   2     3e-08   4.3e-06   27.1   0.0   229   307   128   209   114   211 0.90 -
SOLCI002540800       -            491 EOG0936035T          -            727   3.8e-15   57.0   0.2   2   2   5.5e-11   7.8e-09   36.1   0.0   186   467   185   482   183   488 0.80 -
SOLCI000060300       -            370 EOG0936035T          -            727   6.8e-15   56.2   1.6   1   3     0.015       2.2    8.2   0.0   396   469    23    88    12    98 0.88 -
SOLCI000060300       -            370 EOG0936035T          -            727   6.8e-15   56.2   1.6   2   3   2.8e-09   3.9e-07   30.5   0.0   185   291   106   217    97   219 0.91 -
SOLCI000060300       -            370 EOG0936035T          -            727   6.8e-15   56.2   1.6   3   3   1.1e-05    0.0016   18.5   0.1   203   273   211   281   209   292 0.93 -
SOLCI006582300       -            682 EOG0936035T          -            727   6.9e-15   56.1   0.3   1   4   6.8e-06   0.00096   19.3   0.0   235   404    74   241    60   253 0.81 -
SOLCI006582300       -            682 EOG0936035T          -            727   6.9e-15   56.1   0.3   2   4     0.062       8.7    6.2   0.1   187   306   293   412   262   456 0.58 -
SOLCI006582300       -            682 EOG0936035T          -            727   6.9e-15   56.1   0.3   3   4    0.0028       0.4   10.7   0.0    79   122   475   518   471   522 0.90 -
SOLCI006582300       -            682 EOG0936035T          -            727   6.9e-15   56.1   0.3   4   4   0.00042      0.06   13.4   0.0   214   285   525   597   518   605 0.89 -
SOLCI004441600       -            343 EOG0936035T          -            727     7e-15   56.1   0.0   1   2   8.4e-16   1.2e-13   52.1   0.0   182   307   156   286   152   301 0.88 -
SOLCI004441600       -            343 EOG0936035T          -            727     7e-15   56.1   0.0   2   2    0.0058      0.82    9.6   0.0   212   272   258   318   252   322 0.83 -
SOLCI001923700       -            387 EOG0936035T          -            727   7.6e-15   56.0   0.0   1   3       2.1   2.9e+02    1.2   0.0   413   441    75   103    71   110 0.87 -
SOLCI001923700       -            387 EOG0936035T          -            727   7.6e-15   56.0   0.0   2   3      0.01       1.5    8.8   0.0   230   304   115   192   103   194 0.81 -
SOLCI001923700       -            387 EOG0936035T          -            727   7.6e-15   56.0   0.0   3   3     3e-13   4.2e-11   43.6   0.0   224   402   179   363   173   377 0.87 -
SOLCI000565500       -            488 EOG0936035T          -            727   1.5e-14   55.0   0.0   1   2     1e-05    0.0014   18.7   0.0   133   292    96   263    81   271 0.74 -
SOLCI000565500       -            488 EOG0936035T          -            727   1.5e-14   55.0   0.0   2   2   3.1e-10   4.3e-08   33.7   0.0   164   279   271   388   267   392 0.89 -
SOLCI004319000       -            329 EOG0936035T          -            727   2.3e-14   54.4   0.5   1   2     3e-13   4.2e-11   43.6   0.1   189   382    62   262    34   263 0.87 -
SOLCI004319000       -            329 EOG0936035T          -            727   2.3e-14   54.4   0.5   2   2   4.3e-05     0.006   16.7   0.0   151   211   194   255   186   312 0.72 -
SOLCI004636500       -            458 EOG0936035T          -            727   2.4e-14   54.4   2.2   1   3   4.5e-06   0.00064   19.9   0.2    82   274    30   216     9   222 0.61 -
SOLCI004636500       -            458 EOG0936035T          -            727   2.4e-14   54.4   2.2   2   3   7.3e-13     1e-10   42.3   0.1   214   383   191   363   187   369 0.92 -
SOLCI004636500       -            458 EOG0936035T          -            727   2.4e-14   54.4   2.2   3   3       1.6   2.2e+02    1.6   0.0   160   184   371   395   365   404 0.89 -
SOLCI001872400       -            654 EOG0936035T          -            727   3.2e-14   53.9   0.0   1   2   0.00035     0.049   13.6   0.0   160   292   208   350   195   358 0.75 -
SOLCI001872400       -            654 EOG0936035T          -            727   3.2e-14   53.9   0.0   2   2   1.5e-11   2.1e-09   38.0   0.0   209   388   375   561   357   622 0.84 -
SOLCI003280800       -            713 EOG0936035T          -            727   4.2e-14   53.5   1.4   1   4    0.0062      0.87    9.5   0.0   148   286   141   294   130   310 0.67 -
SOLCI003280800       -            713 EOG0936035T          -            727   4.2e-14   53.5   1.4   2   4       2.4   3.3e+02    1.0   0.0   333   372   409   448   389   453 0.84 -
SOLCI003280800       -            713 EOG0936035T          -            727   4.2e-14   53.5   1.4   3   4   0.00015     0.022   14.8   0.0   208   261   453   506   444   512 0.90 -
SOLCI003280800       -            713 EOG0936035T          -            727   4.2e-14   53.5   1.4   4   4     3e-07   4.2e-05   23.8   0.2   238   319   568   656   539   665 0.77 -
SOLCI005795600       -            687 EOG0936035T          -            727     6e-14   53.0   0.5   1   4       3.3   4.7e+02    0.5   0.0   433   479    77   123    71   206 0.60 -
SOLCI005795600       -            687 EOG0936035T          -            727     6e-14   53.0   0.5   2   4       9.7   1.4e+03   -1.1   0.0    88   145   156   223   145   237 0.48 -
SOLCI005795600       -            687 EOG0936035T          -            727     6e-14   53.0   0.5   3   4   0.00012     0.016   15.2   0.1   463   522   244   302   238   322 0.84 -
SOLCI005795600       -            687 EOG0936035T          -            727     6e-14   53.0   0.5   4   4   1.2e-09   1.7e-07   31.7   0.1   265   401   349   487   326   498 0.84 -
SOLCI006180800       -            554 EOG0936035T          -            727   6.3e-14   53.0   0.0   1   2   4.1e-08   5.8e-06   26.6   0.0   165   388   107   340    68   343 0.79 -
SOLCI006180800       -            554 EOG0936035T          -            727   6.3e-14   53.0   0.0   2   2   6.5e-07   9.1e-05   22.7   0.0   227   338   344   459   342   469 0.84 -
SOLCI004944500       -            405 EOG0936035T          -            727   7.3e-14   52.7   0.0   1   2   4.6e-06   0.00065   19.9   0.0   368   465   113   213    64   214 0.89 -
SOLCI004944500       -            405 EOG0936035T          -            727   7.3e-14   52.7   0.0   2   2   9.3e-12   1.3e-09   38.7   0.0   209   374   194   365   178   373 0.81 -
SOLCI002934700       -            481 EOG0936035T          -            727   7.4e-14   52.7   0.1   1   2   3.1e-14   4.4e-12   46.9   0.1    81   304   126   364   119   421 0.68 -
SOLCI002934700       -            481 EOG0936035T          -            727   7.4e-14   52.7   0.1   2   2       0.2        28    4.5   0.0   123   241   345   464   344   472 0.79 -
SOLCI006342700       -            489 EOG0936035T          -            727   7.8e-14   52.7   2.0   1   4     0.011       1.6    8.7   0.5   107   509   146   193    41   195 0.56 -
SOLCI006342700       -            489 EOG0936035T          -            727   7.8e-14   52.7   2.0   2   4   6.8e-09   9.6e-07   29.2   0.1   203   285   191   273   167   283 0.85 -
SOLCI006342700       -            489 EOG0936035T          -            727   7.8e-14   52.7   2.0   3   4    0.0011      0.15   12.1   0.0   401   492   294   383   282   388 0.86 -
SOLCI006342700       -            489 EOG0936035T          -            727   7.8e-14   52.7   2.0   4   4     0.051       7.2    6.5   0.0   234   282   362   410   359   422 0.73 -
SOLCI004389500       -            415 EOG0936035T          -            727   8.3e-14   52.6   0.4   1   2   8.3e-07   0.00012   22.3   0.1   432   525   172   268   156   273 0.65 -
SOLCI004389500       -            415 EOG0936035T          -            727   8.3e-14   52.6   0.4   2   2   5.5e-09   7.8e-07   29.5   0.1   152   285   263   402   246   411 0.77 -
SOLCI004538200       -            504 EOG0936035T          -            727   2.4e-13   51.1   1.1   1   4   1.1e-06   0.00016   21.9   0.0   213   277   169   233   150   240 0.86 -
SOLCI004538200       -            504 EOG0936035T          -            727   2.4e-13   51.1   1.1   2   4   2.4e-06   0.00035   20.8   0.0   180   286   236   347   233   360 0.71 -
SOLCI004538200       -            504 EOG0936035T          -            727   2.4e-13   51.1   1.1   3   4      0.18        25    4.7   0.1    79   128   363   416   335   428 0.78 -
SOLCI004538200       -            504 EOG0936035T          -            727   2.4e-13   51.1   1.1   4   4      0.21        29    4.5   0.1    82   128   366   416   363   494 0.64 -
SOLCI002114100       -            727 EOG0936035T          -            727   2.7e-13   50.9   0.2   1   2   1.1e-11   1.6e-09   38.4   0.1   236   389   337   492   312   507 0.86 -
SOLCI002114100       -            727 EOG0936035T          -            727   2.7e-13   50.9   0.2   2   2    0.0035      0.49   10.3   0.0   301   342   507   548   494   589 0.78 -
SOLCI000643300       -            605 EOG0936035T          -            727   3.9e-13   50.4   0.0   1   2   1.8e-05    0.0026   17.9   0.0   216   389   118   293    78   295 0.89 -
SOLCI000643300       -            605 EOG0936035T          -            727   3.9e-13   50.4   0.0   2   2   2.9e-10   4.1e-08   33.8   0.0   272   524   275   395   271   418 0.58 -
SOLCI001997700       -            525 EOG0936035T          -            727   4.5e-13   50.1   0.2   1   2     3e-09   4.2e-07   30.4   0.0   224   292   300   368   239   370 0.76 -
SOLCI001997700       -            525 EOG0936035T          -            727   4.5e-13   50.1   0.2   2   2   7.3e-06     0.001   19.2   0.1   155   287   365   503   365   521 0.89 -
SOLCI003956600       -            581 EOG0936035T          -            727   5.5e-13   49.8   0.1   1   3       2.7   3.8e+02    0.8   0.0   284   375    53   153    37   169 0.66 -
SOLCI003956600       -            581 EOG0936035T          -            727   5.5e-13   49.8   0.1   2   3   4.3e-14     6e-12   46.4   0.1   131   390   103   370    81   383 0.78 -
SOLCI003956600       -            581 EOG0936035T          -            727   5.5e-13   49.8   0.1   3   3       1.5     2e+02    1.7   0.0   181   268   360   451   358   460 0.74 -
SOLCI006342600       -            498 EOG0936035T          -            727   1.1e-12   48.9   0.3   1   3    0.0018      0.25   11.3   0.1    14   127    51   169    41   177 0.83 -
SOLCI006342600       -            498 EOG0936035T          -            727   1.1e-12   48.9   0.3   2   3   3.5e-06    0.0005   20.2   0.0   198   281   189   272   168   284 0.83 -
SOLCI006342600       -            498 EOG0936035T          -            727   1.1e-12   48.9   0.3   3   3   0.00029     0.041   13.9   0.0   210   282   341   413   305   426 0.85 -
SOLCI002665900       -            528 EOG0936035T          -            727   1.4e-12   48.5   0.3   1   2    0.0053      0.74    9.8   0.0    78   122   180   223   159   229 0.89 -
SOLCI002665900       -            528 EOG0936035T          -            727   1.4e-12   48.5   0.3   2   2   4.1e-11   5.8e-09   36.6   0.2   213   383   229   402   224   525 0.83 -
SOLCI000964800       -            651 EOG0936035T          -            727   3.1e-12   47.3   0.0   1   1     8e-14   1.1e-11   45.5   0.0    48   460   116   558    73   619 0.74 -
SOLCI007033000       -            473 EOG0936035T          -            727   3.9e-12   47.0   2.7   1   3   7.3e-07    0.0001   22.5   0.2   210   291   120   199   104   202 0.87 -
SOLCI007033000       -            473 EOG0936035T          -            727   3.9e-12   47.0   2.7   2   3   2.5e-09   3.5e-07   30.7   1.3   167   320   140   304   139   346 0.78 -
SOLCI007033000       -            473 EOG0936035T          -            727   3.9e-12   47.0   2.7   3   3     0.034       4.8    7.1   0.0   196   289   351   447   345   452 0.86 -
SOLCI003542100       -            437 EOG0936035T          -            727   4.3e-12   46.9   0.5   1   2   5.6e-12   7.9e-10   39.4   0.1   186   293    61   173    37   188 0.82 -
SOLCI003542100       -            437 EOG0936035T          -            727   4.3e-12   46.9   0.5   2   2       0.1        14    5.5   0.0   163   250   253   344   243   406 0.60 -
SOLCI004821100       -            375 EOG0936035T          -            727   5.4e-12   46.6   0.4   1   2    0.0018      0.25   11.3   0.1    53   145   178   274   162   279 0.87 -
SOLCI004821100       -            375 EOG0936035T          -            727   5.4e-12   46.6   0.4   2   2   2.1e-11     3e-09   37.5   0.0   196   302   260   375   258   375 0.86 -
SOLCI000074000       -            467 EOG0936035T          -            727   1.1e-11   45.5   1.0   1   4       8.3   1.2e+03   -0.8   0.0   231   268    48    85    36    98 0.67 -
SOLCI000074000       -            467 EOG0936035T          -            727   1.1e-11   45.5   1.0   2   4      0.12        17    5.2   0.0    77   123   119   164    96   181 0.78 -
SOLCI000074000       -            467 EOG0936035T          -            727   1.1e-11   45.5   1.0   3   4     2e-07   2.8e-05   24.4   1.2   266   383   261   381   185   388 0.54 -
SOLCI000074000       -            467 EOG0936035T          -            727   1.1e-11   45.5   1.0   4   4   0.00082      0.12   12.4   0.0   418   526   348   455   346   465 0.83 -
SOLCI006353400       -            401 EOG0936035T          -            727   1.2e-11   45.5   0.4   1   1   1.2e-13   1.6e-11   45.0   0.0   213   389    14   192     5   216 0.87 -
SOLCI002776600       -            596 EOG0936035T          -            727   1.2e-11   45.4   0.1   1   3       2.4   3.4e+02    1.0   0.0   171   257    96   187    83   199 0.70 -
SOLCI002776600       -            596 EOG0936035T          -            727   1.2e-11   45.4   0.1   2   3      0.69        97    2.8   0.0    93   152   175   243   155   257 0.59 -
SOLCI002776600       -            596 EOG0936035T          -            727   1.2e-11   45.4   0.1   3   3   5.2e-12   7.3e-10   39.5   0.0   268   466   264   461   253   496 0.81 -
SOLCI000063800       -            262 EOG0936035T          -            727     2e-11   44.7   0.0   1   2     0.025       3.5    7.5   0.0   252   289     4    41     2    66 0.66 -
SOLCI000063800       -            262 EOG0936035T          -            727     2e-11   44.7   0.0   2   2   1.4e-10   1.9e-08   34.8   0.0   566   653   116   206    85   238 0.84 -
SOLCI002878000       -            323 EOG0936035T          -            727     3e-11   44.1   0.2   1   2   6.8e-11   9.5e-09   35.8   0.0   209   280   169   240   139   248 0.84 -
SOLCI002878000       -            323 EOG0936035T          -            727     3e-11   44.1   0.2   2   2     0.027       3.7    7.4   0.1   310   363   241   298   234   312 0.66 -
SOLCI004309800       -            545 EOG0936035T          -            727   3.6e-11   43.9   0.0   1   4   5.2e-08   7.3e-06   26.3   0.0   226   328   180   285   166   286 0.90 -
SOLCI004309800       -            545 EOG0936035T          -            727   3.6e-11   43.9   0.0   2   4    0.0078       1.1    9.2   0.0   210   289   269   349   265   367 0.86 -
SOLCI004309800       -            545 EOG0936035T          -            727   3.6e-11   43.9   0.0   3   4     0.033       4.7    7.1   0.0   233   280   398   445   375   459 0.71 -
SOLCI004309800       -            545 EOG0936035T          -            727   3.6e-11   43.9   0.0   4   4     0.035         5    7.0   0.0   204   254   404   454   398   485 0.66 -
SOLCI000806600       -            891 EOG0936035T          -            727   3.8e-11   43.8   0.3   1   2   0.00061     0.086   12.8   0.0   213   279    89   155    83   170 0.91 -
SOLCI000806600       -            891 EOG0936035T          -            727   3.8e-11   43.8   0.3   2   2   1.3e-08   1.8e-06   28.3   0.6   230   387   175   345   155   356 0.65 -
SOLCI007077600       -            506 EOG0936035T          -            727     4e-11   43.7   0.1   1   2   2.2e-11   3.1e-09   37.5   0.0   204   315   168   282   158   293 0.91 -
SOLCI007077600       -            506 EOG0936035T          -            727     4e-11   43.7   0.1   2   2      0.12        17    5.3   0.0   142   274   276   413   270   436 0.59 -
SOLCI000669400       -            426 EOG0936035T          -            727   4.3e-11   43.6   0.1   1   1   8.6e-13   1.2e-10   42.1   0.1   208   421   112   342    46   354 0.74 -
SOLCI005040000       -            636 EOG0936035T          -            727     5e-11   43.4   0.0   1   1   5.1e-13   7.2e-11   42.9   0.0   245   421   278   456   256   466 0.88 -
SOLCI000270700       -            850 EOG0936035T          -            727   5.7e-11   43.2   3.1   1   2   0.00012     0.017   15.2   0.2   286   414   388   517   379   523 0.61 -
SOLCI000270700       -            850 EOG0936035T          -            727   5.7e-11   43.2   3.1   2   2   1.4e-08     2e-06   28.2   0.1   166   293   505   633   498   665 0.82 -
SOLCI000407500       -            406 EOG0936035T          -            727     2e-10   41.4   0.2   1   2   2.9e-07     4e-05   23.9   0.0   170   310    44   192    31   223 0.81 -
SOLCI000407500       -            406 EOG0936035T          -            727     2e-10   41.4   0.2   2   2   8.2e-05     0.012   15.7   0.0   160   212   279   331   249   355 0.90 -
SOLCI004732000       -            116 EOG0936035T          -            727   2.3e-10   41.2   0.0   1   1   2.3e-12   3.2e-10   40.7   0.0   159   248    19   113     3   116 0.55 -
SOLCI003556900       -            534 EOG0936035T          -            727   2.4e-10   41.1   0.0   1   3   0.00048     0.067   13.2   0.0   225   366    92   235    82   244 0.67 -
SOLCI003556900       -            534 EOG0936035T          -            727   2.4e-10   41.1   0.0   2   3   1.1e-06   0.00016   21.9   0.0   163   386   196   435   194   441 0.84 -
SOLCI003556900       -            534 EOG0936035T          -            727   2.4e-10   41.1   0.0   3   3   0.00041     0.058   13.4   0.0   160   292   372   510   365   516 0.75 -
SOLCI007508800       -            478 EOG0936035T          -            727   8.1e-10   39.4   1.1   1   3      0.78   1.1e+02    2.6   0.1   471   524   158   210   141   216 0.80 -
SOLCI007508800       -            478 EOG0936035T          -            727   8.1e-10   39.4   1.1   2   3   3.2e-10   4.5e-08   33.6   0.0   267   389   259   390   237   418 0.84 -
SOLCI007508800       -            478 EOG0936035T          -            727   8.1e-10   39.4   1.1   3   3       8.3   1.2e+03   -0.8   0.0   501   524   437   460   422   470 0.63 -
SOLCI005620200       -            417 EOG0936035T          -            727   1.1e-09   38.9   0.0   1   2    0.0048      0.68    9.9   0.0   213   325    69   180    66   201 0.86 -
SOLCI005620200       -            417 EOG0936035T          -            727   1.1e-09   38.9   0.0   2   2   6.4e-08     9e-06   26.0   0.0   217   369   241   403   224   414 0.77 -
SOLCI004016100       -            333 EOG0936035T          -            727   1.6e-09   38.4   0.0   1   1   6.4e-11     9e-09   35.9   0.0   147   373    73   312    65   321 0.75 -
SOLCI002123900       -            238 EOG0936035T          -            727   5.4e-09   36.6   0.1   1   2     5e-05     0.007   16.4   0.1    22   102    64   147    53   148 0.82 -
SOLCI002123900       -            238 EOG0936035T          -            727   5.4e-09   36.6   0.1   2   2   3.6e-07     5e-05   23.5   0.0   208   274   136   202   135   219 0.92 -
SOLCI002018900       -            617 EOG0936035T          -            727   1.8e-08   34.9   0.2   1   3       0.4        56    3.5   0.0   224   278   132   187   113   203 0.82 -
SOLCI002018900       -            617 EOG0936035T          -            727   1.8e-08   34.9   0.2   2   3      0.44        62    3.4   0.0   211   259   357   405   336   420 0.83 -
SOLCI002018900       -            617 EOG0936035T          -            727   1.8e-08   34.9   0.2   3   3   3.4e-07   4.8e-05   23.6   0.0   212   273   476   538   456   560 0.81 -
SOLCI003496400       -            264 EOG0936035T          -            727     2e-08   34.7   0.0   1   1   2.5e-10   3.5e-08   34.0   0.0   211   277     2    68     1    87 0.79 -
SOLCI000797300       -            259 EOG0936035T          -            727   3.6e-08   33.9   0.0   1   2   1.7e-06   0.00024   21.3   0.1    17    98    77   158    64   169 0.86 -
SOLCI000797300       -            259 EOG0936035T          -            727   3.6e-08   33.9   0.0   2   2    0.0017      0.23   11.4   0.0   223   272   167   216   155   225 0.87 -
SOLCI002464900       -            240 EOG0936035T          -            727   6.9e-08   33.0   0.0   1   2   1.7e-09   2.4e-07   31.2   0.0   269   385    13   132     4   151 0.85 -
SOLCI002464900       -            240 EOG0936035T          -            727   6.9e-08   33.0   0.0   2   2       9.9   1.4e+03   -1.1   0.0   283   325   161   204   136   210 0.71 -
SOLCI002464800       -            234 EOG0936035T          -            727   7.2e-08   32.9   0.1   1   1   6.5e-10   9.1e-08   32.6   0.1   191   336    82   232    63   234 0.82 -
SOLCI004114400       -            466 EOG0936035T          -            727   7.9e-08   32.8   0.0   1   1   8.1e-10   1.1e-07   32.3   0.0   130   342    83   302    75   324 0.82 -
SOLCI001322300       -            109 EOG0936035T          -            727   8.5e-08   32.7   0.0   1   1   6.5e-10   9.2e-08   32.6   0.0   192   272     7    92     1   102 0.84 -
SOLCI000502000       -            507 EOG0936035T          -            727   8.5e-08   32.7   0.0   1   1   1.6e-08   2.3e-06   27.9   0.0    22   293   201   493   189   505 0.74 -
SOLCI004519700       -            400 EOG0936035T          -            727   1.2e-07   32.2   0.1   1   1   1.3e-09   1.8e-07   31.6   0.1    39   324    79   390    43   399 0.76 -
SOLCI000868800       -            495 EOG0936035T          -            727   1.4e-07   32.0   2.4   1   3   2.7e-07   3.8e-05   23.9   0.1   226   370   129   280   115   284 0.81 -
SOLCI000868800       -            495 EOG0936035T          -            727   1.4e-07   32.0   2.4   2   3   0.00035     0.049   13.6   0.2   212   306   220   317   210   366 0.74 -
SOLCI000868800       -            495 EOG0936035T          -            727   1.4e-07   32.0   2.4   3   3     0.086        12    5.7   0.2   426   526   302   405   281   443 0.79 -
SOLCI004088300       -            238 EOG0936035T          -            727   1.4e-06   28.6   0.1   1   1   9.7e-08   1.4e-05   25.4   0.1    17   119    57   160    42   210 0.75 -
SOLCI006404500       -            256 EOG0936035T          -            727     6e-06   26.6   0.0   1   2     2e-05    0.0029   17.7   0.3    34   104    99   169    89   172 0.90 -
SOLCI006404500       -            256 EOG0936035T          -            727     6e-06   26.6   0.0   2   2    0.0041      0.58   10.1   0.0   214   272   162   220   158   254 0.81 -
SOLCI006700700       -             95 EOG0936035T          -            727   9.7e-06   25.9   0.1   1   1   8.5e-08   1.2e-05   25.6   0.1   333   389    12    69     1    92 0.85 -
SOLCI005832900       -            510 EOG0936035T          -            727   1.4e-05   25.4   0.2   1   3        10   1.4e+03   -1.1   0.0    36    87    72   123    47   147 0.75 -
SOLCI005832900       -            510 EOG0936035T          -            727   1.4e-05   25.4   0.2   2   3    0.0058      0.82    9.6   0.1   231   367   148   289   131   346 0.58 -
SOLCI005832900       -            510 EOG0936035T          -            727   1.4e-05   25.4   0.2   3   3   0.00072       0.1   12.6   0.0   215   285   343   413   323   422 0.87 -
SOLCI001092000       -            257 EOG0936035T          -            727   0.00019   21.7   0.0   1   2     0.001      0.14   12.1   0.0   165   208    51    94    28   139 0.59 -
SOLCI001092000       -            257 EOG0936035T          -            727   0.00019   21.7   0.0   2   2     0.016       2.3    8.1   0.0   302   385   158   244   105   251 0.55 -
SOLCI003460600       -            459 EOG0936035T          -            727   0.00023   21.4   0.0   1   2   1.2e-05    0.0016   18.5   0.0   229   340   188   305   116   327 0.81 -
SOLCI003460600       -            459 EOG0936035T          -            727   0.00023   21.4   0.0   2   2       3.6   5.1e+02    0.4   0.0   613   670   356   415   329   439 0.82 -
SOLCI000844300       -            213 EOG0936035T          -            727   0.00029   21.0   0.0   1   1   2.5e-06   0.00036   20.7   0.0   158   204    20    66     7    96 0.88 -
SOLCI004995400       -            104 EOG0936035T          -            727   0.00042   20.5   0.0   1   1   3.4e-06   0.00048   20.3   0.0   165   252    11   103     5   104 0.86 -
SOLCI005783200       -            285 EOG0936035T          -            727   0.00067   19.8   0.0   1   1   9.5e-06    0.0013   18.8   0.0   230   331   177   284   156   285 0.68 -
SOLCI006787800       -            567 EOG0936035T          -            727    0.0018   18.4   0.0   1   1     2e-05    0.0028   17.7   0.0   158   293   120   265    95   281 0.82 -
SOLCI000805900       -             98 EOG0936035T          -            727     0.002   18.3   0.0   1   1   1.6e-05    0.0023   18.1   0.0   302   372     8    77     3    86 0.91 -
SOLCI000174600       -            235 EOG0936035T          -            727    0.0023   18.1   0.3   1   2       1.7   2.4e+02    1.4   0.0   298   338     9    53     1    56 0.49 -
SOLCI000174600       -            235 EOG0936035T          -            727    0.0023   18.1   0.3   2   2   0.00049      0.07   13.1   0.1    64   124    80   139    65   177 0.81 -
SOLCI001037700       -             74 EOG0936035T          -            727     0.005   16.9   0.0   1   1   3.8e-05    0.0053   16.8   0.0   190   245     1    61     1    72 0.68 -
SOLCI006707800       -             84 EOG0936035T          -            727    0.0063   16.6   0.0   1   1   4.7e-05    0.0066   16.5   0.0   332   383    14    65     2    77 0.85 -
SOLCI003795800       -             88 EOG0936035T          -            727    0.0072   16.4   0.0   1   1   5.8e-05    0.0082   16.2   0.0   302   365     3    65     1    69 0.93 -
SOLCI000488700       -            102 EOG0936035T          -            727     0.011   15.8   0.0   1   1   8.2e-05     0.012   15.7   0.0   410   485    11    85     2    98 0.59 -
SOLCI005014100       -            265 EOG0936035T          -            727     0.014   15.5   0.0   1   1   0.00013     0.018   15.1   0.0   250   485   133   237   113   251 0.51 -
SOLCI002090700       -            134 EOG0936035T          -            727     0.017   15.2   0.0   1   2       2.1     3e+02    1.1   0.0   472   492    24    44     2    56 0.75 -
SOLCI002090700       -            134 EOG0936035T          -            727     0.017   15.2   0.0   2   2   0.00094      0.13   12.2   0.0    90   129    86   125    69   132 0.88 -
SOLCI003834200       -            149 EOG0936035T          -            727     0.028   14.4   0.0   1   1   0.00031     0.044   13.8   0.0   237   343     2   110     1   139 0.82 -
SOLCI002087300       -            101 EOG0936035T          -            727     0.032   14.2   0.0   1   1   0.00026     0.037   14.1   0.0   358   428    12    85     2    92 0.78 -
SOLCI006298800       -            134 EOG0936035T          -            727      0.05   13.6   0.0   1   1    0.0004     0.057   13.4   0.0   416   513     6   100     1   129 0.45 -
SOLCI002377500       -             77 EOG0936035T          -            727       0.1   12.6   0.0   1   1   0.00075      0.11   12.6   0.0   458   523     4    69     1    75 0.84 -
SOLCI000216700       -             64 EOG0936035T          -            727      0.17   11.9   0.0   1   1    0.0013      0.18   11.8   0.0   256   306    10    59     3    63 0.77 -
SOLCI004114800       -            140 EOG0936035T          -            727      0.23   11.4   0.0   1   1    0.0017      0.24   11.4   0.0    75   120    87   135    31   139 0.82 -
SOLCI002760700       -             99 EOG0936035T          -            727      0.25   11.3   0.0   1   1     0.002      0.28   11.2   0.0   219   287    20    88     6    94 0.83 -
SOLCI001893200       -            228 EOG0936035T          -            727      0.38   10.7   0.0   1   2     0.088        12    5.7   0.0    34   106    78   149    61   155 0.84 -
SOLCI001893200       -            228 EOG0936035T          -            727      0.38   10.7   0.0   2   2      0.53        75    3.1   0.0   427   467   152   196   148   224 0.77 -
SOLCI007104300       -            106 EOG0936035T          -            727      0.43   10.5   0.0   1   1    0.0032      0.45   10.5   0.0   228   278    24    74    13    90 0.86 -
SOLCI003597100       -            140 EOG0936035T          -            727      0.48   10.4   0.0   1   1    0.0063      0.88    9.5   0.0   328   398    20    91     1   116 0.55 -
SOLCI000971700       -            311 EOG0936035T          -            727      0.72    9.8   0.0   1   1    0.0071         1    9.3   0.0   204   246     8    50     3    59 0.63 -
#
# Program:         hmmsearch
# Version:         3.1b2 (February 2015)
# Pipeline mode:   SEARCH
# Query file:      /home/pgsb/tetiana.nosenko/lineages/embryophyta_odb9//hmms/EOG0936035T.hmm
# Target file:     /nfs/pgsb/data/S_chilense/Schilense_genome/Solanum_chilense_v3.3_protein.fa
# Option settings: hmmsearch -o ./tmp/temp_Schil_BUSCO_prot_1362887668 --domtblout /home/ibis/tetiana.nosenko/Documents/S_chilense/11_S_chilense_genome/Schilense_genome_sequence/BUSCO_assessment/run_Schil_BUSCO_prot/hmmer_output/EOG0936035T.out.1 --cpu 1 /home/pgsb/tetiana.nosenko/lineages/embryophyta_odb9//hmms/EOG0936035T.hmm /nfs/pgsb/data/S_chilense/Schilense_genome/Solanum_chilense_v3.3_protein.fa 
# Current dir:     /home/ibis/tetiana.nosenko/Documents/S_chilense/11_S_chilense_genome/Schilense_genome_sequence/BUSCO_assessment
# Date:            Wed Mar  8 09:18:51 2017
# [ok]
```
