## Supplementary material for "The *de novo* reference genome and transcriptome assemblies of the wild tomato species *Solanum chilense*": EOG0936035U.out.1

```
#                                                                            --- full sequence --- -------------- this domain -------------   hmm coord   ali coord   env coord
# target name        accession   tlen query name           accession   qlen   E-value  score  bias   #  of  c-Evalue  i-Evalue  score  bias  from    to  from    to  from    to  acc description of target
#------------------- ---------- ----- -------------------- ---------- ----- --------- ------ ----- --- --- --------- --------- ------ ----- ----- ----- ----- ----- ----- ----- ---- ---------------------
SOLCI001342700       -            779 EOG0936035U          -            555         0 1042.9   4.2   1   2   1.1e-08   1.6e-05   25.4   0.0     8    52    29    76    23   104 0.82 -
SOLCI001342700       -            779 EOG0936035U          -            555         0 1042.9   4.2   2   2         0         0 1017.1   2.6    40   555   251   779   231   779 0.95 -
SOLCI004457100       -            813 EOG0936035U          -            555  4.9e-201  670.8   0.7   1   1    5e-204  7.7e-201  670.2   0.7    39   555   257   802   227   802 0.90 -
SOLCI002378600       -            887 EOG0936035U          -            555    1e-191  640.1   2.5   1   1  8.6e-195  1.3e-191  639.7   2.5    31   555   326   880   315   880 0.90 -
SOLCI004636100       -            768 EOG0936035U          -            555  7.2e-191  637.3   1.4   1   1  6.6e-194    1e-190  636.8   1.4    41   555   213   757   196   757 0.92 -
SOLCI006013300       -            632 EOG0936035U          -            555  1.2e-169  567.3   1.4   1   1  4.1e-169  6.2e-166  555.0   1.4    60   554    92   631    39   632 0.85 -
SOLCI005617100       -            642 EOG0936035U          -            555    3e-165  552.7   1.8   1   1  2.4e-168  3.6e-165  552.4   1.8    61   537   125   622    85   636 0.91 -
SOLCI002717100       -            678 EOG0936035U          -            555  6.3e-128  429.5   0.2   1   1  5.5e-131  8.4e-128  429.1   0.2    34   536   130   655   122   669 0.85 -
SOLCI005604500       -            645 EOG0936035U          -            555  1.3e-120  405.3   0.4   1   1  1.2e-123  1.8e-120  404.9   0.4    35   532   114   621   104   631 0.86 -
SOLCI004862500       -            620 EOG0936035U          -            555  7.7e-114  383.0   0.6   1   1    6e-117  9.3e-114  382.7   0.6    86   537   118   587    86   612 0.87 -
SOLCI004086600       -            590 EOG0936035U          -            555  3.4e-112  377.6   0.7   1   1  3.1e-115  4.7e-112  377.1   0.7    63   553    70   590    15   590 0.81 -
SOLCI003658600       -            618 EOG0936035U          -            555  3.8e-112  377.4   0.3   1   1  2.9e-115  4.5e-112  377.2   0.3    86   544   118   596    67   610 0.87 -
SOLCI003666000       -            597 EOG0936035U          -            555  8.8e-112  376.2   0.3   1   1  7.8e-115  1.2e-111  375.8   0.3    63   553    70   591    16   593 0.83 -
SOLCI004253700       -            610 EOG0936035U          -            555  1.2e-110  372.5   1.3   1   1  9.3e-114  1.4e-110  372.2   1.3    86   534   111   577    79   606 0.86 -
SOLCI007431100       -            636 EOG0936035U          -            555  4.2e-108  364.1   0.2   1   1  4.2e-111  6.4e-108  363.5   0.2    44   538    81   607    50   627 0.85 -
SOLCI005249700       -            616 EOG0936035U          -            555  1.5e-105  355.6   0.4   1   1  1.4e-108  2.2e-105  355.1   0.4    68   541    88   589    48   602 0.83 -
SOLCI005366400       -            634 EOG0936035U          -            555  1.8e-105  355.3   0.4   1   1  1.7e-108  2.6e-105  354.8   0.4    46   541    84   606    34   624 0.81 -
SOLCI007430700       -            599 EOG0936035U          -            555  3.3e-104  351.2   0.0   1   1  2.5e-107  3.8e-104  351.0   0.0    67   553    82   592    29   594 0.84 -
SOLCI004964100       -            651 EOG0936035U          -            555  6.8e-104  350.2   0.6   1   1  6.8e-107    1e-103  349.6   0.6    67   536   118   619    63   632 0.83 -
SOLCI002629000       -            615 EOG0936035U          -            555  3.3e-102  344.6   0.2   1   1  3.3e-105  5.1e-102  344.0   0.2    73   541    93   590    42   603 0.83 -
SOLCI004670200       -            617 EOG0936035U          -            555  8.4e-100  336.7   0.3   1   1  1.5e-102   2.4e-99  335.2   0.3    64   536    85   583    60   596 0.82 -
SOLCI001177900       -            631 EOG0936035U          -            555   4.2e-99  334.4   0.6   1   1    4e-102   6.2e-99  333.8   0.6    85   537   128   604    64   625 0.83 -
SOLCI006877200       -            612 EOG0936035U          -            555   6.6e-98  330.4   0.3   1   1  6.3e-101   9.7e-98  329.8   0.3    74   541    92   585    67   602 0.85 -
SOLCI005346200       -            612 EOG0936035U          -            555   7.1e-95  320.4   0.2   1   1   7.1e-98   1.1e-94  319.8   0.2    76   541    94   585    60   602 0.82 -
SOLCI000565400       -            616 EOG0936035U          -            555   1.9e-86  292.5   0.0   1   1   1.9e-89   2.9e-86  292.0   0.0    19   542    31   601    16   616 0.76 -
SOLCI002018400       -            616 EOG0936035U          -            555     3e-84  285.3   0.0   1   2     1e-44   1.6e-41  144.3   0.0    20   352    35   396    19   406 0.74 -
SOLCI002018400       -            616 EOG0936035U          -            555     3e-84  285.3   0.0   2   2   4.1e-43   6.2e-40  139.0   0.0   411   537   468   596   465   615 0.91 -
SOLCI003806600       -            697 EOG0936035U          -            555   9.7e-81  273.7   0.6   1   1   2.4e-83   3.7e-80  271.8   0.6    18   538   110   676    93   694 0.74 -
SOLCI006874100       -            616 EOG0936035U          -            555   1.6e-80  273.0   0.1   1   2   3.6e-41   5.6e-38  132.6   0.0    68   352    89   396    18   404 0.77 -
SOLCI006874100       -            616 EOG0936035U          -            555   1.6e-80  273.0   0.1   2   2     6e-43   9.2e-40  138.5   0.0   411   537   468   596   466   615 0.91 -
SOLCI002238800       -            345 EOG0936035U          -            555     3e-67  229.2   2.6   1   1   2.9e-70   4.4e-67  228.6   2.6   244   537     2   317     1   338 0.81 -
SOLCI000679800       -            302 EOG0936035U          -            555   3.4e-36  126.7   0.0   1   1   2.8e-39   4.3e-36  126.3   0.0    75   256   113   302    95   302 0.87 -
SOLCI002995900       -            130 EOG0936035U          -            555   1.1e-18   68.9   2.2   1   1   8.9e-20   1.4e-16   62.0   2.2   328   461    10   130     3   130 0.83 -
SOLCI002586600       -            124 EOG0936035U          -            555   5.1e-15   56.8   1.1   1   2   0.00034      0.52   10.5   0.1   344   380    20    58    13    70 0.81 -
SOLCI002586600       -            124 EOG0936035U          -            555   5.1e-15   56.8   1.1   2   2   6.8e-15     1e-11   45.8   0.1   412   461    74   124    58   124 0.90 -
SOLCI006312000       -            262 EOG0936035U          -            555   5.2e-12   46.9   0.0   1   1     4e-15   6.1e-12   46.6   0.0    65   197   112   254    54   261 0.77 -
SOLCI003472500       -            397 EOG0936035U          -            555   1.1e-07   32.6   0.0   1   1   9.6e-11   1.5e-07   32.2   0.0   164   277   229   341   214   370 0.77 -
SOLCI003729300       -            127 EOG0936035U          -            555   1.1e-07   32.6   0.0   1   1   7.8e-11   1.2e-07   32.4   0.0   180   243    16    79    10   115 0.91 -
SOLCI003238600       -            403 EOG0936035U          -            555   6.2e-07   30.1   0.0   1   1   4.8e-10   7.4e-07   29.8   0.0   171   277   241   347   154   382 0.80 -
SOLCI004953100       -            423 EOG0936035U          -            555   1.8e-06   28.5   0.0   1   1   1.5e-09   2.3e-06   28.2   0.0   163   278   256   371   178   395 0.76 -
SOLCI003921000       -            343 EOG0936035U          -            555   2.6e-06   28.0   0.0   1   1   2.5e-09   3.8e-06   27.5   0.0   231   275   238   281   224   286 0.89 -
SOLCI002056700       -            373 EOG0936035U          -            555   4.4e-06   27.3   0.0   1   1   3.7e-09   5.7e-06   26.9   0.0   176   285   217   329   185   365 0.78 -
SOLCI000060400       -            331 EOG0936035U          -            555     5e-05   23.8   0.0   1   1   4.2e-08   6.5e-05   23.4   0.0   231   275   236   279   169   284 0.82 -
SOLCI001805600       -            457 EOG0936035U          -            555   0.00057   20.3   0.0   1   1   5.3e-07   0.00082   19.8   0.0   168   276   301   408   262   421 0.77 -
SOLCI003284200       -            286 EOG0936035U          -            555    0.0007   20.0   0.0   1   1   6.4e-07   0.00098   19.5   0.0   232   292   154   212   146   222 0.84 -
SOLCI004312300       -            470 EOG0936035U          -            555    0.0055   17.1   0.0   1   1   5.3e-06    0.0081   16.5   0.0   176   276   320   420   273   435 0.81 -
SOLCI001845500       -            466 EOG0936035U          -            555    0.0063   16.9   0.0   1   1   6.4e-06    0.0098   16.2   0.0   176   278   312   414   270   454 0.63 -
SOLCI004152200       -            472 EOG0936035U          -            555      0.41   10.9   0.0   1   1    0.0004      0.61   10.3   0.0   480   512   163   195   127   198 0.85 -
#
# Program:         hmmsearch
# Version:         3.1b2 (February 2015)
# Pipeline mode:   SEARCH
# Query file:      /home/pgsb/tetiana.nosenko/lineages/embryophyta_odb9//hmms/EOG0936035U.hmm
# Target file:     /nfs/pgsb/data/S_chilense/Schilense_genome/Solanum_chilense_v3.3_protein.fa
# Option settings: hmmsearch -o ./tmp/temp_Schil_BUSCO_prot_1362887668 --domtblout /home/ibis/tetiana.nosenko/Documents/S_chilense/11_S_chilense_genome/Schilense_genome_sequence/BUSCO_assessment/run_Schil_BUSCO_prot/hmmer_output/EOG0936035U.out.1 --cpu 1 /home/pgsb/tetiana.nosenko/lineages/embryophyta_odb9//hmms/EOG0936035U.hmm /nfs/pgsb/data/S_chilense/Schilense_genome/Solanum_chilense_v3.3_protein.fa 
# Current dir:     /home/ibis/tetiana.nosenko/Documents/S_chilense/11_S_chilense_genome/Schilense_genome_sequence/BUSCO_assessment
# Date:            Wed Mar  8 09:18:41 2017
# [ok]
```
