## Supplementary material for "The *de novo* reference genome and transcriptome assemblies of the wild tomato species *Solanum chilense*": EOG0936036G.out.1

```
#                                                                            --- full sequence --- -------------- this domain -------------   hmm coord   ali coord   env coord
# target name        accession   tlen query name           accession   qlen   E-value  score  bias   #  of  c-Evalue  i-Evalue  score  bias  from    to  from    to  from    to  acc description of target
#------------------- ---------- ----- -------------------- ---------- ----- --------- ------ ----- --- --- --------- --------- ------ ----- ----- ----- ----- ----- ----- ----- ---- ---------------------
SOLCI003152200       -            814 EOG0936036G          -            534  1.8e-294  978.8  16.6   1   5     0.049       3.3    7.7   0.2     7    28    17    38     8    41 0.81 -
SOLCI003152200       -            814 EOG0936036G          -            534  1.8e-294  978.8  16.6   2   5     2e-10   1.4e-08   35.3   1.1     5    73    36   110    33   115 0.84 -
SOLCI003152200       -            814 EOG0936036G          -            534  1.8e-294  978.8  16.6   3   5       8.4   5.6e+02    0.3   0.1   359   412   140   193   129   196 0.67 -
SOLCI003152200       -            814 EOG0936036G          -            534  1.8e-294  978.8  16.6   4   5  8.4e-215  5.6e-213  709.8   0.4    54   399   225   599   208   612 0.91 -
SOLCI003152200       -            814 EOG0936036G          -            534  1.8e-294  978.8  16.6   5   5   3.3e-70   2.2e-68  232.6   0.0   384   534   659   814   651   814 0.91 -
SOLCI003787200       -            264 EOG0936036G          -            534   8.1e-83  280.3   0.0   1   1   1.5e-84     1e-82  279.9   0.0    71   312    13   252     4   258 0.96 -
SOLCI004213300       -            727 EOG0936036G          -            534   2.2e-67  229.3   0.0   1   1   8.2e-69   5.5e-67  228.0   0.0    72   331    15   281     9   291 0.92 -
SOLCI002710000       -            718 EOG0936036G          -            534   5.4e-66  224.7   0.0   1   1   1.3e-67   8.6e-66  224.1   0.0    71   332    13   281     8   293 0.92 -
SOLCI004331400       -            675 EOG0936036G          -            534   9.6e-65  220.6   0.0   1   1   3.4e-66   2.3e-64  219.4   0.0    71   330    15   281     9   291 0.93 -
SOLCI002413500       -           1401 EOG0936036G          -            534   8.8e-64  217.4   0.0   1   2   5.7e-63   3.9e-61  208.7   0.0    71   365    18   313    10   383 0.89 -
SOLCI002413500       -           1401 EOG0936036G          -            534   8.8e-64  217.4   0.0   2   2      0.13       8.8    6.2   0.1   290   330  1242  1281  1238  1290 0.90 -
SOLCI002423600       -            671 EOG0936036G          -            534   3.5e-63  215.5   0.0   1   1   8.6e-65   5.8e-63  214.7   0.0    72   331    12   278     8   289 0.93 -
SOLCI002916500       -            653 EOG0936036G          -            534     5e-61  208.4   0.0   1   1   1.1e-62   7.3e-61  207.8   0.0    70   332    22   291     7   302 0.92 -
SOLCI003624400       -            521 EOG0936036G          -            534   5.2e-55  188.5   0.0   1   1   1.2e-56   7.8e-55  187.9   0.0    70   340    22   313    15   356 0.84 -
SOLCI002473300       -            888 EOG0936036G          -            534   6.7e-52  178.2   0.0   1   1   1.5e-53     1e-51  177.7   0.0    57   329   389   667   357   678 0.87 -
SOLCI004626700       -            891 EOG0936036G          -            534     1e-51  177.7   0.0   1   1   2.2e-53   1.5e-51  177.1   0.0    50   331   386   670   358   676 0.86 -
SOLCI001442400       -            614 EOG0936036G          -            534   1.1e-50  174.2   0.0   1   1   2.3e-52   1.5e-50  173.7   0.0    76   333   205   464   188   478 0.89 -
SOLCI002360400       -            874 EOG0936036G          -            534   4.6e-49  168.9   0.0   1   1   9.8e-51   6.6e-49  168.4   0.0    69   329   406   668   369   674 0.86 -
SOLCI004421000       -            667 EOG0936036G          -            534   6.6e-49  168.4   0.0   1   1   1.4e-50   9.6e-49  167.8   0.0    79   340    77   351    67   359 0.85 -
SOLCI004394800       -            688 EOG0936036G          -            534   2.9e-47  162.9   0.0   1   1   6.2e-49   4.2e-47  162.4   0.0    77   329    83   343    57   364 0.86 -
SOLCI004334900       -            354 EOG0936036G          -            534   4.8e-47  162.2   0.0   1   1   9.2e-49   6.2e-47  161.9   0.0    73   331    69   333    47   344 0.89 -
SOLCI005181300       -            717 EOG0936036G          -            534   8.6e-46  158.1   0.0   1   1     2e-47   1.3e-45  157.5   0.0    78   332   327   588   314   603 0.91 -
SOLCI007325700       -            689 EOG0936036G          -            534   1.2e-44  154.3   0.0   1   1   2.8e-46   1.9e-44  153.7   0.0    78   332   320   581   308   634 0.90 -
SOLCI003883400       -            630 EOG0936036G          -            534   2.4e-43  150.0   0.0   1   1   5.2e-45   3.5e-43  149.5   0.0    79   331   331   590   323   622 0.86 -
SOLCI006709300       -            638 EOG0936036G          -            534   2.5e-43  150.0   0.0   1   1   5.2e-45   3.5e-43  149.5   0.0    78   357   338   622   312   632 0.83 -
SOLCI004537200       -            601 EOG0936036G          -            534   1.3e-42  147.6   0.0   1   1   2.6e-44   1.8e-42  147.1   0.0    73   330   327   584   258   593 0.82 -
SOLCI000531800       -            357 EOG0936036G          -            534     2e-41  143.6   0.0   1   1     4e-43   2.7e-41  143.3   0.0    56   329    50   332    34   339 0.88 -
SOLCI002690900       -            360 EOG0936036G          -            534   1.8e-40  140.5   0.0   1   1   3.6e-42   2.4e-40  140.1   0.0    77   330    19   284    11   299 0.87 -
SOLCI002512100       -            434 EOG0936036G          -            534   8.7e-39  135.0   0.0   1   1   1.8e-40   1.2e-38  134.5   0.0   118   334    40   254    29   265 0.91 -
SOLCI004101600       -            426 EOG0936036G          -            534   7.5e-37  128.6   0.0   1   1   1.6e-38   1.1e-36  128.1   0.0    77   328   173   425   156   426 0.85 -
SOLCI004800700       -            363 EOG0936036G          -            534   1.8e-36  127.3   0.0   1   1   3.4e-38   2.3e-36  127.0   0.0    71   335    72   337    52   344 0.87 -
SOLCI000546500       -            335 EOG0936036G          -            534   7.5e-36  125.3   0.0   1   1   1.3e-37   8.9e-36  125.0   0.0    65   331    58   331    32   335 0.86 -
SOLCI001856600       -            378 EOG0936036G          -            534   1.8e-35  124.0   0.0   1   1   3.8e-37   2.6e-35  123.5   0.0    77   332     7   263     4   275 0.88 -
SOLCI002172500       -            295 EOG0936036G          -            534   6.8e-35  122.1   0.0   1   1   1.3e-36   8.8e-35  121.7   0.0    77   332     7   263     3   272 0.87 -
SOLCI001335100       -           1320 EOG0936036G          -            534   7.2e-35  122.0   0.0   1   1   1.7e-36   1.1e-34  121.4   0.0    72   330     5   259     2   297 0.89 -
SOLCI002061600       -            287 EOG0936036G          -            534   7.2e-35  122.0   0.0   1   1   1.3e-36   8.9e-35  121.7   0.0    71   273    23   223    12   282 0.83 -
SOLCI001545600       -           1076 EOG0936036G          -            534   1.6e-34  120.9   0.0   1   1   7.5e-33     5e-31  109.3   0.0    39   328   634   959   621   970 0.79 -
SOLCI005822600       -            303 EOG0936036G          -            534   3.4e-34  119.8   0.0   1   1   6.4e-36   4.3e-34  119.5   0.0    61   328    28   292     7   300 0.84 -
SOLCI001234300       -            292 EOG0936036G          -            534   5.4e-34  119.1   0.0   1   1   9.8e-36   6.6e-34  118.9   0.0   120   334     3   222     1   237 0.86 -
SOLCI005915500       -            544 EOG0936036G          -            534   6.4e-34  118.9   0.0   1   2   1.5e-05     0.001   19.2   0.0    75   164    82   173    71   189 0.83 -
SOLCI005915500       -            544 EOG0936036G          -            534   6.4e-34  118.9   0.0   2   2   2.9e-29   1.9e-27   97.5   0.0   173   334   210   372   205   382 0.92 -
SOLCI003030600       -           1031 EOG0936036G          -            534   1.5e-33  117.7   0.0   1   1   3.5e-35   2.4e-33  117.0   0.0    56   322   736  1002   710  1016 0.89 -
SOLCI001393400       -            608 EOG0936036G          -            534     2e-33  117.3   0.0   1   1   4.3e-35   2.9e-33  116.8   0.0    72   326     3   257     1   265 0.85 -
SOLCI000422700       -           1017 EOG0936036G          -            534   3.1e-33  116.6   0.0   1   1   7.4e-35     5e-33  116.0   0.0    54   322   720   988   704  1005 0.89 -
SOLCI007532400       -            203 EOG0936036G          -            534   6.5e-33  115.6   0.0   1   1   1.1e-34   7.3e-33  115.4   0.0   138   329     5   192     1   202 0.89 -
SOLCI006226300       -            609 EOG0936036G          -            534   2.1e-32  113.9   0.1   1   1   4.1e-34   2.8e-32  113.5   0.1    72   327     3   258     1   264 0.88 -
SOLCI005478200       -            478 EOG0936036G          -            534   2.3e-32  113.8   0.0   1   1   4.3e-34   2.9e-32  113.4   0.0    71   268    35   236     7   286 0.87 -
SOLCI001211100       -           1167 EOG0936036G          -            534   4.1e-32  112.9   0.0   1   2   1.7e-23   1.2e-21   78.4   0.0    46   217   724   898   713   906 0.84 -
SOLCI001211100       -           1167 EOG0936036G          -            534   4.1e-32  112.9   0.0   2   2   1.7e-09   1.2e-07   32.2   0.0   220   318   932  1030   924  1044 0.92 -
SOLCI007092000       -            356 EOG0936036G          -            534   5.5e-32  112.5   0.0   1   1   1.1e-33   7.5e-32  112.1   0.0    79   328     9   265     6   272 0.84 -
SOLCI003018700       -            997 EOG0936036G          -            534   5.7e-32  112.5   0.0   1   1   1.3e-33   8.9e-32  111.8   0.0    71   327     6   262     1   268 0.86 -
SOLCI003434300       -           1002 EOG0936036G          -            534   8.5e-32  111.9   0.0   1   1     2e-33   1.4e-31  111.2   0.0    71   328     6   263     1   268 0.87 -
SOLCI002608300       -           1279 EOG0936036G          -            534   1.3e-31  111.3   0.0   1   2   1.1e-23   7.1e-22   79.1   0.0    71   217   865  1012   839  1021 0.88 -
SOLCI002608300       -           1279 EOG0936036G          -            534   1.3e-31  111.3   0.0   2   2   8.9e-09     6e-07   29.9   0.0   223   331  1049  1160  1032  1170 0.84 -
SOLCI004318700       -            335 EOG0936036G          -            534   1.7e-31  110.9   0.0   1   1   3.2e-33   2.1e-31  110.6   0.0    78   333    65   324    17   328 0.84 -
SOLCI003460400       -            563 EOG0936036G          -            534   2.1e-31  110.6   0.0   1   1   4.7e-33   3.2e-31  110.0   0.0    76   322   285   528   275   537 0.86 -
SOLCI002706900       -            295 EOG0936036G          -            534   3.1e-31  110.0   0.0   1   1   6.1e-33   4.1e-31  109.6   0.0    73   327    32   283    15   291 0.84 -
SOLCI005954000       -            453 EOG0936036G          -            534   3.1e-31  110.0   0.0   1   1   6.7e-33   4.5e-31  109.5   0.0    57   265     8   220     1   228 0.84 -
SOLCI000015600       -            563 EOG0936036G          -            534   7.4e-31  108.8   0.0   1   1   1.5e-32     1e-30  108.3   0.0    78   317   287   523   277   550 0.84 -
SOLCI003721200       -            570 EOG0936036G          -            534   1.2e-30  108.1   0.0   1   1   2.5e-32   1.7e-30  107.6   0.0    78   323   306   548   285   566 0.88 -
SOLCI001690200       -           1366 EOG0936036G          -            534   1.3e-30  108.0   0.0   1   1     3e-32     2e-30  107.3   0.0    72   326     3   256     1   263 0.89 -
SOLCI002709300       -            359 EOG0936036G          -            534   1.4e-30  107.9   0.0   1   1   2.8e-32   1.9e-30  107.5   0.0    79   330     9   267     6   279 0.81 -
SOLCI003449400       -            525 EOG0936036G          -            534   2.2e-30  107.2   0.0   1   1   4.6e-32   3.1e-30  106.7   0.0    58   349    39   334    15   352 0.85 -
SOLCI005653200       -            439 EOG0936036G          -            534   3.2e-30  106.7   0.1   1   1   8.2e-32   5.5e-30  105.9   0.1    71   334    14   278     8   296 0.81 -
SOLCI005888900       -            474 EOG0936036G          -            534   3.8e-30  106.4   0.1   1   1   7.8e-32   5.3e-30  106.0   0.1    72   327   111   360    97   378 0.87 -
SOLCI002509900       -            521 EOG0936036G          -            534   6.6e-30  105.6   0.2   1   1   1.3e-31   8.7e-30  105.3   0.2    67   337    67   341    62   410 0.85 -
SOLCI006612500       -            607 EOG0936036G          -            534   6.7e-30  105.6   0.0   1   1   1.4e-31   9.6e-30  105.1   0.0    71   330   151   418   145   436 0.86 -
SOLCI005764800       -            465 EOG0936036G          -            534   7.6e-30  105.4   0.2   1   1   1.7e-31   1.2e-29  104.9   0.2    71   266    18   216     5   232 0.89 -
SOLCI003818900       -            562 EOG0936036G          -            534   1.2e-29  104.9   0.0   1   1   2.4e-31   1.6e-29  104.4   0.0    76   323   284   528   259   538 0.89 -
SOLCI000573700       -           1294 EOG0936036G          -            534   1.4e-29  104.6   0.0   1   2   1.3e-22     9e-21   75.5   0.0    71   217   880  1027   856  1036 0.89 -
SOLCI000573700       -           1294 EOG0936036G          -            534   1.4e-29  104.6   0.0   2   2   7.8e-08   5.2e-06   26.8   0.0   226   331  1067  1175  1054  1187 0.88 -
SOLCI003723800       -            336 EOG0936036G          -            534   1.5e-29  104.5   0.0   1   1   2.7e-31   1.8e-29  104.2   0.0    72   325     4   259     2   305 0.84 -
SOLCI001642600       -            766 EOG0936036G          -            534   1.7e-29  104.3   0.0   1   1   3.6e-31   2.5e-29  103.8   0.0    47   323   455   738   419   755 0.86 -
SOLCI007091900       -            355 EOG0936036G          -            534   1.8e-29  104.2   0.0   1   1   3.7e-31   2.5e-29  103.7   0.0    79   328     9   259     5   272 0.88 -
SOLCI003339400       -            760 EOG0936036G          -            534   1.8e-29  104.2   0.0   1   1     4e-31   2.7e-29  103.7   0.0    42   323   444   732   415   749 0.82 -
SOLCI000741000       -            457 EOG0936036G          -            534   1.8e-29  104.2   0.0   1   1   3.6e-31   2.4e-29  103.8   0.0    71   366   101   396    86   430 0.80 -
SOLCI006784600       -            357 EOG0936036G          -            534   1.9e-29  104.2   0.0   1   1   3.4e-31   2.3e-29  103.9   0.0   114   341    50   281    12   304 0.85 -
SOLCI007195400       -            463 EOG0936036G          -            534   1.9e-29  104.1   0.0   1   1   3.8e-31   2.6e-29  103.7   0.0    46   270   117   341   107   353 0.89 -
SOLCI003688400       -            280 EOG0936036G          -            534   2.3e-29  103.9   0.0   1   1   4.2e-31   2.8e-29  103.6   0.0    72   327    10   269     2   278 0.78 -
SOLCI001256100       -            584 EOG0936036G          -            534   2.3e-29  103.8   0.0   1   3      0.12       8.1    6.4   0.0    70   104    12    46     5    52 0.87 -
SOLCI001256100       -            584 EOG0936036G          -            534   2.3e-29  103.8   0.0   2   3   3.5e-15   2.4e-13   51.0   0.0   127   322    95   292    87   296 0.87 -
SOLCI001256100       -            584 EOG0936036G          -            534   2.3e-29  103.8   0.0   3   3   1.1e-12   7.4e-11   42.8   0.0   127   259   297   430   293   439 0.89 -
SOLCI006618900       -            591 EOG0936036G          -            534   2.8e-29  103.6   0.0   1   1     6e-31   4.1e-29  103.1   0.0    71   329   135   401   130   422 0.85 -
SOLCI006483700       -            982 EOG0936036G          -            534   4.6e-29  102.9   0.0   1   1   1.1e-30   7.2e-29  102.2   0.0    77   319   705   947   687   952 0.92 -
SOLCI006085100       -            362 EOG0936036G          -            534   6.2e-29  102.5   0.0   1   1   1.3e-30   8.6e-29  102.0   0.0    70   267    20   216    11   223 0.90 -
SOLCI003896200       -            546 EOG0936036G          -            534     1e-28  101.7   0.0   1   1     2e-30   1.4e-28  101.3   0.0    78   321   286   525   231   534 0.89 -
SOLCI004457200       -            503 EOG0936036G          -            534   1.3e-28  101.4   0.0   1   1   2.5e-30   1.7e-28  101.0   0.0    73   329    35   295    24   340 0.80 -
SOLCI004129200       -            741 EOG0936036G          -            534   1.6e-28  101.1   0.0   1   1   3.3e-30   2.2e-28  100.6   0.0    79   285   490   697   483   731 0.87 -
SOLCI002171100       -            651 EOG0936036G          -            534   1.8e-28  100.9   0.0   1   1     4e-30   2.7e-28  100.3   0.0    72   338    14   284     7   296 0.86 -
SOLCI001817000       -            797 EOG0936036G          -            534   2.1e-28  100.7   0.0   1   1   6.9e-30   4.6e-28   99.6   0.0    72   264   448   643   438   670 0.89 -
SOLCI004646500       -            487 EOG0936036G          -            534   2.2e-28  100.6   0.0   1   1   4.4e-30   2.9e-28  100.2   0.0    71   340    15   284     3   362 0.76 -
SOLCI001206100       -            718 EOG0936036G          -            534   3.7e-28   99.9   0.0   1   1   8.7e-30   5.8e-28   99.2   0.0    79   287   468   677   460   709 0.89 -
SOLCI006854900       -            532 EOG0936036G          -            534   3.9e-28   99.8   0.0   1   2   4.7e-13   3.1e-11   44.0   0.0    79   217    14   156     2   177 0.83 -
SOLCI006854900       -            532 EOG0936036G          -            534   3.9e-28   99.8   0.0   2   2   6.2e-16   4.1e-14   53.5   0.0    54   282   251   498   236   513 0.74 -
SOLCI003780600       -            833 EOG0936036G          -            534   4.4e-28   99.6   0.0   1   1   9.4e-30   6.3e-28   99.1   0.0    75   318   559   804   533   813 0.88 -
SOLCI001936800       -            478 EOG0936036G          -            534   4.9e-28   99.5   0.2   1   1   1.1e-29   7.6e-28   98.9   0.2    72   264    11   206     8   222 0.88 -
SOLCI002135400       -            527 EOG0936036G          -            534   6.3e-28   99.1   0.2   1   1   1.3e-29   8.4e-28   98.7   0.2    67   350    74   365    53   421 0.83 -
SOLCI004691400       -            704 EOG0936036G          -            534   6.9e-28   99.0   0.0   1   1   1.5e-29     1e-27   98.4   0.0    70   328    12   270     4   292 0.88 -
SOLCI000200500       -            717 EOG0936036G          -            534   6.9e-28   99.0   0.0   1   1   1.4e-29   9.7e-28   98.5   0.0    72   331    15   278     3   286 0.89 -
SOLCI006002200       -            533 EOG0936036G          -            534   7.4e-28   98.9   0.0   1   1   1.6e-29   1.1e-27   98.4   0.0    70   346    53   333    25   353 0.86 -
SOLCI007139100       -            640 EOG0936036G          -            534   7.4e-28   98.9   0.0   1   1   1.7e-29   1.2e-27   98.2   0.0    72   288   139   362   120   376 0.87 -
SOLCI001721500       -            731 EOG0936036G          -            534   7.4e-28   98.9   0.0   1   1   1.6e-29     1e-27   98.4   0.0    66   328    16   282     8   309 0.84 -
SOLCI002109000       -            513 EOG0936036G          -            534   9.2e-28   98.6   0.2   1   2   4.2e-21   2.8e-19   70.6   0.1    72   221   107   257    97   270 0.90 -
SOLCI002109000       -            513 EOG0936036G          -            534   9.2e-28   98.6   0.2   2   2   1.4e-07   9.6e-06   25.9   0.0   227   278   304   354   289   387 0.88 -
SOLCI003658500       -            547 EOG0936036G          -            534   1.2e-27   98.1   0.7   1   2   1.5e-21     1e-19   72.0   0.1    72   221   118   268   107   282 0.90 -
SOLCI003658500       -            547 EOG0936036G          -            534   1.2e-27   98.1   0.7   2   2   5.2e-07   3.5e-05   24.1   0.0   229   308   317   397   302   423 0.74 -
SOLCI006917800       -            352 EOG0936036G          -            534   1.3e-27   98.0   0.0   1   1   2.7e-29   1.8e-27   97.6   0.0    70   267    17   213    11   219 0.91 -
SOLCI003349100       -            723 EOG0936036G          -            534   1.4e-27   98.0   0.0   1   1     3e-29     2e-27   97.5   0.0    34   322   414   701   404   711 0.87 -
SOLCI001880500       -            445 EOG0936036G          -            534   1.4e-27   98.0   0.0   1   1   2.8e-29   1.9e-27   97.6   0.0    71   269    12   214     6   268 0.90 -
SOLCI001723300       -            480 EOG0936036G          -            534   1.4e-27   98.0   0.3   1   2   7.7e-21   5.2e-19   69.7   0.0    72   223   108   260   101   265 0.91 -
SOLCI001723300       -            480 EOG0936036G          -            534   1.4e-27   98.0   0.3   2   2     1e-07     7e-06   26.4   0.0   229   323   311   407   297   430 0.88 -
SOLCI000225300       -            457 EOG0936036G          -            534   1.5e-27   97.9   0.0   1   1   3.1e-29   2.1e-27   97.4   0.0    72   266    10   210     4   259 0.85 -
SOLCI003411600       -            793 EOG0936036G          -            534     2e-27   97.5   0.0   1   1   4.1e-29   2.7e-27   97.0   0.0    75   317   537   781   523   791 0.86 -
SOLCI003535500       -            277 EOG0936036G          -            534   2.2e-27   97.4   0.0   1   1   4.3e-29   2.9e-27   96.9   0.0    73   326     9   265     4   275 0.84 -
SOLCI000491500       -            453 EOG0936036G          -            534   2.3e-27   97.3   0.0   1   1   4.8e-29   3.2e-27   96.8   0.0    70   268    16   219     4   227 0.88 -
SOLCI000301400       -            536 EOG0936036G          -            534   2.5e-27   97.1   0.0   1   1   5.1e-29   3.4e-27   96.7   0.0    67   336    56   329    24   372 0.82 -
SOLCI006618000       -            525 EOG0936036G          -            534   2.5e-27   97.1   0.0   1   1   5.7e-29   3.9e-27   96.5   0.0    69   329    64   330    59   353 0.84 -
SOLCI005691800       -            715 EOG0936036G          -            534   2.7e-27   97.0   0.0   1   1   5.1e-29   3.4e-27   96.7   0.0    72   278    15   224     1   279 0.85 -
SOLCI002223200       -            257 EOG0936036G          -            534     3e-27   96.9   0.0   1   1   5.6e-29   3.8e-27   96.6   0.0   145   330     8   194     2   208 0.88 -
SOLCI002216400       -            419 EOG0936036G          -            534   3.2e-27   96.8   0.1   1   1   7.3e-29   4.9e-27   96.2   0.1    71   269     8   213     2   222 0.85 -
SOLCI000083800       -            401 EOG0936036G          -            534   3.3e-27   96.8   0.0   1   1   6.9e-29   4.6e-27   96.3   0.0    79   323   127   373   120   391 0.82 -
SOLCI005478300       -            460 EOG0936036G          -            534   3.7e-27   96.6   0.1   1   1   8.4e-29   5.7e-27   96.0   0.1    71   267    14   213    10   231 0.88 -
SOLCI000079100       -            533 EOG0936036G          -            534   4.3e-27   96.4   0.0   1   1   8.8e-29   5.9e-27   95.9   0.0    69   346    54   335    14   363 0.85 -
SOLCI000426300       -            443 EOG0936036G          -            534   4.6e-27   96.3   0.2   1   1   2.4e-28   1.6e-26   94.5   0.0    71   266    44   242    34   258 0.86 -
SOLCI003718100       -            443 EOG0936036G          -            534   4.8e-27   96.2   0.5   1   1   9.9e-29   6.7e-27   95.7   0.5    72   263    15   209     6   226 0.88 -
SOLCI002906500       -            361 EOG0936036G          -            534   5.1e-27   96.1   0.0   1   1     1e-28     7e-27   95.7   0.0    72   267     3   197     1   206 0.91 -
SOLCI006550400       -            756 EOG0936036G          -            534   5.3e-27   96.1   0.0   1   1   1.4e-28   9.4e-27   95.2   0.0    75   284   482   692   449   732 0.86 -
SOLCI003701200       -            432 EOG0936036G          -            534   5.7e-27   96.0   0.2   1   1   1.2e-28   8.1e-27   95.5   0.2    71   262    10   204     5   220 0.90 -
SOLCI002707000       -            294 EOG0936036G          -            534   5.9e-27   95.9   0.0   1   1   1.4e-28   9.7e-27   95.2   0.0    72   268     3   202     1   225 0.89 -
SOLCI001317800       -            525 EOG0936036G          -            534     6e-27   95.9   0.1   1   1   1.2e-28   8.1e-27   95.5   0.1    66   333    70   341    56   395 0.84 -
SOLCI002408400       -            436 EOG0936036G          -            534   6.2e-27   95.8   0.0   1   1   1.9e-28   1.3e-26   94.8   0.0    78   324   165   417   116   425 0.84 -
SOLCI003952100       -            474 EOG0936036G          -            534   6.6e-27   95.8   0.0   1   1   1.3e-28     9e-27   95.3   0.0    72   327    31   290     8   336 0.82 -
SOLCI001861900       -            432 EOG0936036G          -            534   7.2e-27   95.6   0.5   1   1   2.2e-28   1.4e-26   94.6   0.4    72   276    13   220     9   277 0.80 -
SOLCI000273000       -            375 EOG0936036G          -            534   7.5e-27   95.6   0.0   1   1   1.4e-28   9.1e-27   95.3   0.0    81   322    85   328    40   343 0.82 -
SOLCI003410600       -            438 EOG0936036G          -            534   8.3e-27   95.4   0.0   1   1   1.9e-28   1.3e-26   94.8   0.0    71   269    34   235    11   248 0.89 -
SOLCI004457400       -            355 EOG0936036G          -            534   9.2e-27   95.3   0.0   1   1   1.8e-28   1.2e-26   94.9   0.0    72   267     3   197     1   214 0.90 -
SOLCI006482400       -            748 EOG0936036G          -            534   1.2e-26   94.9   0.0   1   1   2.6e-28   1.7e-26   94.4   0.0    66   327    16   281     5   292 0.84 -
SOLCI000528200       -            270 EOG0936036G          -            534   1.2e-26   94.8   0.0   1   1   2.3e-28   1.6e-26   94.5   0.0   129   330     5   205     1   219 0.85 -
SOLCI004958000       -            538 EOG0936036G          -            534   1.3e-26   94.8   0.0   1   1   3.2e-28   2.2e-26   94.1   0.0    60   345    43   332    10   348 0.83 -
SOLCI003511500       -            505 EOG0936036G          -            534   1.4e-26   94.7   0.0   1   1     3e-28     2e-26   94.2   0.0    58   332    19   299     7   341 0.79 -
SOLCI005533300       -            294 EOG0936036G          -            534   1.4e-26   94.6   0.0   1   1   3.9e-28   2.6e-26   93.8   0.0    72   268     3   202     1   224 0.89 -
SOLCI005936000       -            345 EOG0936036G          -            534   1.5e-26   94.6   0.0   1   1   3.9e-28   2.6e-26   93.8   0.0    72   269     3   199     1   302 0.82 -
SOLCI001374300       -            412 EOG0936036G          -            534   1.8e-26   94.3   0.0   1   1   3.5e-28   2.3e-26   93.9   0.0    79   282   137   343   128   401 0.81 -
SOLCI007091800       -            360 EOG0936036G          -            534     2e-26   94.2   0.0   1   1   3.7e-28   2.5e-26   93.8   0.0   130   328    64   265     8   280 0.85 -
SOLCI004878400       -            598 EOG0936036G          -            534   2.9e-26   93.6   0.0   1   1   6.5e-28   4.4e-26   93.0   0.0    70   327   143   408   137   418 0.86 -
SOLCI002419800       -            508 EOG0936036G          -            534   3.6e-26   93.3   0.0   1   1   7.4e-28     5e-26   92.9   0.0    73   329    39   299    28   344 0.82 -
SOLCI003770900       -            539 EOG0936036G          -            534   3.9e-26   93.2   0.2   1   2   1.7e-20   1.2e-18   68.5   0.1    71   231   117   278   100   284 0.90 -
SOLCI003770900       -            539 EOG0936036G          -            534   3.9e-26   93.2   0.2   2   2   1.5e-06    0.0001   22.5   0.0   229   282   316   369   298   415 0.79 -
SOLCI002769900       -            493 EOG0936036G          -            534   5.3e-26   92.8   0.0   1   1   1.2e-27   7.7e-26   92.2   0.0    72   259    23   214    18   227 0.92 -
SOLCI002415800       -            484 EOG0936036G          -            534   7.1e-26   92.3   0.0   1   1   1.5e-27     1e-25   91.8   0.0    72   269    38   246    25   265 0.87 -
SOLCI002671700       -            446 EOG0936036G          -            534   7.9e-26   92.2   0.1   1   1   1.7e-27   1.1e-25   91.7   0.1    71   268     9   209     4   219 0.89 -
SOLCI003893200       -            447 EOG0936036G          -            534     8e-26   92.2   0.2   1   1   1.7e-27   1.2e-25   91.7   0.2    71   266     7   204     3   216 0.92 -
SOLCI007190600       -            707 EOG0936036G          -            534   8.1e-26   92.2   0.0   1   1   1.8e-27   1.2e-25   91.6   0.0    58   334    15   295     5   311 0.81 -
SOLCI002166900       -            567 EOG0936036G          -            534   9.9e-26   91.9   0.5   1   1     2e-27   1.4e-25   91.4   0.0    71   300   118   354    66   375 0.87 -
SOLCI002034000       -            651 EOG0936036G          -            534     1e-25   91.8   0.0   1   1   2.3e-27   1.6e-25   91.2   0.0    71   289   145   370   129   382 0.86 -
SOLCI006063700       -            648 EOG0936036G          -            534   1.8e-25   91.0   0.0   1   1   4.3e-27   2.9e-25   90.3   0.0    58   317    15   279     3   301 0.80 -
SOLCI000686400       -            469 EOG0936036G          -            534   1.9e-25   90.9   0.0   1   1   3.6e-27   2.4e-25   90.6   0.0    65   274   132   346   106   407 0.86 -
SOLCI005040900       -            278 EOG0936036G          -            534   2.4e-25   90.6   0.0   1   1   4.7e-27   3.1e-25   90.2   0.0    72   325     8   264     2   271 0.80 -
SOLCI003110600       -            829 EOG0936036G          -            534   3.2e-25   90.2   0.0   1   1   6.5e-27   4.4e-25   89.7   0.0    74   277   556   762   533   806 0.90 -
SOLCI002909200       -            727 EOG0936036G          -            534   3.2e-25   90.2   0.0   1   1   9.3e-27   6.3e-25   89.2   0.0    72   288   149   372   137   393 0.84 -
SOLCI000711500       -            294 EOG0936036G          -            534   3.2e-25   90.2   0.0   1   1   8.9e-27     6e-25   89.3   0.0    72   268     3   202     1   225 0.89 -
SOLCI000780200       -            484 EOG0936036G          -            534   4.3e-25   89.8   0.0   1   1   8.2e-27   5.5e-25   89.4   0.0    93   322   197   432   108   444 0.85 -
SOLCI007327100       -            498 EOG0936036G          -            534   4.7e-25   89.7   0.1   1   2   8.4e-21   5.7e-19   69.6   0.0    72   222    94   245    86   251 0.92 -
SOLCI007327100       -            498 EOG0936036G          -            534   4.7e-25   89.7   0.1   2   2   3.4e-05    0.0023   18.1   0.0   229   276   293   340   278   411 0.79 -
SOLCI003123200       -            553 EOG0936036G          -            534   5.2e-25   89.5   0.0   1   1     1e-26   6.8e-25   89.1   0.0    72   350   104   390    97   447 0.83 -
SOLCI006856900       -            570 EOG0936036G          -            534   5.7e-25   89.4   0.0   1   1   1.4e-26   9.3e-25   88.7   0.0    69   329   104   370    96   395 0.85 -
SOLCI004215100       -            588 EOG0936036G          -            534   5.7e-25   89.4   0.0   1   1   1.2e-26   8.2e-25   88.8   0.0    70   328   131   397   118   419 0.86 -
SOLCI006786200       -            325 EOG0936036G          -            534   6.3e-25   89.2   0.0   1   1   1.2e-26     8e-25   88.9   0.0    78   330    16   284     6   304 0.82 -
SOLCI000590500       -            437 EOG0936036G          -            534   6.6e-25   89.2   0.0   1   1   1.6e-26     1e-24   88.5   0.0    71   263    11   207     5   229 0.89 -
SOLCI005776800       -            440 EOG0936036G          -            534   7.3e-25   89.0   0.2   1   1   2.4e-26   1.6e-24   87.9   0.2    71   266    10   208     6   226 0.89 -
SOLCI001066700       -           1153 EOG0936036G          -            534   7.4e-25   89.0   0.0   1   2   5.8e-20   3.9e-18   66.8   0.0    79   269   516   713   501   721 0.82 -
SOLCI001066700       -           1153 EOG0936036G          -            534   7.4e-25   89.0   0.0   2   2   1.1e-05   0.00071   19.7   0.0   115   263   916  1065   909  1137 0.83 -
SOLCI007445300       -            304 EOG0936036G          -            534   9.9e-25   88.6   0.1   1   1   1.9e-26   1.3e-24   88.2   0.1    67   331    17   286     4   291 0.84 -
SOLCI002574600       -            957 EOG0936036G          -            534   9.9e-25   88.6   0.0   1   1   2.5e-26   1.7e-24   87.8   0.0    77   319   688   932   681   943 0.88 -
SOLCI002675400       -            437 EOG0936036G          -            534     1e-24   88.6   0.0   1   1   2.2e-26   1.5e-24   88.0   0.0    71   286   123   346   104   359 0.85 -
SOLCI004570600       -            661 EOG0936036G          -            534   1.1e-24   88.4   0.0   1   1   3.3e-26   2.2e-24   87.4   0.0    62   328    19   288    11   310 0.83 -
SOLCI001070000       -            514 EOG0936036G          -            534   1.2e-24   88.3   0.0   1   1   2.5e-26   1.7e-24   87.8   0.0    72   259    18   206     5   218 0.91 -
SOLCI004160400       -            304 EOG0936036G          -            534   1.3e-24   88.2   0.0   1   1   2.4e-26   1.6e-24   87.9   0.0    79   330    12   263     3   274 0.80 -
SOLCI004279700       -            636 EOG0936036G          -            534   2.2e-24   87.4   0.0   1   1   5.1e-26   3.4e-24   86.8   0.0    67   366    23   327    13   349 0.80 -
SOLCI004439400       -            535 EOG0936036G          -            534   2.3e-24   87.4   0.0   1   1   5.1e-26   3.4e-24   86.8   0.0    67   329    72   338    57   362 0.86 -
SOLCI006496900       -            608 EOG0936036G          -            534   2.6e-24   87.2   0.1   1   1   5.7e-26   3.9e-24   86.6   0.1    78   266   313   501   301   504 0.91 -
SOLCI003459800       -            529 EOG0936036G          -            534   2.9e-24   87.0   0.0   1   1   6.3e-26   4.2e-24   86.5   0.0    67   329    66   332    48   361 0.84 -
SOLCI000962600       -            494 EOG0936036G          -            534   3.7e-24   86.7   0.0   1   1   7.7e-26   5.2e-24   86.2   0.0    72   260    16   205     2   231 0.91 -
SOLCI005590200       -            351 EOG0936036G          -            534   4.8e-24   86.3   0.0   1   1   9.2e-26   6.2e-24   85.9   0.0    91   322    73   308    46   314 0.83 -
SOLCI001514400       -            261 EOG0936036G          -            534   5.6e-24   86.1   0.0   1   1     1e-25   6.8e-24   85.8   0.0   104   323    21   241     3   256 0.89 -
SOLCI003313800       -            385 EOG0936036G          -            534   5.8e-24   86.1   0.0   1   1   1.2e-25   8.1e-24   85.6   0.0    72   269    45   247    36   261 0.88 -
SOLCI000591800       -            765 EOG0936036G          -            534   6.2e-24   85.9   0.0   1   1   1.4e-25   9.5e-24   85.3   0.0    66   328    50   316    36   335 0.84 -
SOLCI001793000       -            313 EOG0936036G          -            534   6.5e-24   85.9   0.0   1   2   8.6e-24   5.8e-22   79.4   0.0    72   262     3   192     1   200 0.87 -
SOLCI001793000       -            313 EOG0936036G          -            534   6.5e-24   85.9   0.0   2   2      0.46        31    4.4   0.0   309   330   266   287   258   297 0.85 -
SOLCI005871300       -            285 EOG0936036G          -            534   6.8e-24   85.8   0.0   1   1   1.4e-25   9.6e-24   85.3   0.0    63   327     5   272     2   280 0.80 -
SOLCI001406500       -            290 EOG0936036G          -            534   6.9e-24   85.8   0.0   1   1   1.2e-25   7.8e-24   85.6   0.0    62   328    14   285     3   290 0.82 -
SOLCI001359300       -            424 EOG0936036G          -            534   8.3e-24   85.5   0.2   1   1   2.1e-25   1.4e-23   84.8   0.2    71   266    12   210     7   224 0.87 -
SOLCI000391500       -            437 EOG0936036G          -            534   8.8e-24   85.4   0.0   1   2   8.9e-25     6e-23   82.7   0.0    72   262     3   191     1   206 0.88 -
SOLCI000391500       -            437 EOG0936036G          -            534   8.8e-24   85.4   0.0   2   2       7.7   5.2e+02    0.4   0.0   284   327   240   283   225   287 0.82 -
SOLCI002243600       -            705 EOG0936036G          -            534   1.1e-23   85.1   0.0   1   1   6.1e-25   4.1e-23   83.2   0.0    72   287   124   346   102   365 0.87 -
SOLCI007241100       -            306 EOG0936036G          -            534   1.2e-23   85.0   0.0   1   1   2.7e-25   1.8e-23   84.4   0.0    77   266    12   210     2   220 0.87 -
SOLCI005596200       -            658 EOG0936036G          -            534   1.2e-23   85.0   0.0   1   1   3.3e-25   2.2e-23   84.1   0.0    67   269   329   534   321   547 0.86 -
SOLCI006391300       -            366 EOG0936036G          -            534   1.4e-23   84.8   0.0   1   1   2.7e-25   1.8e-23   84.4   0.0    71   269    44   246    16   253 0.88 -
SOLCI003233800       -           1027 EOG0936036G          -            534   1.4e-23   84.8   0.1   1   1   3.1e-25   2.1e-23   84.2   0.1    72   266   688   888   680   898 0.86 -
SOLCI005646100       -            385 EOG0936036G          -            534   1.6e-23   84.6   0.0   1   1   3.2e-25   2.2e-23   84.1   0.0    76   267    50   246    23   261 0.90 -
SOLCI000836000       -            306 EOG0936036G          -            534   1.6e-23   84.6   0.0   1   1   3.2e-25   2.2e-23   84.2   0.0    65   328    29   297    13   302 0.82 -
SOLCI003235200       -            619 EOG0936036G          -            534   1.8e-23   84.4   0.1   1   1   5.4e-25   3.6e-23   83.4   0.0    70   267   280   482   274   514 0.88 -
SOLCI003347300       -            574 EOG0936036G          -            534   2.2e-23   84.2   0.0   1   1   4.6e-25   3.1e-23   83.7   0.0    71   326   119   382   114   393 0.84 -
SOLCI005417400       -            589 EOG0936036G          -            534   2.2e-23   84.1   0.0   1   1   5.3e-25   3.5e-23   83.5   0.0    70   327   135   400   128   405 0.86 -
SOLCI004390700       -            504 EOG0936036G          -            534   2.4e-23   84.0   0.0   1   1   4.6e-25   3.1e-23   83.6   0.0    95   283   209   404   158   446 0.85 -
SOLCI000096800       -            683 EOG0936036G          -            534   3.1e-23   83.6   0.0   1   1   7.1e-25   4.8e-23   83.0   0.0    70   266   349   550   341   597 0.88 -
SOLCI006907200       -            378 EOG0936036G          -            534     4e-23   83.3   0.0   1   1     7e-25   4.7e-23   83.0   0.0    77   270    65   263    56   327 0.87 -
SOLCI003665800       -            451 EOG0936036G          -            534   4.5e-23   83.1   0.0   1   2   3.4e-22   2.3e-20   74.2   0.0    72   262     3   191     1   203 0.86 -
SOLCI003665800       -            451 EOG0936036G          -            534   4.5e-23   83.1   0.0   2   2      0.08       5.4    7.0   0.0   308   345   264   301   257   327 0.79 -
SOLCI004169900       -            581 EOG0936036G          -            534   5.4e-23   82.9   0.0   1   1   1.2e-24   7.8e-23   82.3   0.0    75   329   119   377    90   419 0.81 -
SOLCI002696600       -            843 EOG0936036G          -            534   5.5e-23   82.8   0.0   1   1   1.3e-24   8.6e-23   82.2   0.0    71   266   524   724   517   735 0.83 -
SOLCI006755500       -            641 EOG0936036G          -            534   5.6e-23   82.8   0.0   1   1   1.3e-24   8.4e-23   82.2   0.0    76   266   326   519   309   530 0.90 -
SOLCI002568000       -            276 EOG0936036G          -            534   5.8e-23   82.7   0.0   1   1     1e-24     7e-23   82.5   0.0    79   328    21   273    13   276 0.85 -
SOLCI006485200       -            575 EOG0936036G          -            534   5.9e-23   82.7   0.0   1   1   1.6e-24   1.1e-22   81.9   0.0    71   287   127   350    70   360 0.81 -
SOLCI003481900       -            566 EOG0936036G          -            534   6.2e-23   82.7   0.0   1   1   1.4e-24   9.6e-23   82.0   0.0    79   295     2   225     1   235 0.88 -
SOLCI001963500       -            420 EOG0936036G          -            534   6.4e-23   82.6   0.1   1   1   1.1e-23   7.2e-22   79.1   0.1    78   322    87   353    12   372 0.76 -
SOLCI001598000       -            836 EOG0936036G          -            534   6.7e-23   82.5   0.0   1   2   4.6e-19   3.1e-17   63.9   0.0    72   217   447   595   442   620 0.88 -
SOLCI001598000       -            836 EOG0936036G          -            534   6.7e-23   82.5   0.0   2   2   0.00028     0.018   15.1   0.0   223   268   673   718   649   724 0.88 -
SOLCI005870800       -            680 EOG0936036G          -            534     1e-22   82.0   0.0   1   1   2.2e-24   1.5e-22   81.4   0.0    72   297   111   343    92   374 0.84 -
SOLCI002268400       -            433 EOG0936036G          -            534     1e-22   81.9   0.1   1   1   3.6e-24   2.4e-22   80.7   0.1    73   323    96   374    87   388 0.71 -
SOLCI003690800       -            827 EOG0936036G          -            534   1.2e-22   81.7   0.1   1   1   2.8e-24   1.9e-22   81.1   0.1    53   263   517   731   507   736 0.88 -
SOLCI005471400       -            897 EOG0936036G          -            534   1.3e-22   81.6   0.0   1   1   2.9e-24     2e-22   81.0   0.0    70   267   562   765   554   780 0.87 -
SOLCI007085300       -            301 EOG0936036G          -            534   1.3e-22   81.6   0.0   1   1   2.4e-24   1.6e-22   81.3   0.0   110   322    30   249    16   263 0.81 -
SOLCI002450000       -           1097 EOG0936036G          -            534   1.3e-22   81.6   0.2   1   1   2.8e-24   1.9e-22   81.0   0.2    79   269   817  1011   805  1016 0.89 -
SOLCI006129900       -            834 EOG0936036G          -            534   1.5e-22   81.4   0.0   1   1   3.3e-24   2.3e-22   80.8   0.0    77   307   522   763   512   770 0.80 -
SOLCI006466000       -            440 EOG0936036G          -            534   1.6e-22   81.3   0.0   1   1   3.2e-24   2.2e-22   80.8   0.0    76   266   124   317   110   329 0.88 -
SOLCI003180800       -            512 EOG0936036G          -            534   1.7e-22   81.2   0.0   1   1   3.5e-24   2.4e-22   80.7   0.0    67   331    56   323    45   408 0.81 -
SOLCI005510800       -            614 EOG0936036G          -            534   1.8e-22   81.1   0.0   1   1   3.9e-24   2.6e-22   80.6   0.0    76   267   300   495   275   519 0.84 -
SOLCI006015300       -            311 EOG0936036G          -            534   1.9e-22   81.0   0.7   1   1   5.3e-23   3.6e-21   76.8   0.7    74   322    18   289     9   301 0.75 -
SOLCI002361100       -            419 EOG0936036G          -            534   1.9e-22   81.0   0.0   1   2   2.5e-23   1.7e-21   77.9   0.0    73   257    18   203     6   214 0.84 -
SOLCI002361100       -            419 EOG0936036G          -            534   1.9e-22   81.0   0.0   2   2       6.6   4.4e+02    0.6   0.0   302   327   273   298   271   303 0.92 -
SOLCI007429700       -            488 EOG0936036G          -            534   2.1e-22   80.9   0.0   1   1   4.7e-24   3.2e-22   80.3   0.0    71   263    28   224    12   250 0.91 -
SOLCI006774200       -            475 EOG0936036G          -            534   2.4e-22   80.7   0.0   1   1   4.9e-24   3.3e-22   80.2   0.0    72   270   145   343   123   362 0.89 -
SOLCI000359100       -            701 EOG0936036G          -            534     3e-22   80.4   0.0   1   1   9.7e-24   6.5e-22   79.3   0.0    67   268   383   587   364   605 0.85 -
SOLCI002704400       -            506 EOG0936036G          -            534   3.9e-22   80.0   0.0   1   1   1.7e-23   1.1e-21   78.5   0.0    73   268    25   238    18   246 0.79 -
SOLCI003031800       -            673 EOG0936036G          -            534   4.4e-22   79.9   0.0   1   1   1.1e-23   7.4e-22   79.1   0.0    67   269   340   545   328   559 0.86 -
SOLCI002639300       -            430 EOG0936036G          -            534   4.4e-22   79.9   0.0   1   1   1.2e-23   7.8e-22   79.0   0.0    58   269    97   309    49   324 0.86 -
SOLCI003995700       -            422 EOG0936036G          -            534   4.7e-22   79.7   0.0   1   1   8.9e-24     6e-22   79.4   0.0    56   322    99   372    93   419 0.82 -
SOLCI001503100       -            578 EOG0936036G          -            534   5.1e-22   79.6   0.0   1   1   1.1e-23   7.6e-22   79.1   0.0    73   329   114   374    61   415 0.82 -
SOLCI006211800       -            529 EOG0936036G          -            534   5.3e-22   79.6   0.0   1   1   1.1e-23   7.1e-22   79.2   0.0    57   351    41   338    21   394 0.83 -
SOLCI004152000       -            417 EOG0936036G          -            534   5.5e-22   79.5   0.0   1   1   9.6e-24   6.4e-22   79.3   0.0    72   266   122   326    67   372 0.86 -
SOLCI004894300       -            370 EOG0936036G          -            534   6.1e-22   79.4   0.0   1   1   1.3e-23   8.4e-22   78.9   0.0    70   267    44   246    12   260 0.86 -
SOLCI002532400       -           1018 EOG0936036G          -            534   6.2e-22   79.3   0.1   1   1   1.4e-23   9.4e-22   78.8   0.1    73   266   662   860   655   870 0.85 -
SOLCI006688700       -            563 EOG0936036G          -            534   6.7e-22   79.2   0.1   1   1   1.5e-23   9.9e-22   78.7   0.1    57   263   317   527   302   531 0.85 -
SOLCI002786300       -            302 EOG0936036G          -            534   7.9e-22   79.0   0.0   1   1   1.5e-23   9.8e-22   78.7   0.0    70   269    41   243    10   260 0.87 -
SOLCI000500400       -            604 EOG0936036G          -            534   8.2e-22   78.9   0.1   1   2   5.6e-17   3.8e-15   57.0   0.0    72   230   209   372   189   382 0.85 -
SOLCI000500400       -            604 EOG0936036G          -            534   8.2e-22   78.9   0.1   2   2   1.5e-05     0.001   19.2   0.0   225   331   442   551   436   566 0.88 -
SOLCI003509700       -            572 EOG0936036G          -            534   9.5e-22   78.7   0.0   1   1   2.2e-23   1.5e-21   78.1   0.0    73   286    98   318    82   328 0.84 -
SOLCI004199100       -            418 EOG0936036G          -            534     1e-21   78.7   0.1   1   1   5.6e-23   3.7e-21   76.8   0.0    78   340    92   385    81   407 0.74 -
SOLCI001279800       -            961 EOG0936036G          -            534     1e-21   78.6   0.1   1   1   2.4e-23   1.6e-21   78.0   0.1    79   323   690   954   686   958 0.80 -
SOLCI000963000       -            705 EOG0936036G          -            534     1e-21   78.6   0.0   1   1   2.4e-23   1.6e-21   78.0   0.0    72   286   120   341   114   356 0.85 -
SOLCI005653900       -            426 EOG0936036G          -            534   1.1e-21   78.5   0.0   1   1   2.2e-23   1.5e-21   78.1   0.0    79   330    30   301    20   341 0.82 -
SOLCI003405100       -            512 EOG0936036G          -            534   1.2e-21   78.4   0.2   1   1   1.2e-22   8.1e-21   75.7   0.1    73   266    25   238    19   249 0.76 -
SOLCI002351700       -            746 EOG0936036G          -            534   1.3e-21   78.3   0.0   1   1   3.1e-23   2.1e-21   77.6   0.0    58   269   323   537   304   547 0.85 -
SOLCI003719700       -            842 EOG0936036G          -            534   1.4e-21   78.1   0.0   1   2      0.19        13    5.7   0.0    79   133   563   616   555   630 0.79 -
SOLCI003719700       -            842 EOG0936036G          -            534   1.4e-21   78.1   0.0   2   2   5.4e-21   3.6e-19   70.2   0.0   127   288   639   802   625   835 0.86 -
SOLCI005605700       -            926 EOG0936036G          -            534   1.7e-21   77.9   0.0   1   1   3.6e-23   2.4e-21   77.4   0.0    75   272   608   809   596   902 0.87 -
SOLCI003509500       -            434 EOG0936036G          -            534     2e-21   77.6   0.0   1   1   4.1e-23   2.8e-21   77.2   0.0    71   260    32   226     9   245 0.84 -
SOLCI006674200       -            376 EOG0936036G          -            534   2.1e-21   77.6   0.0   1   1   4.2e-23   2.8e-21   77.2   0.0    77   268    49   245    22   262 0.87 -
SOLCI007434400       -            529 EOG0936036G          -            534   2.1e-21   77.6   0.0   1   1   4.8e-23   3.2e-21   77.0   0.0    67   269    78   283    61   291 0.89 -
SOLCI002417600       -            870 EOG0936036G          -            534   2.2e-21   77.5   0.0   1   1   4.5e-23   3.1e-21   77.1   0.0    72   272   541   748   534   806 0.86 -
SOLCI003282100       -            625 EOG0936036G          -            534   2.3e-21   77.5   0.0   1   2   4.4e-16   2.9e-14   54.0   0.0    71   217   234   383   165   397 0.89 -
SOLCI003282100       -            625 EOG0936036G          -            534   2.3e-21   77.5   0.0   2   2     4e-06   0.00027   21.1   0.0   224   331   467   577   461   584 0.87 -
SOLCI002697000       -            831 EOG0936036G          -            534   2.4e-21   77.4   0.1   1   1   5.6e-23   3.8e-21   76.7   0.1    70   266   511   714   506   721 0.86 -
SOLCI004061000       -            663 EOG0936036G          -            534   2.4e-21   77.4   0.0   1   1   7.8e-23   5.3e-21   76.3   0.0    69   269   320   523   290   531 0.87 -
SOLCI002697100       -            827 EOG0936036G          -            534   2.4e-21   77.4   0.0   1   1   5.1e-23   3.4e-21   76.9   0.0    70   266   507   710   502   718 0.86 -
SOLCI002817100       -            454 EOG0936036G          -            534   2.4e-21   77.4   0.0   1   2   3.4e-15   2.3e-13   51.1   0.0    72   217    57   205    41   223 0.86 -
SOLCI002817100       -            454 EOG0936036G          -            534   2.4e-21   77.4   0.0   2   2   4.3e-07   2.9e-05   24.3   0.0   224   331   285   395   254   410 0.86 -
SOLCI003418400       -            535 EOG0936036G          -            534   2.5e-21   77.3   0.0   1   1   5.2e-23   3.5e-21   76.9   0.0    73   328    72   331    39   359 0.85 -
SOLCI004937400       -            932 EOG0936036G          -            534   2.6e-21   77.3   0.2   1   1   8.9e-23     6e-21   76.1   0.0    76   266   586   784   554   797 0.85 -
SOLCI000797600       -            557 EOG0936036G          -            534   2.6e-21   77.3   0.0   1   1   5.6e-23   3.8e-21   76.8   0.0    73   328    94   353    85   385 0.86 -
SOLCI007285400       -            332 EOG0936036G          -            534   2.7e-21   77.2   0.0   1   2   3.9e-16   2.7e-14   54.2   0.0   114   218     5   108     2   119 0.92 -
SOLCI007285400       -            332 EOG0936036G          -            534   2.7e-21   77.2   0.0   2   2     4e-06   0.00027   21.1   0.0   229   277   155   203   131   256 0.86 -
SOLCI006697700       -            412 EOG0936036G          -            534   3.1e-21   77.1   0.0   1   1   6.5e-23   4.4e-21   76.6   0.0   113   349     6   249     2   279 0.79 -
SOLCI000938600       -            579 EOG0936036G          -            534   3.1e-21   77.0   0.0   1   1   7.3e-23   4.9e-21   76.4   0.0    49   327   102   387    76   403 0.82 -
SOLCI004186500       -            396 EOG0936036G          -            534   3.4e-21   76.9   0.0   1   2     4e-22   2.7e-20   73.9   0.0    77   283    67   280    57   296 0.82 -
SOLCI004186500       -            396 EOG0936036G          -            534   3.4e-21   76.9   0.0   2   2       6.5   4.4e+02    0.6   0.0   302   328   323   349   312   356 0.90 -
SOLCI002649700       -            199 EOG0936036G          -            534   3.5e-21   76.9   0.0   1   1   6.3e-23   4.2e-21   76.6   0.0    72   217    38   184    12   194 0.89 -
SOLCI002290000       -            810 EOG0936036G          -            534   3.6e-21   76.8   0.1   1   1   7.7e-23   5.2e-21   76.3   0.1    71   278   492   704   485   728 0.85 -
SOLCI003688600       -            780 EOG0936036G          -            534   4.3e-21   76.6   0.1   1   1     1e-22     7e-21   75.9   0.1    76   263   498   688   486   695 0.90 -
SOLCI005760100       -            598 EOG0936036G          -            534   4.8e-21   76.4   0.1   1   1   1.1e-22   7.3e-21   75.8   0.1    55   328   114   394    52   435 0.78 -
SOLCI007038800       -            613 EOG0936036G          -            534   5.6e-21   76.2   0.0   1   2   1.3e-16   8.6e-15   55.8   0.0    72   217   218   366   179   380 0.88 -
SOLCI007038800       -            613 EOG0936036G          -            534   5.6e-21   76.2   0.0   2   2   3.1e-05    0.0021   18.2   0.0   225   331   451   560   444   569 0.87 -
SOLCI006620700       -            701 EOG0936036G          -            534   6.3e-21   76.0   0.0   1   1   1.4e-22   9.4e-21   75.4   0.0    64   266   369   575   352   584 0.86 -
SOLCI002772200       -            589 EOG0936036G          -            534   6.3e-21   76.0   0.0   1   1   1.3e-22   8.5e-21   75.6   0.0    67   271   295   504   261   512 0.87 -
SOLCI001943000       -            748 EOG0936036G          -            534   6.6e-21   76.0   0.3   1   1   1.5e-22     1e-20   75.3   0.3    70   266   427   628   419   637 0.86 -
SOLCI005578700       -            674 EOG0936036G          -            534   8.4e-21   75.6   0.0   1   1   2.6e-22   1.8e-20   74.5   0.0    72   283   115   333   110   348 0.85 -
SOLCI006087900       -            678 EOG0936036G          -            534   9.2e-21   75.5   0.1   1   1   2.1e-22   1.4e-20   74.9   0.1    77   266   372   565   359   578 0.86 -
SOLCI003514600       -            995 EOG0936036G          -            534   9.2e-21   75.5   0.0   1   1   2.1e-22   1.4e-20   74.9   0.0    70   266   657   858   648   874 0.87 -
SOLCI003484100       -            837 EOG0936036G          -            534   9.3e-21   75.5   0.0   1   1   2.7e-22   1.8e-20   74.5   0.0    60   295   498   744   479   765 0.82 -
SOLCI002656300       -            496 EOG0936036G          -            534   1.1e-20   75.2   0.0   1   1   2.5e-22   1.7e-20   74.6   0.0    79   266   192   384   182   402 0.86 -
SOLCI001863000       -            486 EOG0936036G          -            534   1.2e-20   75.1   0.0   1   1   2.2e-22   1.5e-20   74.8   0.0    71   296   129   358    75   382 0.83 -
SOLCI000476200       -            821 EOG0936036G          -            534   1.2e-20   75.1   0.0   1   1   2.7e-22   1.8e-20   74.5   0.0    70   269   502   706   493   718 0.85 -
SOLCI003548500       -           1005 EOG0936036G          -            534   1.3e-20   75.0   0.0   1   2   6.9e-16   4.6e-14   53.4   0.0    72   217   624   772   621   786 0.90 -
SOLCI003548500       -           1005 EOG0936036G          -            534   1.3e-20   75.0   0.0   2   2   1.4e-05   0.00095   19.3   0.0   223   315   852   943   843   967 0.72 -
SOLCI004212800       -            586 EOG0936036G          -            534   1.4e-20   74.9   0.0   1   1   3.1e-22   2.1e-20   74.3   0.0    76   327    31   285    14   298 0.78 -
SOLCI003305600       -            349 EOG0936036G          -            534   1.4e-20   74.9   0.0   1   1   2.5e-22   1.7e-20   74.6   0.0    49   269    38   261    27   295 0.83 -
SOLCI002599500       -           1207 EOG0936036G          -            534   1.5e-20   74.8   0.0   1   1   3.3e-22   2.2e-20   74.2   0.0    79   270   894  1091   885  1096 0.85 -
SOLCI002351800       -            657 EOG0936036G          -            534   1.5e-20   74.8   0.0   1   1   3.8e-22   2.6e-20   74.0   0.0    69   269   315   518   295   531 0.87 -
SOLCI003615600       -            829 EOG0936036G          -            534   1.6e-20   74.7   0.0   1   1   5.3e-22   3.5e-20   73.5   0.0    65   280   503   723   482   751 0.85 -
SOLCI005499800       -           1025 EOG0936036G          -            534   1.6e-20   74.6   0.2   1   1   3.8e-22   2.6e-20   74.0   0.2    77   269   715   917   703   925 0.85 -
SOLCI002695900       -            825 EOG0936036G          -            534   1.7e-20   74.6   0.1   1   1   3.6e-22   2.4e-20   74.1   0.1    62   267   495   705   478   713 0.85 -
SOLCI004254300       -            666 EOG0936036G          -            534   1.7e-20   74.6   0.0   1   2   5.2e-16   3.5e-14   53.8   0.0    72   217   285   433   266   449 0.90 -
SOLCI004254300       -            666 EOG0936036G          -            534   1.7e-20   74.6   0.0   2   2   2.4e-05    0.0016   18.6   0.0   224   331   510   620   503   630 0.86 -
SOLCI001073300       -            373 EOG0936036G          -            534     2e-20   74.4   0.0   1   1   4.3e-22   2.9e-20   73.9   0.0    70   280    37   254    33   264 0.82 -
SOLCI001628400       -            792 EOG0936036G          -            534     2e-20   74.3   0.0   1   1   4.6e-22   3.1e-20   73.7   0.0    76   267   477   673   469   689 0.82 -
SOLCI000979700       -            430 EOG0936036G          -            534   2.1e-20   74.3   0.0   1   1   4.3e-22   2.9e-20   73.8   0.0    71   262    31   227     9   239 0.86 -
SOLCI005867600       -            661 EOG0936036G          -            534   2.1e-20   74.3   0.0   1   1   4.8e-22   3.2e-20   73.7   0.0    70   266   313   513   285   521 0.85 -
SOLCI001629300       -            303 EOG0936036G          -            534   2.2e-20   74.3   0.0   1   1   4.3e-22   2.9e-20   73.8   0.0    72   264     3   207     1   231 0.85 -
SOLCI006288800       -            621 EOG0936036G          -            534   2.2e-20   74.2   0.0   1   1   4.9e-22   3.3e-20   73.7   0.0    77   263   343   531   331   537 0.90 -
SOLCI002696500       -            845 EOG0936036G          -            534   2.5e-20   74.1   0.0   1   1   5.4e-22   3.6e-20   73.5   0.0    74   267   530   728   520   737 0.85 -
SOLCI001955300       -            701 EOG0936036G          -            534   2.6e-20   74.0   0.0   1   1   5.8e-22   3.9e-20   73.4   0.0    76   271   382   581   368   598 0.88 -
SOLCI003137500       -            607 EOG0936036G          -            534   3.3e-20   73.6   0.0   1   1   8.1e-22   5.4e-20   72.9   0.0    72   328   143   403   120   433 0.85 -
SOLCI003208300       -            315 EOG0936036G          -            534   3.4e-20   73.6   0.0   1   1   6.4e-22   4.3e-20   73.3   0.0    72   263    16   218     8   244 0.84 -
SOLCI001628500       -            794 EOG0936036G          -            534   3.4e-20   73.6   0.0   1   1   7.4e-22   4.9e-20   73.1   0.0    76   267   479   675   471   691 0.85 -
SOLCI007267800       -            415 EOG0936036G          -            534   3.6e-20   73.5   0.0   1   1   1.5e-21   9.9e-20   72.1   0.0    79   322    91   364    79   393 0.74 -
SOLCI002194800       -            959 EOG0936036G          -            534   3.7e-20   73.5   0.0   1   1     1e-21     7e-20   72.6   0.0    76   270   640   838   631   914 0.79 -
SOLCI004537700       -           1004 EOG0936036G          -            534   3.9e-20   73.4   0.0   1   1   8.9e-22     6e-20   72.8   0.0    77   266   688   882   676   895 0.86 -
SOLCI001793700       -            816 EOG0936036G          -            534     4e-20   73.4   0.0   1   1   8.5e-22   5.7e-20   72.9   0.0    70   275   497   707   489   718 0.86 -
SOLCI005736500       -            921 EOG0936036G          -            534   4.2e-20   73.3   0.3   1   1   2.6e-21   1.7e-19   71.3   0.0    77   266   578   775   559   786 0.86 -
SOLCI003975600       -            487 EOG0936036G          -            534   4.2e-20   73.3   0.0   1   1   8.7e-22   5.9e-20   72.8   0.0    69   266   188   390   173   397 0.87 -
SOLCI001638800       -           1020 EOG0936036G          -            534   4.3e-20   73.3   0.0   1   2   8.1e-15   5.4e-13   49.8   0.0    72   217   636   784   633   802 0.89 -
SOLCI001638800       -           1020 EOG0936036G          -            534   4.3e-20   73.3   0.0   2   2   4.4e-06    0.0003   21.0   0.0   223   330   863   973   855   983 0.82 -
SOLCI003130500       -            401 EOG0936036G          -            534   4.3e-20   73.3   0.0   1   1   9.1e-22   6.1e-20   72.8   0.0    78   269    80   275    69   282 0.90 -
SOLCI004296100       -           1027 EOG0936036G          -            534   4.5e-20   73.2   0.0   1   1   1.2e-21   8.1e-20   72.4   0.0    76   266   694   887   684   895 0.89 -
SOLCI006810400       -            626 EOG0936036G          -            534   4.8e-20   73.1   0.1   1   1     1e-21     7e-20   72.6   0.1    70   263   325   516   305   533 0.86 -
SOLCI001722600       -            743 EOG0936036G          -            534   5.1e-20   73.0   0.0   1   1   1.4e-21   9.2e-20   72.2   0.0    77   266   403   596   393   606 0.89 -
SOLCI003581400       -            679 EOG0936036G          -            534   5.1e-20   73.0   0.0   1   1   1.1e-21   7.6e-20   72.4   0.0    76   269   325   521   288   534 0.86 -
SOLCI003234500       -            453 EOG0936036G          -            534   5.3e-20   73.0   0.0   1   1     1e-21     7e-20   72.6   0.0   106   321   188   411   163   422 0.83 -
SOLCI000096900       -            671 EOG0936036G          -            534   5.7e-20   72.9   0.0   1   1   1.7e-21   1.2e-19   71.8   0.0    67   323   333   609   325   657 0.72 -
SOLCI000511700       -            977 EOG0936036G          -            534   6.2e-20   72.7   0.1   1   1   1.4e-21   9.5e-20   72.1   0.1    77   274   685   888   673   955 0.75 -
SOLCI003769800       -            791 EOG0936036G          -            534   6.6e-20   72.7   0.0   1   1   1.5e-21   9.9e-20   72.1   0.0    66   270   378   588   325   598 0.85 -
SOLCI004860400       -            720 EOG0936036G          -            534   7.6e-20   72.4   0.2   1   1   1.7e-21   1.1e-19   71.9   0.2    77   266   391   583   382   594 0.89 -
SOLCI001847900       -            886 EOG0936036G          -            534   7.7e-20   72.4   0.0   1   1   1.9e-21   1.3e-19   71.7   0.0    45   271   479   711   450   741 0.84 -
SOLCI002329700       -            405 EOG0936036G          -            534   7.9e-20   72.4   0.0   1   1   1.9e-21   1.3e-19   71.7   0.0    79   328    18   285    13   294 0.78 -
SOLCI001110400       -            904 EOG0936036G          -            534   8.4e-20   72.3   0.0   1   1   1.8e-21   1.2e-19   71.8   0.0    72   271   614   819   579   825 0.85 -
SOLCI003555600       -            965 EOG0936036G          -            534   8.8e-20   72.2   0.1   1   1     2e-21   1.3e-19   71.6   0.1    77   269   685   882   677   895 0.88 -
SOLCI001400600       -            852 EOG0936036G          -            534   9.8e-20   72.1   0.0   1   2   2.7e-16   1.8e-14   54.7   0.0    72   217   466   614   457   633 0.91 -
SOLCI001400600       -            852 EOG0936036G          -            534   9.8e-20   72.1   0.0   2   2   0.00028     0.019   15.1   0.0   223   269   693   739   678   801 0.92 -
SOLCI003484200       -            810 EOG0936036G          -            534     1e-19   72.1   0.0   1   1   2.1e-21   1.4e-19   71.5   0.0    68   276   488   701   473   727 0.83 -
SOLCI003558900       -            770 EOG0936036G          -            534     1e-19   72.0   0.0   1   1   2.2e-21   1.5e-19   71.5   0.0    71   271   423   627   408   638 0.87 -
SOLCI000625000       -            606 EOG0936036G          -            534     1e-19   72.0   0.0   1   2   4.3e-15   2.9e-13   50.7   0.0    71   216   211   359   176   375 0.87 -
SOLCI000625000       -            606 EOG0936036G          -            534     1e-19   72.0   0.0   2   2   1.8e-05    0.0012   19.0   0.0   224   331   444   554   438   562 0.87 -
SOLCI004650900       -            436 EOG0936036G          -            534     1e-19   72.0   0.0   1   1   2.8e-21   1.9e-19   71.2   0.0    66   268    90   301    44   376 0.76 -
SOLCI003331600       -            787 EOG0936036G          -            534   1.1e-19   72.0   0.0   1   1   2.3e-21   1.6e-19   71.4   0.0    72   282   467   682   457   686 0.85 -
SOLCI005836300       -            154 EOG0936036G          -            534   1.1e-19   71.9   0.0   1   1     2e-21   1.4e-19   71.6   0.0   146   283    13   150     7   153 0.89 -
SOLCI003384700       -            703 EOG0936036G          -            534   1.2e-19   71.8   0.0   1   1   2.6e-21   1.7e-19   71.3   0.0    74   267   336   532   315   544 0.86 -
SOLCI004733100       -            675 EOG0936036G          -            534   1.2e-19   71.8   0.0   1   1   2.8e-21   1.9e-19   71.1   0.0    76   272   361   562   339   567 0.86 -
SOLCI006769400       -            739 EOG0936036G          -            534   1.2e-19   71.8   0.0   1   1   2.6e-21   1.7e-19   71.3   0.0    72   271   416   619   401   623 0.89 -
SOLCI000130700       -            446 EOG0936036G          -            534   1.2e-19   71.8   0.0   1   1   2.6e-21   1.7e-19   71.3   0.0    74   266   104   305    51   313 0.84 -
SOLCI003762700       -            520 EOG0936036G          -            534   1.3e-19   71.7   0.0   1   2   1.1e-13   7.5e-12   46.1   0.0    71   216   132   280   122   292 0.89 -
SOLCI003762700       -            520 EOG0936036G          -            534   1.3e-19   71.7   0.0   2   2   7.9e-07   5.3e-05   23.5   0.0   223   331   364   475   358   490 0.89 -
SOLCI006463600       -            520 EOG0936036G          -            534   1.3e-19   71.7   0.0   1   1   2.7e-21   1.8e-19   71.2   0.0    78   269   239   436   227   447 0.85 -
SOLCI000241200       -            647 EOG0936036G          -            534   1.6e-19   71.4   0.0   1   1   3.3e-21   2.2e-19   70.9   0.0    76   266   336   529   322   536 0.88 -
SOLCI007500700       -            618 EOG0936036G          -            534   1.7e-19   71.3   0.0   1   1   3.5e-21   2.4e-19   70.8   0.0    68   297   310   542   285   562 0.84 -
SOLCI003353900       -           1092 EOG0936036G          -            534   1.8e-19   71.2   0.1   1   1     4e-21   2.7e-19   70.7   0.1    78   266   806   998   789  1003 0.85 -
SOLCI003864700       -            818 EOG0936036G          -            534   1.9e-19   71.2   0.1   1   1   4.3e-21   2.9e-19   70.6   0.1    76   266   504   699   464   710 0.84 -
SOLCI000212800       -            811 EOG0936036G          -            534   1.9e-19   71.1   0.1   1   1   4.1e-21   2.7e-19   70.6   0.1    70   268   476   678   447   747 0.83 -
SOLCI005066300       -            702 EOG0936036G          -            534     2e-19   71.1   0.1   1   1   4.5e-21     3e-19   70.5   0.1    77   269   362   557   351   572 0.88 -
SOLCI001911600       -            510 EOG0936036G          -            534   2.1e-19   71.0   0.0   1   1   4.4e-21   2.9e-19   70.5   0.0    77   271   189   386   179   452 0.90 -
SOLCI001080700       -            533 EOG0936036G          -            534   2.1e-19   71.0   0.0   1   1   4.3e-21   2.9e-19   70.6   0.0    71   269   263   465   247   471 0.88 -
SOLCI003380300       -           1018 EOG0936036G          -            534   2.1e-19   71.0   0.0   1   1   4.7e-21   3.2e-19   70.4   0.0    77   266   696   890   688   897 0.88 -
SOLCI001636800       -            621 EOG0936036G          -            534   2.2e-19   70.9   0.0   1   1   4.8e-21   3.2e-19   70.4   0.0    77   266   305   496   293   500 0.90 -
SOLCI007098800       -            700 EOG0936036G          -            534   2.2e-19   70.9   0.0   1   2   1.2e-15   8.4e-14   52.5   0.0    72   217   307   455   300   486 0.89 -
SOLCI007098800       -            700 EOG0936036G          -            534   2.2e-19   70.9   0.0   2   2   0.00013    0.0085   16.2   0.0   224   331   534   644   526   652 0.83 -
SOLCI001957000       -            809 EOG0936036G          -            534   2.3e-19   70.8   0.0   1   1   5.2e-21   3.5e-19   70.3   0.0    77   278   495   704   486   711 0.84 -
SOLCI001403600       -            372 EOG0936036G          -            534   2.4e-19   70.8   0.0   1   1   5.2e-21   3.5e-19   70.3   0.0    65   264    62   265    42   276 0.87 -
SOLCI000002700       -            397 EOG0936036G          -            534   2.7e-19   70.6   0.0   1   1   5.2e-21   3.5e-19   70.3   0.0    71   296    39   271    16   313 0.83 -
SOLCI000455700       -           1125 EOG0936036G          -            534   2.7e-19   70.6   0.0   1   1   5.9e-21     4e-19   70.1   0.0    70   263   843  1039   820  1049 0.86 -
SOLCI000998800       -            989 EOG0936036G          -            534   2.8e-19   70.6   0.1   1   1   6.1e-21   4.1e-19   70.0   0.1    79   270   691   891   681   899 0.85 -
SOLCI000599100       -            371 EOG0936036G          -            534   2.8e-19   70.6   0.0   1   1   5.9e-21   3.9e-19   70.1   0.0    79   269    73   268    49   304 0.84 -
SOLCI000081300       -            596 EOG0936036G          -            534   2.9e-19   70.6   0.4   1   1   9.2e-21   6.2e-19   69.5   0.1   108   328   169   391   150   427 0.84 -
SOLCI003417700       -            410 EOG0936036G          -            534   3.1e-19   70.4   0.0   1   1   7.9e-21   5.3e-19   69.7   0.0    78   275    80   292    66   314 0.80 -
SOLCI006976100       -            396 EOG0936036G          -            534   3.2e-19   70.4   0.0   1   2   1.1e-10   7.6e-09   36.1   0.0    75   224    19   176    12   195 0.86 -
SOLCI006976100       -            396 EOG0936036G          -            534   3.2e-19   70.4   0.0   2   2   1.8e-09   1.2e-07   32.2   0.0   224   329   229   330   217   339 0.84 -
SOLCI003678200       -            865 EOG0936036G          -            534   3.4e-19   70.3   0.1   1   1   7.6e-21   5.1e-19   69.7   0.1    75   273   572   768   557   777 0.84 -
SOLCI002034800       -            272 EOG0936036G          -            534   3.4e-19   70.3   0.0   1   1   6.4e-21   4.3e-19   70.0   0.0    77   328    16   269     5   271 0.84 -
SOLCI002853200       -            564 EOG0936036G          -            534   3.5e-19   70.2   0.0   1   1   7.5e-21     5e-19   69.7   0.0    78   269   270   469   245   477 0.87 -
SOLCI001793900       -            810 EOG0936036G          -            534   4.1e-19   70.0   0.0   1   1   8.8e-21   5.9e-19   69.5   0.0    70   275   491   701   483   721 0.86 -
SOLCI004669800       -            382 EOG0936036G          -            534   4.1e-19   70.0   0.0   1   1   9.2e-21   6.2e-19   69.5   0.0    75   268    50   250    34   257 0.86 -
SOLCI000103200       -            573 EOG0936036G          -            534   4.1e-19   70.0   0.0   1   1   8.7e-21   5.9e-19   69.5   0.0    78   269   234   429   225   435 0.89 -
SOLCI005557900       -            741 EOG0936036G          -            534   4.1e-19   70.0   0.0   1   1     1e-20   6.9e-19   69.3   0.0    77   266   402   595   392   604 0.89 -
SOLCI007355800       -           1109 EOG0936036G          -            534   4.3e-19   70.0   0.1   1   1   9.1e-21   6.1e-19   69.5   0.1    79   269   812  1008   800  1014 0.85 -
SOLCI000919600       -            396 EOG0936036G          -            534   4.7e-19   69.8   0.0   1   1   8.6e-21   5.8e-19   69.5   0.0    77   277    85   292    28   353 0.85 -
SOLCI003864900       -            860 EOG0936036G          -            534     5e-19   69.8   0.1   1   1   1.1e-20   7.5e-19   69.2   0.1    76   270   545   744   530   748 0.85 -
SOLCI007517200       -            674 EOG0936036G          -            534   5.6e-19   69.6   0.1   1   1   1.3e-20   8.5e-19   69.0   0.1    79   269   351   546   341   551 0.89 -
SOLCI001805500       -           1275 EOG0936036G          -            534     6e-19   69.5   0.0   1   1   1.6e-20   1.1e-18   68.7   0.0    78   269  1002  1198   991  1204 0.86 -
SOLCI001918100       -            386 EOG0936036G          -            534     6e-19   69.5   0.0   1   1   1.3e-20   8.8e-19   68.9   0.0    78   277    79   289    70   312 0.84 -
SOLCI007123200       -            327 EOG0936036G          -            534   6.5e-19   69.4   0.0   1   1   1.2e-20   8.2e-19   69.0   0.0    75   338    20   296     6   309 0.80 -
SOLCI003844500       -            606 EOG0936036G          -            534     7e-19   69.3   0.0   1   1     2e-20   1.3e-18   68.3   0.0    68   327    25   289    18   295 0.80 -
SOLCI005218700       -            400 EOG0936036G          -            534   7.2e-19   69.2   0.0   1   1   1.5e-20   9.9e-19   68.8   0.0    76   266    79   275    67   279 0.86 -
SOLCI006209900       -            512 EOG0936036G          -            534   7.4e-19   69.2   0.0   1   1   2.6e-20   1.7e-18   68.0   0.0    70   279    15   236     4   248 0.80 -
SOLCI005231800       -            871 EOG0936036G          -            534   7.5e-19   69.2   0.0   1   1   1.8e-20   1.2e-18   68.5   0.0    75   266   515   708   505   717 0.87 -
SOLCI002084400       -            676 EOG0936036G          -            534   7.6e-19   69.2   0.0   1   1   1.6e-20   1.1e-18   68.7   0.0    71   266   340   540   300   546 0.84 -
SOLCI000166100       -            508 EOG0936036G          -            534   7.7e-19   69.1   0.2   1   1   1.1e-20   7.7e-19   69.1   0.2    72   272   183   388   176   400 0.82 -
SOLCI005160200       -            794 EOG0936036G          -            534   7.9e-19   69.1   0.1   1   1   1.7e-20   1.1e-18   68.6   0.1    75   290   484   707   477   781 0.76 -
SOLCI002883600       -            456 EOG0936036G          -            534   8.1e-19   69.1   0.0   1   1   1.6e-20   1.1e-18   68.6   0.0    77   266   140   332   114   346 0.87 -
SOLCI002860900       -            511 EOG0936036G          -            534     9e-19   68.9   0.0   1   1     2e-20   1.3e-18   68.3   0.0    78   266    90   285    73   296 0.88 -
SOLCI003755300       -           1022 EOG0936036G          -            534     9e-19   68.9   0.0   1   1     2e-20   1.4e-18   68.3   0.0    78   269   699   896   685   900 0.87 -
SOLCI001408200       -            649 EOG0936036G          -            534   9.2e-19   68.9   0.0   1   1   1.9e-20   1.3e-18   68.4   0.0    67   266   320   523   294   592 0.89 -
SOLCI005290300       -            394 EOG0936036G          -            534   9.2e-19   68.9   0.0   1   1   7.3e-20   4.9e-18   66.5   0.0    79   268    71   275    64   375 0.77 -
SOLCI004967800       -            320 EOG0936036G          -            534   9.4e-19   68.8   0.0   1   1   1.6e-20   1.1e-18   68.6   0.0    73   264    41   235    29   303 0.84 -
SOLCI003965000       -            399 EOG0936036G          -            534     1e-18   68.7   0.0   1   1   2.3e-20   1.5e-18   68.2   0.0    77   266    55   248    45   255 0.87 -
SOLCI001000400       -            615 EOG0936036G          -            534   1.1e-18   68.6   0.0   1   1   2.4e-20   1.6e-18   68.1   0.0    77   266   295   490   283   495 0.88 -
SOLCI003993200       -            626 EOG0936036G          -            534   1.2e-18   68.6   0.0   1   1   2.5e-20   1.7e-18   68.0   0.0    77   267   309   501   300   505 0.91 -
SOLCI007218100       -            389 EOG0936036G          -            534   1.2e-18   68.5   0.0   1   1   2.4e-20   1.6e-18   68.1   0.0    79   293    83   303    65   311 0.85 -
SOLCI000986200       -            351 EOG0936036G          -            534   1.3e-18   68.3   0.0   1   1   2.7e-20   1.8e-18   67.9   0.0    77   271    76   275    61   348 0.82 -
SOLCI002696000       -            816 EOG0936036G          -            534   1.4e-18   68.3   0.0   1   2       1.6     1e+02    2.7   0.0   407   438   143   177   134   189 0.77 -
SOLCI002696000       -            816 EOG0936036G          -            534   1.4e-18   68.3   0.0   2   2   6.8e-19   4.6e-17   63.3   0.1    69   276   499   710   485   718 0.81 -
SOLCI007500800       -            805 EOG0936036G          -            534   1.5e-18   68.2   0.0   1   1   3.2e-20   2.2e-18   67.6   0.0    62   271   476   690   464   697 0.86 -
SOLCI003558600       -            325 EOG0936036G          -            534   1.6e-18   68.1   0.0   1   1   3.3e-20   2.2e-18   67.6   0.0    81   271    10   204     4   209 0.88 -
SOLCI003615900       -            828 EOG0936036G          -            534   1.6e-18   68.1   0.0   1   1   3.4e-20   2.3e-18   67.6   0.0    66   270   506   715   464   721 0.82 -
SOLCI004584700       -            511 EOG0936036G          -            534   1.6e-18   68.1   0.0   1   1   3.6e-20   2.4e-18   67.5   0.0    78   286   195   405   181   416 0.84 -
SOLCI005301700       -           1012 EOG0936036G          -            534   1.7e-18   68.0   0.1   1   1   3.7e-20   2.5e-18   67.5   0.1    78   269   707   905   694   910 0.86 -
SOLCI006456000       -            789 EOG0936036G          -            534   1.7e-18   68.0   0.0   1   1     4e-20   2.7e-18   67.3   0.0    74   263   507   699   493   704 0.89 -
SOLCI002617500       -            742 EOG0936036G          -            534   1.8e-18   67.9   0.0   1   1   4.1e-20   2.7e-18   67.3   0.0    72   269   422   623   412   630 0.87 -
SOLCI001284800       -            401 EOG0936036G          -            534   1.9e-18   67.8   0.0   1   2   7.1e-18   4.8e-16   59.9   0.0    79   266    74   276    62   290 0.81 -
SOLCI001284800       -            401 EOG0936036G          -            534   1.9e-18   67.8   0.0   2   2      0.16        11    5.9   0.0   304   324   329   349   315   369 0.86 -
SOLCI003791400       -            420 EOG0936036G          -            534     2e-18   67.8   0.0   1   1   2.1e-19   1.4e-17   65.0   0.0    79   296    91   320    80   392 0.73 -
SOLCI002050200       -            377 EOG0936036G          -            534     2e-18   67.7   0.1   1   1     4e-20   2.7e-18   67.4   0.1    76   330     7   277     2   288 0.78 -
SOLCI001794000       -            810 EOG0936036G          -            534   2.1e-18   67.7   0.0   1   1   4.6e-20   3.1e-18   67.1   0.0    70   275   491   701   484   719 0.85 -
SOLCI003343800       -            373 EOG0936036G          -            534   2.2e-18   67.6   0.0   1   2   1.5e-18     1e-16   62.1   0.0    77   279    45   254    35   263 0.78 -
SOLCI003343800       -            373 EOG0936036G          -            534   2.2e-18   67.6   0.0   2   2       1.5        99    2.8   0.0   301   335   301   335   296   355 0.90 -
SOLCI003742900       -            416 EOG0936036G          -            534   2.3e-18   67.6   0.0   1   1     1e-19   6.9e-18   66.0   0.0    79   268    82   286    72   393 0.77 -
SOLCI003558500       -            711 EOG0936036G          -            534   2.4e-18   67.5   0.0   1   1   5.2e-20   3.5e-18   67.0   0.0    71   271   370   574   356   581 0.89 -
SOLCI000256800       -            169 EOG0936036G          -            534   2.5e-18   67.5   0.0   1   1   4.5e-20     3e-18   67.2   0.0   139   270    12   145     6   165 0.87 -
SOLCI005418400       -            662 EOG0936036G          -            534   2.5e-18   67.5   0.0   1   1   5.4e-20   3.6e-18   66.9   0.0    78   269   357   551   338   554 0.88 -
SOLCI001284600       -            709 EOG0936036G          -            534   2.7e-18   67.3   0.3   1   1   5.7e-20   3.8e-18   66.8   0.3    77   266   369   561   359   577 0.89 -
SOLCI002195000       -            950 EOG0936036G          -            534   2.8e-18   67.3   0.0   1   1     6e-20     4e-18   66.8   0.0    77   269   631   827   621   842 0.83 -
SOLCI000422800       -            605 EOG0936036G          -            534   2.8e-18   67.3   0.0   1   1   6.6e-20   4.4e-18   66.6   0.0    41   278    80   329    63   344 0.78 -
SOLCI002088200       -           1126 EOG0936036G          -            534   2.9e-18   67.2   0.0   1   1   6.8e-20   4.6e-18   66.6   0.0    79   269   837  1035   826  1039 0.82 -
SOLCI004228700       -            370 EOG0936036G          -            534     3e-18   67.2   0.0   1   1   5.7e-20   3.8e-18   66.8   0.0    77   321    56   309    16   314 0.77 -
SOLCI006919100       -            769 EOG0936036G          -            534   3.1e-18   67.1   0.0   1   1   6.6e-20   4.4e-18   66.6   0.0    77   275   415   618   407   676 0.88 -
SOLCI003809500       -            379 EOG0936036G          -            534   3.2e-18   67.1   0.0   1   1   1.2e-19   7.9e-18   65.8   0.0    78   263    48   237    39   265 0.78 -
SOLCI004292600       -           1192 EOG0936036G          -            534   3.3e-18   67.1   0.0   1   1   7.5e-20     5e-18   66.4   0.0    79   269   895  1091   886  1096 0.85 -
SOLCI001793200       -            804 EOG0936036G          -            534   3.3e-18   67.0   0.0   1   1   7.2e-20   4.8e-18   66.5   0.0    70   271   488   694   481   706 0.83 -
SOLCI006566300       -            940 EOG0936036G          -            534   3.9e-18   66.8   0.0   1   1   8.7e-20   5.9e-18   66.2   0.0    77   266   592   789   571   805 0.85 -
SOLCI001651700       -            986 EOG0936036G          -            534     4e-18   66.8   0.1   1   1   8.9e-20     6e-18   66.2   0.1    77   239   816   982   805   984 0.86 -
SOLCI000879600       -           1013 EOG0936036G          -            534     4e-18   66.8   0.0   1   1   8.6e-20   5.8e-18   66.2   0.0    72   322   729   998   672  1006 0.76 -
SOLCI004451500       -            485 EOG0936036G          -            534   4.1e-18   66.7   0.0   1   1   8.8e-20   5.9e-18   66.2   0.0    77   269   190   385   178   400 0.88 -
SOLCI004193300       -            392 EOG0936036G          -            534   4.2e-18   66.7   0.0   1   1   3.3e-19   2.2e-17   64.3   0.0    71   263    87   302    67   311 0.76 -
SOLCI001884200       -           1219 EOG0936036G          -            534   4.3e-18   66.7   0.0   1   1   9.8e-20   6.6e-18   66.1   0.0    77   269   928  1128   907  1141 0.88 -
SOLCI007369100       -            464 EOG0936036G          -            534   4.5e-18   66.6   0.0   1   1     2e-19   1.4e-17   65.0   0.0    76   300    88   321    76   363 0.79 -
SOLCI005637700       -            854 EOG0936036G          -            534   5.3e-18   66.4   0.0   1   1   1.2e-19     8e-18   65.8   0.0    77   272   529   728   518   737 0.86 -
SOLCI007103000       -            941 EOG0936036G          -            534   5.4e-18   66.4   0.0   1   1   1.2e-19   8.4e-18   65.7   0.0    56   266   568   785   552   808 0.83 -
SOLCI001454600       -            603 EOG0936036G          -            534   5.4e-18   66.3   0.0   1   1   1.2e-19   7.9e-18   65.8   0.0    78   266   285   479   274   485 0.91 -
SOLCI000770700       -            986 EOG0936036G          -            534   5.5e-18   66.3   0.5   1   1   1.2e-19   7.9e-18   65.8   0.5    78   269   699   895   687   901 0.83 -
SOLCI006856800       -            402 EOG0936036G          -            534   6.3e-18   66.1   0.0   1   2   1.6e-10   1.1e-08   35.6   0.0    75   222    16   170    11   181 0.81 -
SOLCI006856800       -            402 EOG0936036G          -            534   6.3e-18   66.1   0.0   2   2   2.5e-08   1.7e-06   28.4   0.0   224   328   235   339   212   348 0.79 -
SOLCI002776300       -            362 EOG0936036G          -            534   6.7e-18   66.0   0.0   1   1   1.2e-19   8.3e-18   65.7   0.0    79   266    50   243    41   313 0.90 -
SOLCI005038200       -            669 EOG0936036G          -            534   6.8e-18   66.0   0.0   1   1   1.4e-19   9.4e-18   65.5   0.0    75   286   328   548   310   606 0.76 -
SOLCI004704900       -            375 EOG0936036G          -            534   6.9e-18   66.0   0.0   1   1   1.6e-19   1.1e-17   65.4   0.0    77   266    92   291    80   320 0.85 -
SOLCI003830100       -            880 EOG0936036G          -            534     7e-18   66.0   0.0   1   1   1.8e-19   1.2e-17   65.2   0.0    57   267   501   714   477   725 0.84 -
SOLCI007210800       -            656 EOG0936036G          -            534   7.1e-18   65.9   0.0   1   1   1.6e-19   1.1e-17   65.4   0.0    68   269   325   530   292   546 0.85 -
SOLCI001408100       -            641 EOG0936036G          -            534   7.1e-18   65.9   0.0   1   1   1.5e-19     1e-17   65.4   0.0    51   267   299   520   282   536 0.82 -
SOLCI000639400       -            463 EOG0936036G          -            534   7.3e-18   65.9   0.0   1   1   1.5e-19     1e-17   65.5   0.0    77   266    88   284    29   313 0.90 -
SOLCI005026100       -            984 EOG0936036G          -            534     8e-18   65.8   0.0   1   1   1.9e-19   1.3e-17   65.1   0.0   114   269   723   884   659   891 0.85 -
SOLCI003484500       -            775 EOG0936036G          -            534   8.2e-18   65.8   0.0   1   1   1.7e-19   1.1e-17   65.3   0.0    62   271   461   675   433   682 0.79 -
SOLCI004436900       -            628 EOG0936036G          -            534   8.3e-18   65.7   0.0   1   1   1.8e-19   1.2e-17   65.2   0.0    79   263   345   532   334   539 0.89 -
SOLCI001873100       -            429 EOG0936036G          -            534   8.8e-18   65.6   0.0   1   1   1.6e-19   1.1e-17   65.4   0.0    70   266    74   284     7   364 0.83 -
SOLCI003925900       -            667 EOG0936036G          -            534   8.9e-18   65.6   0.1   1   1   1.9e-19   1.3e-17   65.1   0.1    64   266   340   547   311   553 0.86 -
SOLCI000848200       -           1000 EOG0936036G          -            534     9e-18   65.6   0.1   1   1     2e-19   1.3e-17   65.1   0.1    78   269   692   900   678   904 0.78 -
SOLCI005041900       -            631 EOG0936036G          -            534   9.8e-18   65.5   0.0   1   1   2.2e-19   1.5e-17   64.9   0.0    76   268   298   492   288   499 0.92 -
SOLCI004555800       -           1015 EOG0936036G          -            534     1e-17   65.4   0.0   1   1   2.4e-19   1.6e-17   64.8   0.0    78   269   694   891   684   895 0.87 -
SOLCI001144300       -            270 EOG0936036G          -            534   1.1e-17   65.4   0.0   1   1   1.9e-19   1.3e-17   65.1   0.0    77   275    40   236    11   250 0.86 -
SOLCI002417700       -            953 EOG0936036G          -            534   1.1e-17   65.4   0.0   1   1   2.5e-19   1.7e-17   64.7   0.0    72   273   620   830   609   896 0.81 -
SOLCI000869000       -            732 EOG0936036G          -            534   1.1e-17   65.4   0.0   1   1   2.3e-19   1.6e-17   64.8   0.0    77   295   393   618   370   676 0.81 -
SOLCI006764100       -            315 EOG0936036G          -            534   1.1e-17   65.3   0.1   1   1   1.1e-18   7.7e-17   62.5   0.1   105   333    23   269    15   286 0.80 -
SOLCI001114500       -            981 EOG0936036G          -            534   1.2e-17   65.2   0.1   1   1   2.8e-19   1.9e-17   64.6   0.1   114   269   724   885   709   893 0.89 -
SOLCI002242300       -            385 EOG0936036G          -            534   1.2e-17   65.2   0.0   1   1   2.4e-19   1.6e-17   64.8   0.0    79   269    99   302    64   333 0.83 -
SOLCI003768600       -            764 EOG0936036G          -            534   1.2e-17   65.2   0.0   1   1   2.8e-19   1.9e-17   64.6   0.0    77   266   439   632   413   670 0.86 -
SOLCI001794200       -            806 EOG0936036G          -            534   1.2e-17   65.2   0.0   1   1   2.7e-19   1.8e-17   64.6   0.0    73   276   492   700   482   709 0.83 -
SOLCI001883600       -            408 EOG0936036G          -            534   1.3e-17   65.1   0.0   1   1   1.2e-18   8.4e-17   62.4   0.0    98   278   108   289    77   374 0.74 -
SOLCI003063000       -            850 EOG0936036G          -            534   1.3e-17   65.1   0.0   1   1     3e-19     2e-17   64.5   0.0    76   266   530   725   522   736 0.84 -
SOLCI003047200       -            411 EOG0936036G          -            534   1.3e-17   65.1   0.0   1   1   2.9e-19   1.9e-17   64.5   0.0    77   266   105   301    96   329 0.89 -
SOLCI000319000       -            683 EOG0936036G          -            534   1.4e-17   65.0   0.2   1   1   8.1e-19   5.5e-17   63.0   0.0    67   275   399   613   392   679 0.85 -
SOLCI006766300       -            593 EOG0936036G          -            534   1.5e-17   64.9   0.0   1   1   3.4e-19   2.3e-17   64.3   0.0    79   269   327   516   320   591 0.83 -
SOLCI000061300       -            719 EOG0936036G          -            534   1.5e-17   64.9   0.0   1   1   3.3e-19   2.2e-17   64.3   0.0    77   269   387   581   362   587 0.91 -
SOLCI004890500       -            409 EOG0936036G          -            534   1.5e-17   64.9   0.0   1   1   2.8e-19   1.9e-17   64.6   0.0    75   298    81   310    16   344 0.78 -
SOLCI001923900       -            595 EOG0936036G          -            534   1.5e-17   64.8   0.0   1   1   4.2e-19   2.8e-17   64.0   0.0    69   278    22   243     7   253 0.81 -
SOLCI002452100       -            629 EOG0936036G          -            534   1.6e-17   64.8   0.0   1   1   3.5e-19   2.3e-17   64.3   0.0    77   266   310   505   298   509 0.88 -
SOLCI002526200       -            391 EOG0936036G          -            534   1.8e-17   64.6   0.0   1   1   1.3e-18   8.7e-17   62.4   0.0    73   263    88   301    34   311 0.73 -
SOLCI003838300       -            879 EOG0936036G          -            534   1.9e-17   64.5   0.0   1   1   4.7e-19   3.2e-17   63.8   0.0    76   266   618   811   612   823 0.87 -
SOLCI004878800       -           1115 EOG0936036G          -            534   1.9e-17   64.5   0.0   1   1   4.2e-19   2.9e-17   64.0   0.0    54   263   821  1034   814  1110 0.85 -
SOLCI005384800       -            620 EOG0936036G          -            534     2e-17   64.5   0.0   1   1   4.1e-19   2.8e-17   64.0   0.0    74   266   300   494   291   498 0.91 -
SOLCI003558800       -            748 EOG0936036G          -            534     2e-17   64.5   0.0   1   1   4.4e-19     3e-17   63.9   0.0    70   269   425   628   410   634 0.87 -
SOLCI001704800       -            668 EOG0936036G          -            534   2.1e-17   64.4   0.0   1   1   4.3e-19   2.9e-17   63.9   0.0    78   269   346   541   337   548 0.90 -
SOLCI003876300       -            301 EOG0936036G          -            534   2.2e-17   64.3   0.0   1   1     4e-19   2.7e-17   64.0   0.0    99   279     9   195     3   227 0.87 -
SOLCI000730400       -            467 EOG0936036G          -            534   2.3e-17   64.3   0.1   1   2   3.4e-19   2.3e-17   64.3   0.1    70   261    16   221     5   229 0.77 -
SOLCI000730400       -            467 EOG0936036G          -            534   2.3e-17   64.3   0.1   2   2         5   3.4e+02    1.0   0.0   301   327   301   327   299   339 0.91 -
SOLCI002682700       -            702 EOG0936036G          -            534   2.3e-17   64.3   0.0   1   2   8.5e-14   5.7e-12   46.5   0.0    72   217   310   458   302   471 0.89 -
SOLCI002682700       -            702 EOG0936036G          -            534   2.3e-17   64.3   0.0   2   2   0.00019     0.013   15.6   0.0   223   332   536   648   530   680 0.78 -
SOLCI000084700       -            871 EOG0936036G          -            534   2.3e-17   64.3   0.0   1   1   5.3e-19   3.5e-17   63.6   0.0    78   263   516   708   479   718 0.84 -
SOLCI006771500       -            806 EOG0936036G          -            534   2.3e-17   64.2   0.2   1   1   5.3e-19   3.5e-17   63.6   0.2    74   270   513   711   505   715 0.87 -
SOLCI000367800       -            323 EOG0936036G          -            534   2.3e-17   64.2   0.0   1   1   4.1e-19   2.8e-17   64.0   0.0    78   269    46   240    28   305 0.85 -
SOLCI006644100       -           1088 EOG0936036G          -            534   2.4e-17   64.2   0.0   1   1   5.2e-19   3.5e-17   63.7   0.0    77   272   773   975   759   992 0.87 -
SOLCI002716800       -            690 EOG0936036G          -            534   2.5e-17   64.2   0.0   1   1     5e-19   3.4e-17   63.7   0.0    79   269   350   544   340   557 0.89 -
SOLCI001901000       -            623 EOG0936036G          -            534   2.6e-17   64.1   0.0   1   1   5.6e-19   3.7e-17   63.6   0.0    76   266   301   497   289   501 0.89 -
SOLCI003380900       -            298 EOG0936036G          -            534   2.7e-17   64.1   0.1   1   1   4.9e-19   3.3e-17   63.7   0.1    77   263     3   187     1   200 0.84 -
SOLCI007407600       -            513 EOG0936036G          -            534   2.7e-17   64.1   0.1   1   1   5.9e-19     4e-17   63.5   0.1    77   270   182   380   168   393 0.84 -
SOLCI005760400       -            462 EOG0936036G          -            534   2.8e-17   64.0   0.0   1   2   3.6e-11   2.4e-09   37.8   0.0    73   218    86   239    74   260 0.79 -
SOLCI005760400       -            462 EOG0936036G          -            534   2.8e-17   64.0   0.0   2   2   4.9e-07   3.3e-05   24.1   0.0   225   331   302   418   282   427 0.82 -
SOLCI004255500       -            765 EOG0936036G          -            534   2.9e-17   63.9   0.0   1   1   6.1e-19   4.1e-17   63.4   0.0    67   271   422   631   410   650 0.85 -
SOLCI002445600       -            561 EOG0936036G          -            534   2.9e-17   63.9   0.9   1   1   7.4e-19     5e-17   63.2   0.0    66   275    77   294    52   358 0.84 -
SOLCI005010700       -            418 EOG0936036G          -            534     3e-17   63.9   0.0   1   1   9.5e-19   6.4e-17   62.8   0.0    99   275   139   320   109   385 0.81 -
SOLCI004688600       -           1104 EOG0936036G          -            534   3.2e-17   63.8   0.0   1   1   7.4e-19     5e-17   63.2   0.0    79   263   823  1013   798  1021 0.90 -
SOLCI005305800       -            372 EOG0936036G          -            534   3.3e-17   63.7   0.0   1   1   7.8e-19   5.3e-17   63.1   0.0    76   264    42   234    33   252 0.82 -
SOLCI006394300       -            426 EOG0936036G          -            534   3.5e-17   63.7   0.0   1   1   7.8e-19   5.2e-17   63.1   0.0    79   277    91   299    79   322 0.82 -
SOLCI003675100       -            571 EOG0936036G          -            534   3.5e-17   63.7   0.0   1   1     8e-19   5.4e-17   63.1   0.0    77   265   258   450   247   467 0.85 -
SOLCI005577300       -            463 EOG0936036G          -            534   3.8e-17   63.5   0.0   1   1   7.5e-19   5.1e-17   63.1   0.0    79   270   190   386   182   445 0.80 -
SOLCI000502700       -            868 EOG0936036G          -            534     4e-17   63.5   0.0   1   1   1.3e-18   8.6e-17   62.4   0.0    79   329   524   793   513   838 0.79 -
SOLCI002883400       -            600 EOG0936036G          -            534     4e-17   63.5   0.0   1   1   9.2e-19   6.2e-17   62.8   0.0    70   263   322   511   308   517 0.88 -
SOLCI007142100       -            722 EOG0936036G          -            534   4.1e-17   63.4   0.0   1   1   1.7e-18   1.1e-16   62.0   0.0    43   323   384   687   358   702 0.75 -
SOLCI001783300       -           1160 EOG0936036G          -            534   4.1e-17   63.4   0.0   1   1   8.9e-19     6e-17   62.9   0.0    76   269   871  1074   849  1087 0.85 -
SOLCI001231200       -            616 EOG0936036G          -            534   4.3e-17   63.4   0.0   1   1     9e-19   6.1e-17   62.9   0.0    68   268   285   489   253   505 0.86 -
SOLCI003975400       -            667 EOG0936036G          -            534   4.3e-17   63.4   0.0   1   1   9.7e-19   6.5e-17   62.8   0.0    72   266   332   531   312   537 0.85 -
SOLCI000744600       -            847 EOG0936036G          -            534   4.3e-17   63.4   0.0   1   1   9.4e-19   6.3e-17   62.8   0.0    78   269   510   709   476   720 0.87 -
SOLCI002567500       -            952 EOG0936036G          -            534   4.3e-17   63.4   0.0   1   2   3.3e-12   2.2e-10   41.2   0.0    77   217   624   767   617   777 0.87 -
SOLCI002567500       -            952 EOG0936036G          -            534   4.3e-17   63.4   0.0   2   2     1e-05    0.0007   19.8   0.0   224   269   799   844   793   852 0.91 -
SOLCI003484400       -            809 EOG0936036G          -            534   4.4e-17   63.3   0.0   1   1   9.3e-19   6.2e-17   62.8   0.0    62   271   485   699   473   705 0.86 -
SOLCI002698700       -            678 EOG0936036G          -            534   4.5e-17   63.3   0.0   1   1   9.3e-19   6.3e-17   62.8   0.0    69   273   347   557   316   564 0.89 -
SOLCI007121800       -           1037 EOG0936036G          -            534   4.6e-17   63.3   0.0   1   1     1e-18   6.8e-17   62.7   0.0    76   318   766  1020   743  1027 0.78 -
SOLCI001791500       -            721 EOG0936036G          -            534   4.6e-17   63.3   0.0   1   1     1e-18   6.7e-17   62.7   0.0    79   269   391   583   380   597 0.91 -
SOLCI004835400       -            349 EOG0936036G          -            534   5.9e-17   62.9   0.0   1   1   1.2e-18   7.8e-17   62.5   0.0    67   269   141   346   131   348 0.88 -
SOLCI002681900       -            963 EOG0936036G          -            534     6e-17   62.9   0.0   1   1   1.3e-18     9e-17   62.3   0.0    76   272   620   824   605   843 0.84 -
SOLCI004365400       -           1186 EOG0936036G          -            534     6e-17   62.9   0.0   1   1   1.3e-18   8.7e-17   62.4   0.0    70   262   903  1096   876  1107 0.89 -
SOLCI005153700       -            641 EOG0936036G          -            534   6.3e-17   62.8   0.9   1   1   1.4e-18   9.1e-17   62.3   0.9    75   266   328   527   317   537 0.82 -
SOLCI005158200       -            395 EOG0936036G          -            534   6.5e-17   62.8   0.0   1   2    0.0076      0.51   10.3   0.0    67   146    81   165    61   176 0.74 -
SOLCI005158200       -            395 EOG0936036G          -            534   6.5e-17   62.8   0.0   2   2   5.6e-15   3.8e-13   50.4   0.0   149   263   187   302   181   373 0.83 -
SOLCI002770100       -            360 EOG0936036G          -            534   6.7e-17   62.7   0.0   1   1   1.2e-18     8e-17   62.5   0.0    21   277     8   282     2   322 0.75 -
SOLCI001586200       -            840 EOG0936036G          -            534   6.8e-17   62.7   0.0   1   1   1.7e-18   1.1e-16   62.0   0.0    68   272   493   701   484   714 0.84 -
SOLCI006400300       -            951 EOG0936036G          -            534     7e-17   62.7   0.0   1   1   1.5e-18   9.8e-17   62.2   0.0    70   275   618   832   590   889 0.79 -
SOLCI000964000       -            987 EOG0936036G          -            534     7e-17   62.7   0.0   1   1   1.6e-18   1.1e-16   62.0   0.0    77   271   685   895   678   902 0.81 -
SOLCI005873500       -            503 EOG0936036G          -            534     7e-17   62.7   0.2   1   1   1.6e-18   1.1e-16   62.0   0.2    69   269   176   381   171   395 0.82 -
SOLCI003747400       -            616 EOG0936036G          -            534   7.1e-17   62.7   0.0   1   1   1.6e-18   1.1e-16   62.1   0.0    75   266   295   491   285   497 0.86 -
SOLCI002990700       -            478 EOG0936036G          -            534   7.2e-17   62.6   0.0   1   2   7.2e-17   4.8e-15   56.6   0.0    79   266   127   327    45   337 0.82 -
SOLCI002990700       -            478 EOG0936036G          -            534   7.2e-17   62.6   0.0   2   2      0.58        39    4.1   0.0   303   323   379   399   373   423 0.88 -
SOLCI004089400       -            496 EOG0936036G          -            534   7.3e-17   62.6   0.0   1   1   1.8e-18   1.2e-16   61.9   0.0    77   269    52   252    39   339 0.76 -
SOLCI002265000       -            688 EOG0936036G          -            534   7.4e-17   62.6   0.0   1   1   1.6e-18   1.1e-16   62.1   0.0    71   273   351   561   344   568 0.85 -
SOLCI000032000       -            838 EOG0936036G          -            534   7.6e-17   62.5   0.0   1   1   1.7e-18   1.1e-16   62.0   0.0    68   271   492   699   486   711 0.83 -
SOLCI004850000       -            577 EOG0936036G          -            534   7.7e-17   62.5   0.0   1   1   1.7e-18   1.2e-16   61.9   0.0    66   279    93   318    56   333 0.80 -
SOLCI001434800       -            995 EOG0936036G          -            534   7.8e-17   62.5   0.1   1   1   1.7e-18   1.2e-16   62.0   0.1    78   269   688   884   667   888 0.88 -
SOLCI000210700       -            842 EOG0936036G          -            534   7.9e-17   62.5   0.1   1   1   1.7e-18   1.2e-16   61.9   0.1    79   275   512   709   497   721 0.85 -
SOLCI001073500       -            501 EOG0936036G          -            534   8.6e-17   62.4   0.3   1   1   1.8e-18   1.2e-16   61.9   0.3    78   269   171   367   158   374 0.85 -
SOLCI006947800       -            368 EOG0936036G          -            534   9.2e-17   62.3   0.0   1   2    0.0028      0.19   11.7   0.0    68   146    58   141    26   151 0.75 -
SOLCI006947800       -            368 EOG0936036G          -            534   9.2e-17   62.3   0.0   2   2     2e-14   1.4e-12   48.5   0.0   165   262   180   277   156   285 0.82 -
SOLCI000388000       -           1104 EOG0936036G          -            534   9.9e-17   62.2   0.0   1   1   2.2e-18   1.5e-16   61.6   0.0    17   282   781  1052   764  1095 0.76 -
SOLCI006099300       -            446 EOG0936036G          -            534   9.9e-17   62.2   0.0   1   2   6.7e-13   4.5e-11   43.5   0.0    73   217    68   217    38   227 0.88 -
SOLCI006099300       -            446 EOG0936036G          -            534   9.9e-17   62.2   0.0   2   2   9.4e-05    0.0064   16.6   0.0   226   316   302   391   295   412 0.74 -
SOLCI004265800       -            938 EOG0936036G          -            534     1e-16   62.1   0.4   1   1   2.4e-18   1.6e-16   61.5   0.4    79   266   716   911   703   916 0.81 -
SOLCI003871800       -            939 EOG0936036G          -            534     1e-16   62.1   0.0   1   1   2.3e-18   1.6e-16   61.5   0.0    68   266   586   793   551   805 0.84 -
SOLCI000985800       -            605 EOG0936036G          -            534     1e-16   62.1   0.0   1   1   3.9e-18   2.6e-16   60.8   0.0    64   279    21   248     3   259 0.79 -
SOLCI000033000       -            370 EOG0936036G          -            534   1.1e-16   62.0   0.0   1   1   2.4e-18   1.6e-16   61.4   0.0    70   262    29   226    22   250 0.81 -
SOLCI004774300       -            964 EOG0936036G          -            534   1.1e-16   62.0   0.1   1   1   2.5e-18   1.7e-16   61.4   0.1    77   269   633   829   624   945 0.82 -
SOLCI002815100       -            670 EOG0936036G          -            534   1.1e-16   62.0   0.0   1   1   2.8e-18   1.9e-16   61.3   0.0    75   269   350   551   327   557 0.83 -
SOLCI004365800       -            375 EOG0936036G          -            534   1.2e-16   62.0   0.0   1   1   2.3e-18   1.5e-16   61.6   0.0    66   262    98   296    84   311 0.90 -
SOLCI002356300       -           1270 EOG0936036G          -            534   1.2e-16   61.9   0.0   1   1   2.7e-18   1.8e-16   61.3   0.0    26   270   945  1190   931  1197 0.79 -
SOLCI005315500       -            437 EOG0936036G          -            534   1.2e-16   61.9   0.0   1   1   3.1e-18   2.1e-16   61.1   0.0    72   266    78   282     8   288 0.85 -
SOLCI002907800       -            646 EOG0936036G          -            534   1.2e-16   61.9   0.0   1   1   2.7e-18   1.8e-16   61.3   0.0    76   266   313   519   302   527 0.84 -
SOLCI002695700       -            560 EOG0936036G          -            534   1.3e-16   61.8   0.0   1   1   2.8e-18   1.9e-16   61.3   0.0    77   270   252   450   242   455 0.88 -
SOLCI002374600       -            400 EOG0936036G          -            534   1.3e-16   61.8   0.0   1   1     3e-18     2e-16   61.1   0.0    77   268    85   281    76   352 0.83 -
SOLCI006720100       -            511 EOG0936036G          -            534   1.3e-16   61.8   0.0   1   1   4.8e-18   3.2e-16   60.5   0.0    70   268    13   220     4   246 0.79 -
SOLCI006753100       -            960 EOG0936036G          -            534   1.3e-16   61.8   0.2   1   1     3e-18     2e-16   61.2   0.2    77   269   682   878   672   885 0.88 -
SOLCI004708800       -            975 EOG0936036G          -            534   1.4e-16   61.6   0.0   1   1   3.1e-18   2.1e-16   61.1   0.0    72   269   630   835   556   907 0.77 -
SOLCI003293600       -            672 EOG0936036G          -            534   1.5e-16   61.6   0.0   1   1   4.2e-18   2.8e-16   60.7   0.0    72   317   393   657   389   670 0.78 -
SOLCI001558900       -            831 EOG0936036G          -            534   1.5e-16   61.5   0.0   1   1   3.4e-18   2.3e-16   61.0   0.0    72   263   489   684   465   702 0.84 -
SOLCI004315100       -            410 EOG0936036G          -            534   1.6e-16   61.5   0.3   1   1     1e-17   6.8e-16   59.4   0.1    73   268    75   273    58   300 0.78 -
SOLCI000565900       -            744 EOG0936036G          -            534   1.7e-16   61.4   0.0   1   1   3.3e-18   2.2e-16   61.0   0.0    70   263   451   646   409   676 0.87 -
SOLCI004019800       -            498 EOG0936036G          -            534   1.8e-16   61.3   0.2   1   1   4.1e-18   2.7e-16   60.7   0.2    77   269   168   365   155   375 0.85 -
SOLCI005560600       -            618 EOG0936036G          -            534   1.9e-16   61.3   0.0   1   1   4.6e-18   3.1e-16   60.5   0.0    69   276    21   240     5   252 0.81 -
SOLCI002549500       -            320 EOG0936036G          -            534   1.9e-16   61.3   0.0   1   1   3.8e-18   2.6e-16   60.8   0.0    76   330     6   279     2   289 0.73 -
SOLCI001842300       -            404 EOG0936036G          -            534   1.9e-16   61.2   0.0   1   1   4.9e-18   3.3e-16   60.5   0.0    73   269    77   276    61   286 0.86 -
SOLCI003459200       -            820 EOG0936036G          -            534     2e-16   61.2   0.0   1   1   4.5e-18     3e-16   60.6   0.0    74   268   489   686   481   719 0.82 -
SOLCI002491100       -            565 EOG0936036G          -            534     2e-16   61.1   0.0   1   1   5.2e-18   3.5e-16   60.4   0.0    70   279    22   243    10   255 0.80 -
SOLCI004544400       -            836 EOG0936036G          -            534   2.1e-16   61.1   0.0   1   1   4.4e-18     3e-16   60.6   0.0    77   263   499   689   445   706 0.82 -
SOLCI004541000       -            667 EOG0936036G          -            534   2.2e-16   61.0   0.0   1   1   4.7e-18   3.2e-16   60.5   0.0    78   270   345   541   334   553 0.89 -
SOLCI006465400       -           1077 EOG0936036G          -            534   2.3e-16   61.0   0.1   1   1     5e-18   3.4e-16   60.4   0.1    78   274   786   983   779  1012 0.85 -
SOLCI000518100       -            687 EOG0936036G          -            534   2.5e-16   60.9   0.0   1   1   5.9e-18     4e-16   60.2   0.0    73   275   410   618   397   624 0.83 -
SOLCI000835300       -            681 EOG0936036G          -            534   2.6e-16   60.8   0.0   1   1   5.6e-18   3.7e-16   60.3   0.0    78   276   348   551   337   559 0.86 -
SOLCI005691900       -            803 EOG0936036G          -            534   2.6e-16   60.8   0.0   1   1   5.6e-18   3.8e-16   60.3   0.0    74   267   516   708   499   716 0.86 -
SOLCI001442800       -            937 EOG0936036G          -            534   2.6e-16   60.8   0.0   1   1   5.9e-18   3.9e-16   60.2   0.0    77   267   588   786   566   805 0.83 -
SOLCI001950700       -            889 EOG0936036G          -            534   2.7e-16   60.8   0.0   1   1   5.8e-18   3.9e-16   60.2   0.0    77   264   536   727   495   740 0.82 -
SOLCI007109800       -            508 EOG0936036G          -            534   2.7e-16   60.7   0.2   1   1   5.8e-18   3.9e-16   60.2   0.2    76   270   191   390   181   403 0.81 -
SOLCI002500100       -            442 EOG0936036G          -            534   2.7e-16   60.7   0.0   1   1   6.5e-18   4.3e-16   60.1   0.0    77   276    90   299    72   361 0.84 -
SOLCI002308500       -            666 EOG0936036G          -            534   2.8e-16   60.7   0.1   1   1   6.1e-18   4.1e-16   60.1   0.1    79   269   352   547   341   561 0.85 -
SOLCI004502700       -           1235 EOG0936036G          -            534   2.8e-16   60.7   0.0   1   1   6.4e-18   4.3e-16   60.1   0.0    73   280   954  1176   948  1218 0.80 -
SOLCI001783100       -           1169 EOG0936036G          -            534   2.9e-16   60.6   0.0   1   1   6.6e-18   4.5e-16   60.0   0.0    77   266   876  1075   864  1083 0.84 -
SOLCI003618900       -            588 EOG0936036G          -            534   3.2e-16   60.5   0.1   1   1   6.7e-18   4.5e-16   60.0   0.1    75   266   284   483   272   490 0.84 -
SOLCI004238700       -            815 EOG0936036G          -            534   3.4e-16   60.4   0.0   1   1   7.8e-18   5.3e-16   59.8   0.0    78   325   535   794   519   801 0.85 -
SOLCI005096400       -            481 EOG0936036G          -            534   3.5e-16   60.4   0.0   1   2   1.4e-16   9.4e-15   55.6   0.0    97   266   154   327   119   337 0.84 -
SOLCI005096400       -            481 EOG0936036G          -            534   3.5e-16   60.4   0.0   2   2       1.8   1.2e+02    2.5   0.0   303   322   379   398   373   422 0.87 -
SOLCI004693400       -            232 EOG0936036G          -            534   3.8e-16   60.2   0.1   1   1   7.2e-18   4.9e-16   59.9   0.1    68   215    76   228    72   231 0.88 -
SOLCI000153100       -            268 EOG0936036G          -            534   3.8e-16   60.2   0.1   1   1   7.5e-18   5.1e-16   59.8   0.1    67   266    41   245    20   251 0.83 -
SOLCI007350200       -           1018 EOG0936036G          -            534   3.8e-16   60.2   0.1   1   1     9e-18     6e-16   59.6   0.1    78   266   715   910   701   916 0.81 -
SOLCI002421100       -            474 EOG0936036G          -            534     4e-16   60.2   0.0   1   1     8e-18   5.4e-16   59.7   0.0    79   275    99   301    83   325 0.84 -
SOLCI004878900       -           1115 EOG0936036G          -            534   4.1e-16   60.1   0.0   1   1   9.1e-18   6.1e-16   59.6   0.0    55   263   817  1030   808  1041 0.85 -
SOLCI006209500       -            403 EOG0936036G          -            534   4.3e-16   60.1   0.0   1   1   8.3e-18   5.6e-16   59.7   0.0    79   275   118   326   105   348 0.85 -
SOLCI002899200       -            362 EOG0936036G          -            534   4.7e-16   59.9   0.0   1   1   4.3e-17   2.9e-15   57.3   0.0    78   263    66   274    47   283 0.75 -
SOLCI002352100       -            633 EOG0936036G          -            534   4.7e-16   59.9   0.0   1   1   1.2e-17   8.1e-16   59.2   0.0    68   269   311   515   301   527 0.86 -
SOLCI005394900       -            501 EOG0936036G          -            534   4.9e-16   59.9   0.1   1   2     3e-10     2e-08   34.8   0.0    73   165    95   190    61   198 0.84 -
SOLCI005394900       -            501 EOG0936036G          -            534   4.9e-16   59.9   0.1   2   2   5.8e-07   3.9e-05   23.9   0.0   225   328   208   311   184   353 0.78 -
SOLCI001793800       -            801 EOG0936036G          -            534   5.3e-16   59.8   0.2   1   1   2.4e-17   1.6e-15   58.2   0.2    70   274   468   691   458   711 0.79 -
SOLCI004060800       -            302 EOG0936036G          -            534   5.3e-16   59.8   0.0   1   1   1.1e-17   7.2e-16   59.3   0.0   117   264     5   157     1   179 0.85 -
SOLCI001794300       -            804 EOG0936036G          -            534   5.7e-16   59.7   0.0   1   1   1.3e-17   8.5e-16   59.1   0.0    68   270   481   693   475   704 0.79 -
SOLCI002627000       -            625 EOG0936036G          -            534   5.7e-16   59.7   0.0   1   1   1.3e-17   8.5e-16   59.1   0.0    76   261   334   541   323   556 0.76 -
SOLCI000495700       -            645 EOG0936036G          -            534     6e-16   59.6   0.0   1   1   6.3e-17   4.2e-15   56.8   0.0   115   267   385   546   379   629 0.79 -
SOLCI006142900       -            434 EOG0936036G          -            534   6.1e-16   59.6   0.1   1   1   1.7e-17   1.1e-15   58.7   0.0    73   268    94   293    65   317 0.79 -
SOLCI002801800       -            743 EOG0936036G          -            534   6.4e-16   59.5   0.0   1   1   2.9e-17   1.9e-15   57.9   0.0    32   323   407   722   395   738 0.70 -
SOLCI004318000       -            975 EOG0936036G          -            534   6.5e-16   59.5   0.0   1   1   1.4e-17   9.5e-16   58.9   0.0    79   281   657   863   631   880 0.85 -
SOLCI006750000       -            706 EOG0936036G          -            534   7.1e-16   59.3   0.0   1   1   4.3e-17   2.9e-15   57.4   0.0    72   331   404   683   383   696 0.71 -
SOLCI005026300       -            957 EOG0936036G          -            534   7.2e-16   59.3   0.2   1   1   1.6e-17   1.1e-15   58.8   0.2    79   342   650   940   638   948 0.75 -
SOLCI002633400       -            375 EOG0936036G          -            534   7.3e-16   59.3   0.0   1   1   1.4e-17   9.7e-16   58.9   0.0    77   269    68   269    59   299 0.82 -
SOLCI003553300       -            414 EOG0936036G          -            534   7.6e-16   59.2   0.0   1   1   1.6e-17   1.1e-15   58.8   0.0    77   269    81   283    36   313 0.85 -
SOLCI003618000       -            576 EOG0936036G          -            534   7.6e-16   59.2   0.0   1   1   1.7e-17   1.1e-15   58.7   0.0    75   263   299   487   279   493 0.88 -
SOLCI004538000       -            810 EOG0936036G          -            534   7.7e-16   59.2   0.0   1   1   2.2e-17   1.5e-15   58.3   0.0    74   266   500   697   476   702 0.83 -
SOLCI004735700       -            638 EOG0936036G          -            534   7.9e-16   59.2   0.0   1   1   1.8e-17   1.2e-15   58.6   0.0    74   261   345   554   338   633 0.70 -
SOLCI005367800       -            819 EOG0936036G          -            534   8.2e-16   59.1   0.2   1   1   1.9e-17   1.3e-15   58.5   0.2    75   264   512   700   506   710 0.86 -
SOLCI003707500       -            466 EOG0936036G          -            534   8.6e-16   59.1   0.0   1   1   1.8e-17   1.2e-15   58.6   0.0    74   329   120   387   106   410 0.83 -
SOLCI005847100       -           1250 EOG0936036G          -            534   8.6e-16   59.1   0.0   1   1   1.9e-17   1.3e-15   58.5   0.0    79   270   954  1161   942  1246 0.75 -
SOLCI005511200       -           1106 EOG0936036G          -            534   1.1e-15   58.8   0.1   1   1   2.3e-17   1.5e-15   58.2   0.1    79   266   815  1007   796  1012 0.82 -
SOLCI001284700       -            272 EOG0936036G          -            534   1.1e-15   58.7   0.0   1   1   1.1e-16   7.4e-15   56.0   0.0   173   356    33   234     5   260 0.73 -
SOLCI000977500       -            786 EOG0936036G          -            534   1.1e-15   58.7   0.0   1   1   2.5e-17   1.7e-15   58.1   0.0    74   266   483   685   474   692 0.83 -
SOLCI002063600       -            470 EOG0936036G          -            534   1.2e-15   58.6   0.0   1   2   7.4e-15     5e-13   50.0   0.0    65   218    13   164     4   172 0.83 -
SOLCI002063600       -            470 EOG0936036G          -            534   1.2e-15   58.6   0.0   2   2      0.27        18    5.2   0.0   230   262   285   318   279   341 0.85 -
SOLCI005873400       -            354 EOG0936036G          -            534   1.2e-15   58.6   0.0   1   1     2e-17   1.4e-15   58.4   0.0    71   277    66   282     2   322 0.79 -
SOLCI003979800       -            376 EOG0936036G          -            534   1.2e-15   58.6   0.0   1   1   3.3e-17   2.2e-15   57.7   0.0    77   280    47   257    37   267 0.78 -
SOLCI003275600       -            409 EOG0936036G          -            534   1.2e-15   58.5   0.1   1   1   5.2e-17   3.5e-15   57.1   0.0    73   268    73   272    57   297 0.77 -
SOLCI001701800       -            744 EOG0936036G          -            534   1.3e-15   58.5   0.1   1   1     3e-17     2e-15   57.9   0.1    74   264   491   683   479   697 0.87 -
SOLCI003903700       -            840 EOG0936036G          -            534   1.3e-15   58.4   0.0   1   1   2.9e-17     2e-15   57.9   0.0    79   272   557   753   548   766 0.84 -
SOLCI007335800       -            860 EOG0936036G          -            534   1.4e-15   58.3   0.0   1   1   3.2e-17   2.1e-15   57.8   0.0    68   263   504   702   498   715 0.86 -
SOLCI006943600       -            601 EOG0936036G          -            534   1.4e-15   58.3   0.0   1   1     3e-17     2e-15   57.8   0.0    79   271   317   513   303   538 0.83 -
SOLCI000803300       -            636 EOG0936036G          -            534   1.5e-15   58.3   0.4   1   1   3.4e-17   2.3e-15   57.7   0.4    75   266   318   517   309   520 0.83 -
SOLCI003061600       -            419 EOG0936036G          -            534   1.5e-15   58.2   0.0   1   1   3.1e-17   2.1e-15   57.8   0.0    78   266    95   293    77   304 0.85 -
SOLCI003787800       -           1017 EOG0936036G          -            534   1.6e-15   58.2   0.0   1   1   3.8e-17   2.6e-15   57.5   0.0    73   317   740  1000   716  1008 0.74 -
SOLCI007430500       -            475 EOG0936036G          -            534   1.7e-15   58.1   0.4   1   1   5.7e-17   3.9e-15   56.9   0.1    58   268   131   345    90   370 0.77 -
SOLCI001448400       -            372 EOG0936036G          -            534   1.8e-15   58.0   0.0   1   1   4.2e-17   2.8e-15   57.4   0.0    71   262    30   226    19   248 0.81 -
SOLCI007226000       -           1093 EOG0936036G          -            534   1.8e-15   58.0   0.0   1   1   3.9e-17   2.6e-15   57.5   0.0    75   270   698   899   670   913 0.84 -
SOLCI002828000       -            722 EOG0936036G          -            534   1.9e-15   57.9   0.0   1   1   5.1e-17   3.5e-15   57.1   0.0    77   269   376   573   354   578 0.83 -
SOLCI003435200       -            887 EOG0936036G          -            534     2e-15   57.9   0.1   1   1   4.4e-17   2.9e-15   57.3   0.1    74   264   549   743   519   758 0.84 -
SOLCI006585800       -            989 EOG0936036G          -            534     2e-15   57.9   0.0   1   1     5e-17   3.3e-15   57.1   0.0    73   259   713   896   706   902 0.85 -
SOLCI003572200       -            365 EOG0936036G          -            534     2e-15   57.9   0.0   1   1   3.8e-17   2.5e-15   57.5   0.0    79   310    78   324    69   334 0.84 -
SOLCI003173700       -            937 EOG0936036G          -            534     2e-15   57.8   0.0   1   2   4.5e-10     3e-08   34.2   0.0    76   217   688   832   664   839 0.89 -
SOLCI003173700       -            937 EOG0936036G          -            534     2e-15   57.8   0.0   2   2   4.6e-06   0.00031   20.9   0.0   222   269   864   911   839   918 0.88 -
SOLCI003176000       -            778 EOG0936036G          -            534   2.1e-15   57.8   0.0   1   1   5.5e-17   3.7e-15   57.0   0.0    76   267   474   682   466   757 0.75 -
SOLCI007246100       -            380 EOG0936036G          -            534   2.6e-15   57.5   0.0   1   1   5.2e-17   3.5e-15   57.1   0.0    79   266    85   275    75   283 0.88 -
SOLCI003282600       -            353 EOG0936036G          -            534   2.7e-15   57.5   0.0   1   1   4.9e-17   3.3e-15   57.1   0.0    78   266    32   230    25   294 0.76 -
SOLCI004502100       -           1132 EOG0936036G          -            534   2.7e-15   57.5   0.0   1   1     6e-17     4e-15   56.9   0.0    78   270   777   984   772   995 0.84 -
SOLCI000358200       -            655 EOG0936036G          -            534   2.7e-15   57.4   0.0   1   1   5.8e-17   3.9e-15   56.9   0.0    75   264   359   556   342   568 0.85 -
SOLCI003865300       -            541 EOG0936036G          -            534   2.8e-15   57.4   0.0   1   1   5.9e-17     4e-15   56.9   0.0    72   266   224   423   204   432 0.84 -
SOLCI004391800       -            469 EOG0936036G          -            534   2.9e-15   57.4   0.0   1   1   5.9e-17     4e-15   56.9   0.0    99   323   211   445   187   465 0.82 -
SOLCI000527600       -            430 EOG0936036G          -            534     3e-15   57.3   0.0   1   1   6.6e-17   4.5e-15   56.7   0.0    77   267    84   285    45   310 0.85 -
SOLCI005126000       -            471 EOG0936036G          -            534   3.1e-15   57.2   0.0   1   1   6.3e-17   4.2e-15   56.8   0.0   112   330   229   457   197   464 0.83 -
SOLCI000020500       -            433 EOG0936036G          -            534   3.2e-15   57.2   0.0   1   1   6.7e-17   4.5e-15   56.7   0.0    70   295   129   360   121   388 0.77 -
SOLCI001074500       -            851 EOG0936036G          -            534   3.4e-15   57.1   0.0   1   1   8.7e-17   5.9e-15   56.3   0.0    75   266   518   710   508   717 0.91 -
SOLCI007338600       -           1415 EOG0936036G          -            534   4.1e-15   56.8   0.0   1   1   9.3e-17   6.3e-15   56.2   0.0    74   320  1126  1383  1118  1399 0.78 -
SOLCI001555200       -           1012 EOG0936036G          -            534   4.8e-15   56.6   0.0   1   1   1.1e-16   7.1e-15   56.0   0.0    78   269   728   930   713   936 0.89 -
SOLCI004469300       -           1002 EOG0936036G          -            534   4.8e-15   56.6   0.0   1   1   1.1e-16   7.2e-15   56.0   0.0    79   269   695   902   687   906 0.81 -
SOLCI004848300       -            834 EOG0936036G          -            534     5e-15   56.5   0.1   1   1   1.2e-16   8.1e-15   55.9   0.1    74   266   524   718   504   784 0.86 -
SOLCI003339500       -            282 EOG0936036G          -            534     5e-15   56.5   0.0   1   1   1.2e-16   7.9e-15   55.9   0.0   143   267    16   141    11   148 0.87 -
SOLCI005609200       -            642 EOG0936036G          -            534   5.1e-15   56.5   0.0   1   1   1.1e-16   7.4e-15   56.0   0.0    78   273   359   553   352   558 0.89 -
SOLCI006905700       -            902 EOG0936036G          -            534   5.2e-15   56.5   0.0   1   1   1.1e-16   7.2e-15   56.0   0.0    63   267   565   773   528   789 0.79 -
SOLCI002910000       -            422 EOG0936036G          -            534   5.2e-15   56.5   0.0   1   1   1.2e-16   7.8e-15   55.9   0.0    72   268    83   283    64   305 0.77 -
SOLCI005382700       -            627 EOG0936036G          -            534   5.3e-15   56.5   0.0   1   1   1.4e-16   9.2e-15   55.7   0.0    78   270   347   540   340   548 0.81 -
SOLCI005994600       -            369 EOG0936036G          -            534   5.4e-15   56.4   0.0   1   1   1.1e-16   7.2e-15   56.0   0.0    79   276    82   291    66   313 0.85 -
SOLCI003368900       -            339 EOG0936036G          -            534   5.5e-15   56.4   0.0   1   1   1.1e-16   7.1e-15   56.0   0.0    74   275    40   247    13   253 0.82 -
SOLCI003823000       -            698 EOG0936036G          -            534   5.7e-15   56.4   0.1   1   1   1.3e-16   8.5e-15   55.8   0.1    77   268   366   562   347   569 0.83 -
SOLCI000272700       -            414 EOG0936036G          -            534   5.9e-15   56.3   0.0   1   1   1.5e-16     1e-14   55.5   0.0    79   267    97   292    82   319 0.85 -
SOLCI003786200       -            395 EOG0936036G          -            534     6e-15   56.3   0.0   1   1   2.4e-16   1.6e-14   54.9   0.0    79   281    82   299    71   380 0.73 -
SOLCI003138500       -            558 EOG0936036G          -            534     6e-15   56.3   0.1   1   1   1.4e-16   9.2e-15   55.7   0.1   113   224   117   228   106   241 0.89 -
SOLCI000610600       -            625 EOG0936036G          -            534   6.1e-15   56.3   0.1   1   2   3.4e-15   2.3e-13   51.1   0.0    71   292   316   548   303   561 0.80 -
SOLCI000610600       -            625 EOG0936036G          -            534   6.1e-15   56.3   0.1   2   2       1.4        95    2.8   0.0   299   327   592   620   577   623 0.89 -
SOLCI003381000       -            646 EOG0936036G          -            534   6.3e-15   56.2   0.1   1   1   1.6e-16   1.1e-14   55.5   0.1    76   263   349   536   330   543 0.84 -
SOLCI006474700       -            661 EOG0936036G          -            534   6.4e-15   56.2   0.0   1   1   1.4e-16   9.4e-15   55.6   0.0    78   271   379   570   372   574 0.87 -
SOLCI004537800       -            340 EOG0936036G          -            534   6.9e-15   56.1   0.0   1   1   1.5e-16     1e-14   55.5   0.0    68   266    24   227     5   232 0.81 -
SOLCI001614600       -            376 EOG0936036G          -            534     7e-15   56.1   0.0   1   1   1.6e-16   1.1e-14   55.5   0.0    73   268    34   233    19   255 0.78 -
SOLCI006455900       -            800 EOG0936036G          -            534   7.3e-15   56.0   0.1   1   1   1.6e-16   1.1e-14   55.4   0.1    78   263   526   714   514   724 0.88 -
SOLCI005557000       -            746 EOG0936036G          -            534   8.2e-15   55.8   0.0   1   1   2.9e-16     2e-14   54.6   0.0    77   269   401   598   382   649 0.81 -
SOLCI000208500       -            408 EOG0936036G          -            534   8.5e-15   55.8   0.1   1   1   3.3e-16   2.2e-14   54.4   0.1    79   295    79   303    69   353 0.75 -
SOLCI004800100       -            718 EOG0936036G          -            534   8.5e-15   55.8   0.0   1   1   4.6e-16   3.1e-14   53.9   0.0    73   323   416   684   393   702 0.75 -
SOLCI005153600       -            299 EOG0936036G          -            534   9.1e-15   55.7   0.0   1   1   2.5e-16   1.7e-14   54.8   0.0   117   265     5   158     2   164 0.85 -
SOLCI001041600       -            410 EOG0936036G          -            534   9.4e-15   55.6   0.3   1   2   8.8e-16   5.9e-14   53.0   0.1    71   268    73   273    29   301 0.77 -
SOLCI001041600       -            410 EOG0936036G          -            534   9.4e-15   55.6   0.3   2   2       6.3   4.2e+02    0.7   0.0   302   330   333   361   313   367 0.87 -
SOLCI001036800       -            620 EOG0936036G          -            534   1.1e-14   55.5   0.1   1   1   2.4e-16   1.6e-14   54.9   0.1    79   269   262   470   250   477 0.81 -
SOLCI003660300       -           1132 EOG0936036G          -            534   1.1e-14   55.5   0.1   1   1   3.3e-16   2.2e-14   54.4   0.1    76   263   852  1041   840  1050 0.90 -
SOLCI005546100       -           1066 EOG0936036G          -            534   1.1e-14   55.5   0.0   1   1   2.4e-16   1.6e-14   54.9   0.0    78   269   729   931   718   938 0.87 -
SOLCI005251400       -           1088 EOG0936036G          -            534   1.1e-14   55.5   0.4   1   1   2.4e-16   1.6e-14   54.9   0.4    78   266   795   987   788  1009 0.85 -
SOLCI002989300       -            683 EOG0936036G          -            534   1.1e-14   55.4   0.1   1   1   2.6e-16   1.8e-14   54.7   0.1    69   263   408   612   402   620 0.86 -
SOLCI005717900       -            365 EOG0936036G          -            534   1.2e-14   55.3   0.0   1   1   2.6e-16   1.8e-14   54.7   0.0    75   264    45   239    34   248 0.83 -
SOLCI003435100       -            725 EOG0936036G          -            534   1.2e-14   55.3   0.1   1   1   2.9e-16     2e-14   54.6   0.1    73   271   385   584   352   598 0.81 -
SOLCI003890900       -            666 EOG0936036G          -            534   1.2e-14   55.3   0.0   1   1   2.7e-16   1.8e-14   54.7   0.0    78   269   344   539   335   552 0.87 -
SOLCI003717200       -            971 EOG0936036G          -            534   1.2e-14   55.3   0.0   1   1   2.6e-16   1.8e-14   54.7   0.0    77   269   692   888   652   903 0.83 -
SOLCI003235100       -            973 EOG0936036G          -            534   1.2e-14   55.2   0.0   1   1     3e-16     2e-14   54.5   0.0    71   208   667   806   659   832 0.90 -
SOLCI001146000       -            810 EOG0936036G          -            534   1.3e-14   55.1   0.0   1   1   2.9e-16     2e-14   54.6   0.0    73   266   484   680   466   689 0.83 -
SOLCI006750300       -            379 EOG0936036G          -            534   1.4e-14   55.1   0.0   1   1     3e-16     2e-14   54.5   0.0   142   269    32   161    14   179 0.82 -
SOLCI001366200       -            653 EOG0936036G          -            534   1.4e-14   55.0   0.0   1   1   9.9e-16   6.7e-14   52.8   0.0    71   333    28   320    21   331 0.71 -
SOLCI007355700       -            484 EOG0936036G          -            534   1.8e-14   54.7   0.0   1   2   6.1e-11   4.1e-09   37.0   0.0    77   216   104   246    83   256 0.85 -
SOLCI007355700       -            484 EOG0936036G          -            534   1.8e-14   54.7   0.0   2   2    0.0002     0.013   15.6   0.0   228   316   297   387   281   407 0.76 -
SOLCI004800500       -           1087 EOG0936036G          -            534   1.9e-14   54.7   0.0   1   1   4.4e-16   2.9e-14   54.0   0.0    72   323   804  1074   777  1086 0.79 -
SOLCI003652000       -            446 EOG0936036G          -            534     2e-14   54.6   0.0   1   1     4e-16   2.7e-14   54.1   0.0    75   271   155   354   138   390 0.81 -
SOLCI003566500       -            134 EOG0936036G          -            534   2.2e-14   54.4   0.2   1   1   3.9e-16   2.6e-14   54.2   0.2    77   203     7   133     4   134 0.90 -
SOLCI003372600       -            469 EOG0936036G          -            534   2.4e-14   54.3   0.0   1   2   1.3e-09   8.5e-08   32.7   0.0    69   227    85   257    48   272 0.76 -
SOLCI003372600       -            469 EOG0936036G          -            534   2.4e-14   54.3   0.0   2   2   1.3e-05   0.00088   19.4   0.0   227   317   328   417   318   437 0.74 -
SOLCI004405100       -            826 EOG0936036G          -            534   2.5e-14   54.3   0.0   1   1   5.5e-16   3.7e-14   53.7   0.0    74   265   495   692   471   697 0.86 -
SOLCI000984800       -            454 EOG0936036G          -            534   2.6e-14   54.2   0.0   1   1   6.4e-16   4.3e-14   53.5   0.0    82   323   174   435   162   450 0.77 -
SOLCI003210600       -            900 EOG0936036G          -            534   2.8e-14   54.1   0.1   1   2    0.0054      0.37   10.8   0.1    78   153   478   549   470   564 0.80 -
SOLCI003210600       -            900 EOG0936036G          -            534   2.8e-14   54.1   0.1   2   2   5.4e-12   3.6e-10   40.5   0.0   175   328   609   764   603   776 0.84 -
SOLCI001699500       -            616 EOG0936036G          -            534     3e-14   54.0   0.1   1   1     1e-15   7.1e-14   52.8   0.0    67   267   266   470   251   479 0.85 -
SOLCI002696200       -            199 EOG0936036G          -            534     3e-14   54.0   0.1   1   1   5.4e-16   3.6e-14   53.7   0.1    77   258     7   195     3   199 0.84 -
SOLCI003535600       -            154 EOG0936036G          -            534   3.2e-14   53.9   0.0   1   1     6e-16   4.1e-14   53.5   0.0   192   327     4   141     2   153 0.81 -
SOLCI000554900       -            330 EOG0936036G          -            534   3.2e-14   53.9   0.2   1   2   3.3e-05    0.0022   18.1   0.2    78   157    61   140    27   148 0.83 -
SOLCI000554900       -            330 EOG0936036G          -            534   3.2e-14   53.9   0.2   2   2   4.9e-10   3.3e-08   34.1   0.0   192   322   149   288   141   302 0.74 -
SOLCI001040900       -            668 EOG0936036G          -            534   3.7e-14   53.7   0.0   1   1   8.4e-16   5.7e-14   53.1   0.0    74   266   323   519   300   524 0.83 -
SOLCI001671300       -            604 EOG0936036G          -            534   3.7e-14   53.7   0.0   1   1     8e-16   5.3e-14   53.2   0.0    77   266   285   480   276   484 0.84 -
SOLCI004778600       -            821 EOG0936036G          -            534   3.9e-14   53.6   0.0   1   1   8.5e-16   5.7e-14   53.1   0.0    78   274   542   741   537   765 0.83 -
SOLCI003748000       -           1160 EOG0936036G          -            534     4e-14   53.6   0.0   1   1     1e-15     7e-14   52.8   0.0    77   262   881  1068   871  1079 0.90 -
SOLCI006698600       -            990 EOG0936036G          -            534   4.1e-14   53.5   0.0   1   1   8.9e-16     6e-14   53.0   0.0    79   266   662   854   639   878 0.84 -
SOLCI005163500       -            486 EOG0936036G          -            534   4.7e-14   53.3   0.0   1   1   1.4e-15   9.7e-14   52.3   0.0    70   273    61   271    40   290 0.82 -
SOLCI006417900       -            895 EOG0936036G          -            534   4.9e-14   53.3   0.0   1   1   1.1e-15   7.3e-14   52.7   0.0    77   266   508   703   490   708 0.84 -
SOLCI001402600       -            536 EOG0936036G          -            534     5e-14   53.2   0.1   1   2   1.8e-06   0.00012   22.3   0.0    55   158   169   273   157   285 0.83 -
SOLCI001402600       -            536 EOG0936036G          -            534     5e-14   53.2   0.1   2   2   2.1e-08   1.4e-06   28.7   0.0   175   320   312   475   304   527 0.69 -
SOLCI006326200       -            396 EOG0936036G          -            534   5.2e-14   53.2   0.0   1   2   4.5e-15     3e-13   50.7   0.0    95   266   108   283    64   292 0.81 -
SOLCI006326200       -            396 EOG0936036G          -            534   5.2e-14   53.2   0.0   2   2       9.9   6.6e+02    0.0   0.0   306   322   339   355   333   360 0.88 -
SOLCI002805600       -            333 EOG0936036G          -            534   5.3e-14   53.2   0.3   1   1     2e-15   1.3e-13   51.8   0.1    72   259    33   216    25   226 0.86 -
SOLCI003357000       -            369 EOG0936036G          -            534   5.5e-14   53.1   0.0   1   1     1e-15     7e-14   52.8   0.0    79   282    82   297    73   329 0.84 -
SOLCI005947400       -            478 EOG0936036G          -            534   5.6e-14   53.1   0.0   1   1   1.3e-15   8.8e-14   52.4   0.0    78   266    58   258    46   266 0.85 -
SOLCI006714900       -           1128 EOG0936036G          -            534     6e-14   53.0   0.1   1   1   1.3e-15     9e-14   52.4   0.1    78   270   783   994   777  1005 0.82 -
SOLCI006593700       -           1016 EOG0936036G          -            534   6.2e-14   52.9   0.1   1   3     8e-08   5.3e-06   26.8   0.0    73   223   506   651   480   659 0.84 -
SOLCI006593700       -           1016 EOG0936036G          -            534   6.2e-14   52.9   0.1   2   3     0.091       6.1    6.8   0.0   222   263   831   873   814   883 0.77 -
SOLCI006593700       -           1016 EOG0936036G          -            534   6.2e-14   52.9   0.1   3   3   0.00032     0.021   14.9   0.0   302   331   951   980   945   999 0.89 -
SOLCI003524900       -            454 EOG0936036G          -            534   6.5e-14   52.9   0.1   1   1   1.4e-15   9.3e-14   52.4   0.1    75   265   151   347   140   356 0.84 -
SOLCI002961600       -            454 EOG0936036G          -            534   6.5e-14   52.9   0.0   1   1   1.7e-15   1.1e-13   52.1   0.0    79   268    79   275    68   347 0.81 -
SOLCI000407400       -            777 EOG0936036G          -            534     7e-14   52.8   0.0   1   1   1.6e-15   1.1e-13   52.2   0.0    69   275   470   682   462   726 0.84 -
SOLCI001865600       -            635 EOG0936036G          -            534   7.7e-14   52.6   0.0   1   1   1.9e-15   1.3e-13   51.9   0.0    78   269   344   536   335   545 0.83 -
SOLCI003126700       -            308 EOG0936036G          -            534   8.7e-14   52.5   0.2   1   1   1.7e-13   1.2e-11   45.4   0.2   139   333    59   233    43   253 0.88 -
SOLCI000522300       -            269 EOG0936036G          -            534   9.9e-14   52.3   0.0   1   1   1.9e-15   1.3e-13   51.9   0.0    76   264    18   213    11   218 0.86 -
SOLCI007028500       -            813 EOG0936036G          -            534   1.1e-13   52.1   0.1   1   1   2.4e-15   1.6e-13   51.6   0.1    75   266   503   696   494   767 0.86 -
SOLCI005650700       -            425 EOG0936036G          -            534   1.3e-13   51.9   0.2   1   2   6.2e-14   4.1e-12   46.9   0.1    72   259   125   308   114   317 0.86 -
SOLCI005650700       -            425 EOG0936036G          -            534   1.3e-13   51.9   0.2   2   2       1.4        95    2.8   0.0   302   328   386   412   370   423 0.87 -
SOLCI005529500       -            333 EOG0936036G          -            534   1.3e-13   51.9   0.2   1   1   4.9e-15   3.3e-13   50.5   0.1    72   259    33   216    22   226 0.86 -
SOLCI006750400       -            373 EOG0936036G          -            534   1.3e-13   51.9   0.0   1   2   1.2e-12     8e-11   42.7   0.0    98   268   106   280    43   287 0.82 -
SOLCI006750400       -            373 EOG0936036G          -            534   1.3e-13   51.9   0.0   2   2     0.058       3.9    7.4   0.0   302   325   330   353   321   373 0.74 -
SOLCI000962500       -            851 EOG0936036G          -            534   1.4e-13   51.8   0.0   1   1     3e-15     2e-13   51.3   0.0    80   263   516   703   501   717 0.81 -
SOLCI000041400       -            844 EOG0936036G          -            534   1.4e-13   51.8   0.0   1   1     3e-15     2e-13   51.3   0.0    75   266   489   688   471   692 0.85 -
SOLCI005416800       -            307 EOG0936036G          -            534   1.4e-13   51.8   0.0   1   1   2.8e-15   1.9e-13   51.4   0.0    72   258    26   231    19   237 0.79 -
SOLCI007040200       -            200 EOG0936036G          -            534   1.4e-13   51.8   0.0   1   1   2.5e-15   1.7e-13   51.5   0.0   182   321     1   149     1   165 0.82 -
SOLCI004414200       -            751 EOG0936036G          -            534   1.5e-13   51.7   0.0   1   1   4.7e-15   3.2e-13   50.6   0.0    77   263   403   594   387   614 0.83 -
SOLCI004365500       -           1208 EOG0936036G          -            534   1.5e-13   51.7   0.0   1   1   3.6e-15   2.5e-13   51.0   0.0    77   262   930  1117   918  1128 0.91 -
SOLCI004846500       -           1048 EOG0936036G          -            534   1.6e-13   51.6   0.0   1   1   3.5e-15   2.4e-13   51.0   0.0    75   270   720   939   709   944 0.80 -
SOLCI000401700       -            640 EOG0936036G          -            534   1.6e-13   51.6   0.0   1   1   3.4e-15   2.3e-13   51.1   0.0    50   268   292   534   272   550 0.77 -
SOLCI000387900       -           1083 EOG0936036G          -            534   1.6e-13   51.6   0.1   1   1   3.5e-15   2.4e-13   51.0   0.1    77   264   802   992   789  1003 0.87 -
SOLCI005108300       -            193 EOG0936036G          -            534   1.7e-13   51.5   0.0   1   1   3.3e-15   2.2e-13   51.1   0.0    76   218    39   185    30   192 0.81 -
SOLCI005764900       -            405 EOG0936036G          -            534   1.7e-13   51.5   0.0   1   1   3.4e-15   2.3e-13   51.1   0.0    78   262   130   316   105   325 0.90 -
SOLCI001902300       -            817 EOG0936036G          -            534   1.7e-13   51.5   0.0   1   1   4.2e-15   2.9e-13   50.8   0.0    72   266   477   682   470   696 0.82 -
SOLCI004155100       -            171 EOG0936036G          -            534   1.8e-13   51.4   0.0   1   1   2.8e-15   1.9e-13   51.4   0.0   108   253    21   169     2   171 0.80 -
SOLCI005887400       -            783 EOG0936036G          -            534   1.9e-13   51.4   0.0   1   1   4.8e-15   3.2e-13   50.6   0.0    78   261   462   652   450   666 0.81 -
SOLCI005823900       -           1075 EOG0936036G          -            534   2.2e-13   51.1   0.1   1   1   4.8e-15   3.2e-13   50.6   0.1    78   269   744   948   731   954 0.84 -
SOLCI003744500       -            607 EOG0936036G          -            534   2.5e-13   50.9   0.0   1   1   5.5e-15   3.7e-13   50.4   0.0    77   266   288   483   279   487 0.86 -
SOLCI005954600       -            620 EOG0936036G          -            534   2.6e-13   50.9   0.0   1   1   7.1e-15   4.7e-13   50.0   0.0    68   322   218   500   212   505 0.77 -
SOLCI005994500       -            818 EOG0936036G          -            534   2.8e-13   50.8   0.0   1   1     6e-15     4e-13   50.3   0.0    79   263   496   684   486   697 0.86 -
SOLCI004993400       -            867 EOG0936036G          -            534   2.8e-13   50.8   0.0   1   1   6.4e-15   4.3e-13   50.2   0.0    79   272   578   774   572   785 0.83 -
SOLCI004191500       -            730 EOG0936036G          -            534     5e-13   50.0   0.0   1   1   1.3e-14   8.9e-13   49.1   0.0    79   270   424   633   415   639 0.82 -
SOLCI003301300       -            530 EOG0936036G          -            534   5.1e-13   49.9   0.0   1   1   1.1e-14   7.3e-13   49.4   0.0    75   266   241   437   230   446 0.83 -
SOLCI004927300       -           1008 EOG0936036G          -            534   5.6e-13   49.8   0.0   1   1   1.4e-14   9.2e-13   49.1   0.0    77   266   686   892   665   896 0.81 -
SOLCI007338400       -            666 EOG0936036G          -            534   6.3e-13   49.6   0.0   1   1   1.4e-14   9.1e-13   49.1   0.0    79   328   395   646   388   661 0.80 -
SOLCI004068200       -            637 EOG0936036G          -            534   6.3e-13   49.6   0.0   1   1   1.3e-14     9e-13   49.1   0.0    76   263   348   544   321   550 0.83 -
SOLCI004537600       -            272 EOG0936036G          -            534   6.8e-13   49.5   0.0   1   1   1.3e-14   8.9e-13   49.1   0.0   125   266     5   153     1   166 0.84 -
SOLCI003577300       -            819 EOG0936036G          -            534   6.9e-13   49.5   0.0   1   1   2.3e-14   1.5e-12   48.3   0.0    75   275   514   720   502   726 0.82 -
SOLCI004856100       -            630 EOG0936036G          -            534   8.8e-13   49.1   0.1   1   1   1.9e-14   1.3e-12   48.6   0.1    75   266   317   518   309   527 0.80 -
SOLCI006322800       -            386 EOG0936036G          -            534   9.1e-13   49.1   0.2   1   1     2e-14   1.4e-12   48.5   0.2    78   272    47   246    38   379 0.81 -
SOLCI004464200       -            144 EOG0936036G          -            534   9.7e-13   49.0   0.0   1   1   1.7e-14   1.1e-12   48.8   0.0   145   241    29   126     7   129 0.90 -
SOLCI004458900       -            616 EOG0936036G          -            534   1.1e-12   48.8   0.0   1   1   2.4e-14   1.6e-12   48.2   0.0    77   266   298   493   286   497 0.88 -
SOLCI006937100       -            696 EOG0936036G          -            534   1.2e-12   48.7   0.0   1   1   2.7e-14   1.8e-12   48.1   0.0    64   269   408   631   397   640 0.82 -
SOLCI003953000       -            629 EOG0936036G          -            534   1.2e-12   48.7   0.1   1   1   4.3e-14   2.9e-12   47.4   0.0   116   266   376   530   368   538 0.88 -
SOLCI002136200       -            894 EOG0936036G          -            534   1.3e-12   48.6   0.0   1   1   2.9e-14   1.9e-12   48.0   0.0    77   270   615   812   575   825 0.83 -
SOLCI001350600       -            894 EOG0936036G          -            534   1.3e-12   48.5   0.0   1   1   3.3e-14   2.2e-12   47.8   0.0    72   264   536   736   513   821 0.82 -
SOLCI002522900       -            792 EOG0936036G          -            534   1.5e-12   48.4   0.0   1   1   5.5e-14   3.7e-12   47.1   0.0    77   323   507   775   497   787 0.72 -
SOLCI004549600       -            891 EOG0936036G          -            534   1.5e-12   48.4   0.0   1   2   1.3e-05   0.00086   19.5   0.0    78   168   470   555   463   581 0.84 -
SOLCI004549600       -            891 EOG0936036G          -            534   1.5e-12   48.4   0.0   2   2   9.4e-08   6.3e-06   26.5   0.0   175   259   600   689   578   754 0.87 -
SOLCI007288200       -            755 EOG0936036G          -            534   1.7e-12   48.2   0.0   1   1   5.8e-14   3.9e-12   47.0   0.0    77   323   470   738   450   749 0.77 -
SOLCI006372000       -            466 EOG0936036G          -            534   1.8e-12   48.1   0.2   1   1   4.1e-14   2.8e-12   47.5   0.2    65   267   129   335    61   358 0.80 -
SOLCI002200100       -           1211 EOG0936036G          -            534   1.9e-12   48.0   0.1   1   2   3.5e-11   2.4e-09   37.8   0.1    70   266   897  1100   843  1109 0.83 -
SOLCI002200100       -           1211 EOG0936036G          -            534   1.9e-12   48.0   0.1   2   2     0.047       3.1    7.7   0.0   300   326  1175  1201  1172  1205 0.93 -
SOLCI002696900       -            680 EOG0936036G          -            534     2e-12   48.0   0.0   1   1     5e-14   3.4e-12   47.2   0.0    70   218   512   663   494   679 0.86 -
SOLCI003618800       -            668 EOG0936036G          -            534     2e-12   47.9   0.0   1   1   5.6e-14   3.8e-12   47.1   0.0    75   263   349   544   339   558 0.84 -
SOLCI006422700       -            400 EOG0936036G          -            534   2.1e-12   47.9   0.0   1   1     4e-14   2.7e-12   47.5   0.0    76   226   238   391   225   400 0.82 -
SOLCI004060500       -            540 EOG0936036G          -            534   2.2e-12   47.8   0.0   1   1   4.9e-14   3.3e-12   47.3   0.0    75   266   257   456   248   464 0.80 -
SOLCI004842000       -           1131 EOG0936036G          -            534   2.3e-12   47.8   0.1   1   1   5.1e-14   3.4e-12   47.2   0.1    75   263   850  1040   839  1048 0.88 -
SOLCI004095800       -            428 EOG0936036G          -            534   2.4e-12   47.7   0.0   1   1   4.8e-14   3.2e-12   47.3   0.0    77   270   149   344   125   351 0.90 -
SOLCI003690700       -            751 EOG0936036G          -            534   2.5e-12   47.6   0.0   1   2   0.00058     0.039   14.0   0.0    75   136   485   546   458   554 0.83 -
SOLCI003690700       -            751 EOG0936036G          -            534   2.5e-12   47.6   0.0   2   2   3.5e-09   2.4e-07   31.2   0.0   181   263   564   650   559   655 0.89 -
SOLCI007131300       -           1136 EOG0936036G          -            534   2.6e-12   47.6   0.0   1   1   5.7e-14   3.8e-12   47.0   0.0    73   269   840  1043   829  1046 0.82 -
SOLCI003040500       -            365 EOG0936036G          -            534   2.7e-12   47.5   0.0   1   1   5.5e-14   3.7e-12   47.1   0.0    74   266    51   252    31   258 0.82 -
SOLCI005600100       -            242 EOG0936036G          -            534   2.9e-12   47.4   0.0   1   1   4.9e-14   3.3e-12   47.2   0.0   129   269     2   148     1   180 0.87 -
SOLCI002498700       -            383 EOG0936036G          -            534     3e-12   47.4   0.0   1   1   6.5e-14   4.4e-12   46.8   0.0    76   268    54   245    45   249 0.79 -
SOLCI004673000       -            248 EOG0936036G          -            534     3e-12   47.4   0.0   1   1   5.8e-14   3.9e-12   47.0   0.0    76   262     9   197     2   209 0.89 -
SOLCI001793600       -            241 EOG0936036G          -            534   3.7e-12   47.1   0.0   1   1   7.1e-14   4.7e-12   46.7   0.0   164   276    16   133     8   150 0.87 -
SOLCI001973900       -            445 EOG0936036G          -            534   3.7e-12   47.1   0.0   1   1   8.3e-14   5.6e-12   46.5   0.0    79   266   109   302    87   307 0.86 -
SOLCI002284600       -           1031 EOG0936036G          -            534   3.8e-12   47.0   0.0   1   1   8.4e-14   5.7e-12   46.5   0.0    78   270   718   934   705   939 0.76 -
SOLCI002315400       -            358 EOG0936036G          -            534   4.1e-12   46.9   0.0   1   1   7.4e-14     5e-12   46.7   0.0   145   266     3   125     1   178 0.85 -
SOLCI001728200       -            367 EOG0936036G          -            534   4.3e-12   46.9   0.0   1   1   8.9e-14     6e-12   46.4   0.0    70   273    37   245    30   254 0.82 -
SOLCI000528100       -            134 EOG0936036G          -            534   4.3e-12   46.9   0.2   1   1   7.5e-14   5.1e-12   46.6   0.2    77   203     7   133     4   134 0.89 -
SOLCI007222100       -            637 EOG0936036G          -            534   4.6e-12   46.8   0.0   1   1     1e-13   6.7e-12   46.2   0.0    72   266   293   495   260   500 0.81 -
SOLCI003445400       -            518 EOG0936036G          -            534   5.3e-12   46.6   0.0   1   1   1.2e-13   7.7e-12   46.0   0.0    78   269   188   390   162   397 0.81 -
SOLCI001832500       -           1188 EOG0936036G          -            534   6.2e-12   46.3   0.1   1   2     5e-11   3.4e-09   37.3   0.0    70   266   874  1077   823  1094 0.84 -
SOLCI001832500       -           1188 EOG0936036G          -            534   6.2e-12   46.3   0.1   2   2       0.1       6.9    6.6   0.0   300   326  1152  1178  1149  1182 0.93 -
SOLCI007306300       -            261 EOG0936036G          -            534   6.4e-12   46.3   0.0   1   1   1.5e-13     1e-11   45.6   0.0   115   269     9   173     5   185 0.85 -
SOLCI004967500       -            313 EOG0936036G          -            534   6.4e-12   46.3   0.0   1   1   1.2e-13     8e-12   46.0   0.0    75   265    39   226     8   249 0.80 -
SOLCI001876900       -           1088 EOG0936036G          -            534   6.5e-12   46.3   0.0   1   1   1.6e-13   1.1e-11   45.5   0.0    75   262   800   989   789   998 0.88 -
SOLCI000501300       -            386 EOG0936036G          -            534   6.8e-12   46.2   0.0   1   1   2.7e-13   1.8e-11   44.8   0.0    74   270   167   374   161   384 0.68 -
SOLCI003387000       -            864 EOG0936036G          -            534   7.9e-12   46.0   0.1   1   1   2.5e-13   1.7e-11   44.9   0.0    75   265   534   730   511   735 0.83 -
SOLCI000515900       -            742 EOG0936036G          -            534   8.1e-12   46.0   0.0   1   1   1.9e-13   1.3e-11   45.3   0.0    77   268   468   657   431   662 0.85 -
SOLCI002608400       -            634 EOG0936036G          -            534   9.7e-12   45.7   0.0   1   1   2.1e-13   1.4e-11   45.2   0.0    78   270   364   555   357   560 0.85 -
SOLCI000166000       -            656 EOG0936036G          -            534   1.1e-11   45.5   0.0   1   1   2.4e-13   1.6e-11   45.0   0.0    77   263   376   564   357   573 0.89 -
SOLCI001286300       -             99 EOG0936036G          -            534   1.5e-11   45.1   0.3   1   1   2.3e-13   1.6e-11   45.0   0.3    72   134     3    66     1    80 0.93 -
SOLCI002894400       -            138 EOG0936036G          -            534   1.6e-11   45.0   0.0   1   1   2.8e-13   1.9e-11   44.8   0.0   146   241    29   125    17   128 0.90 -
SOLCI001701700       -            317 EOG0936036G          -            534   1.9e-11   44.8   0.1   1   1   6.7e-13   4.5e-11   43.5   0.0   171   264   161   257   113   263 0.80 -
SOLCI006716300       -            877 EOG0936036G          -            534   1.9e-11   44.8   0.0   1   1   4.5e-13     3e-11   44.1   0.0    78   261   529   718   515   737 0.82 -
SOLCI002050700       -            964 EOG0936036G          -            534     2e-11   44.7   0.0   1   2   9.9e-10   6.7e-08   33.0   0.0    79   266   246   457   240   471 0.73 -
SOLCI002050700       -            964 EOG0936036G          -            534     2e-11   44.7   0.0   2   2     0.016       1.1    9.2   0.0   177   266   753   852   674   864 0.69 -
SOLCI000499000       -           1082 EOG0936036G          -            534   2.2e-11   44.5   0.0   1   1   4.7e-13   3.2e-11   44.0   0.0    77   269   758   957   746   965 0.79 -
SOLCI001963700       -           1127 EOG0936036G          -            534   2.3e-11   44.4   0.0   1   1   5.2e-13   3.5e-11   43.9   0.0    73   269   834  1034   818  1041 0.84 -
SOLCI002436200       -            167 EOG0936036G          -            534   2.8e-11   44.2   0.0   1   1     5e-13   3.4e-11   43.9   0.0   236   334     2   100     1   117 0.87 -
SOLCI004669900       -            765 EOG0936036G          -            534   4.2e-11   43.6   0.0   1   1   9.3e-13   6.3e-11   43.0   0.0    68   216   504   655   484   664 0.86 -
SOLCI004734400       -            659 EOG0936036G          -            534   4.5e-11   43.5   0.0   1   1     1e-12   6.9e-11   42.9   0.0    78   271   357   550   351   554 0.82 -
SOLCI006202000       -           1017 EOG0936036G          -            534   4.6e-11   43.5   0.0   1   1     1e-12   6.7e-11   42.9   0.0    73   263   733   925   723   936 0.89 -
SOLCI007399500       -            648 EOG0936036G          -            534   5.1e-11   43.3   0.0   1   1   1.1e-12   7.4e-11   42.8   0.0    77   269   338   532   265   537 0.74 -
SOLCI003024700       -            448 EOG0936036G          -            534   5.8e-11   43.1   0.0   1   1   2.6e-12   1.7e-10   41.6   0.0   174   276   306   413   292   422 0.85 -
SOLCI007106200       -           1107 EOG0936036G          -            534     6e-11   43.1   0.0   1   1   1.3e-12   8.9e-11   42.5   0.0    75   270   770   970   758   981 0.86 -
SOLCI007503600       -            431 EOG0936036G          -            534   6.1e-11   43.1   0.0   1   2   2.5e-09   1.7e-07   31.7   0.0    67   215    90   241    88   256 0.82 -
SOLCI007503600       -            431 EOG0936036G          -            534   6.1e-11   43.1   0.0   2   2     0.016       1.1    9.2   0.0   209   273   262   323   246   350 0.79 -
SOLCI004011000       -            155 EOG0936036G          -            534   7.4e-11   42.8   0.0   1   1   1.5e-12     1e-10   42.3   0.0   201   327    16   144    11   150 0.86 -
SOLCI000606400       -            297 EOG0936036G          -            534   7.6e-11   42.7   0.0   1   1   5.1e-12   3.4e-10   40.6   0.0   171   263   116   210    91   220 0.87 -
SOLCI005092900       -            557 EOG0936036G          -            534   8.2e-11   42.6   0.0   1   1   2.3e-12   1.6e-10   41.7   0.0    68   275   270   478   222   549 0.79 -
SOLCI001738100       -            517 EOG0936036G          -            534   8.4e-11   42.6   0.0   1   1   1.9e-12   1.3e-10   42.0   0.0    78   269   189   392   158   398 0.79 -
SOLCI001789600       -            605 EOG0936036G          -            534   9.8e-11   42.4   0.2   1   1   2.1e-12   1.4e-10   41.8   0.2    78   273   342   533   336   538 0.87 -
SOLCI002006100       -            783 EOG0936036G          -            534   1.2e-10   42.1   0.0   1   1   2.7e-12   1.8e-10   41.5   0.0    70   266   473   681   467   688 0.79 -
SOLCI004244500       -            551 EOG0936036G          -            534   1.2e-10   42.1   0.0   1   2     3e-08     2e-06   28.2   0.0    72   204    46   187    37   201 0.80 -
SOLCI004244500       -            551 EOG0936036G          -            534   1.2e-10   42.1   0.0   2   2    0.0063      0.43   10.6   0.0   208   266   326   381   314   389 0.84 -
SOLCI004953400       -            446 EOG0936036G          -            534   1.3e-10   42.0   0.1   1   3   9.7e-08   6.5e-06   26.5   0.0    72   204    37   178    27   185 0.77 -
SOLCI004953400       -            446 EOG0936036G          -            534   1.3e-10   42.0   0.1   2   3    0.0072      0.48   10.4   0.0   210   266   255   308   251   315 0.82 -
SOLCI004953400       -            446 EOG0936036G          -            534   1.3e-10   42.0   0.1   3   3       4.4     3e+02    1.2   0.0   300   337   387   424   375   441 0.85 -
SOLCI006941300       -            871 EOG0936036G          -            534   1.6e-10   41.7   0.0   1   1   3.3e-12   2.2e-10   41.2   0.0    82   266   600   779   572   786 0.86 -
SOLCI000813400       -            206 EOG0936036G          -            534   1.6e-10   41.7   0.0   1   1   2.9e-12     2e-10   41.4   0.0   182   317    13   152     8   162 0.76 -
SOLCI001817400       -            234 EOG0936036G          -            534   1.7e-10   41.6   0.2   1   1   3.2e-12   2.1e-10   41.3   0.2    72   236    39   205    20   209 0.75 -
SOLCI001231000       -            481 EOG0936036G          -            534   1.7e-10   41.6   0.0   1   1   3.5e-12   2.3e-10   41.1   0.0    62   242   284   468   255   472 0.83 -
SOLCI002088600       -           1194 EOG0936036G          -            534   1.8e-10   41.6   0.0   1   2   9.4e-11   6.3e-09   36.4   0.0   173   271   531   634   522   665 0.83 -
SOLCI002088600       -           1194 EOG0936036G          -            534   1.8e-10   41.6   0.0   2   2       1.6   1.1e+02    2.6   0.0    68   115  1142  1187  1076  1192 0.77 -
SOLCI000277700       -           1118 EOG0936036G          -            534   2.1e-10   41.3   0.0   1   1   9.9e-12   6.6e-10   39.6   0.0   146   263   869  1011   821  1031 0.77 -
SOLCI006115200       -            633 EOG0936036G          -            534   2.3e-10   41.2   0.0   1   1   5.3e-12   3.6e-10   40.5   0.0    78   269   344   535   336   543 0.80 -
SOLCI003070100       -            365 EOG0936036G          -            534   2.5e-10   41.0   0.0   1   1   5.2e-12   3.5e-10   40.6   0.0    77   263    20   226     8   239 0.75 -
SOLCI003959800       -            664 EOG0936036G          -            534   2.7e-10   40.9   0.0   1   1   6.5e-12   4.4e-10   40.2   0.0   113   266   392   553   381   557 0.88 -
SOLCI003865200       -            241 EOG0936036G          -            534   2.7e-10   40.9   0.0   1   1   5.7e-12   3.8e-10   40.4   0.0   180   266    32   123    25   130 0.89 -
SOLCI003975500       -            610 EOG0936036G          -            534   3.4e-10   40.6   0.0   1   1   1.9e-11   1.3e-09   38.7   0.0    77   219   301   442   274   477 0.85 -
SOLCI000495800       -            616 EOG0936036G          -            534   3.9e-10   40.4   0.0   1   2   1.5e-10     1e-08   35.8   0.0   111   266   364   527   355   533 0.83 -
SOLCI000495800       -            616 EOG0936036G          -            534   3.9e-10   40.4   0.0   2   2       2.3   1.5e+02    2.2   0.0   303   322   585   604   570   611 0.86 -
SOLCI000708200       -            351 EOG0936036G          -            534   4.4e-10   40.2   0.0   1   1   8.8e-12   5.9e-10   39.8   0.0    64   268   116   325    92   343 0.85 -
SOLCI006800200       -            169 EOG0936036G          -            534   4.6e-10   40.2   0.1   1   1   7.9e-12   5.3e-10   40.0   0.1   125   257    32   169    18   169 0.87 -
SOLCI003865100       -            215 EOG0936036G          -            534   4.8e-10   40.1   0.0   1   1     1e-11   6.8e-10   39.6   0.0   181   266     7    97     2   106 0.89 -
SOLCI005950800       -            100 EOG0936036G          -            534   4.9e-10   40.1   0.1   1   1   8.3e-12   5.6e-10   39.9   0.1   178   266     9    99     6   100 0.90 -
SOLCI000372100       -            711 EOG0936036G          -            534   5.9e-10   39.8   0.0   1   1   1.5e-11   9.8e-10   39.1   0.0    77   275   391   598   381   684 0.83 -
SOLCI005697300       -           1080 EOG0936036G          -            534   6.2e-10   39.8   0.0   1   1   1.4e-11   9.6e-10   39.1   0.0    73   263   798   990   787  1000 0.87 -
SOLCI003115500       -            533 EOG0936036G          -            534   6.7e-10   39.6   0.0   1   1   1.5e-11     1e-09   39.0   0.0    68   206   382   523   378   531 0.87 -
SOLCI003808600       -            794 EOG0936036G          -            534     8e-10   39.4   0.0   1   1   1.7e-11   1.2e-09   38.8   0.0    71   266   482   693   475   714 0.78 -
SOLCI000203000       -            510 EOG0936036G          -            534   9.3e-10   39.2   0.0   1   1   1.9e-11   1.2e-09   38.7   0.0    74   329   258   503   240   510 0.70 -
SOLCI002604900       -           1013 EOG0936036G          -            534     1e-09   39.1   0.0   1   1   2.3e-11   1.5e-09   38.4   0.0    77   226   710   873   687   880 0.79 -
SOLCI002473700       -            418 EOG0936036G          -            534     1e-09   39.0   0.0   1   1   2.2e-11   1.5e-09   38.5   0.0    78   269   125   319   109   323 0.84 -
SOLCI004788300       -            789 EOG0936036G          -            534     1e-09   39.0   0.0   1   1   2.6e-11   1.7e-09   38.3   0.0   113   264   513   673   461   688 0.77 -
SOLCI004365700       -           1003 EOG0936036G          -            534     1e-09   39.0   0.0   1   1   2.2e-11   1.5e-09   38.5   0.0    68   227   819   979   804   995 0.86 -
SOLCI006105000       -            432 EOG0936036G          -            534   1.2e-09   38.8   0.0   1   2   2.7e-08   1.8e-06   28.3   0.0   127   269   182   338    90   351 0.80 -
SOLCI006105000       -            432 EOG0936036G          -            534   1.2e-09   38.8   0.0   2   2     0.027       1.8    8.5   0.1   293   328   384   419   377   428 0.86 -
SOLCI003484600       -            753 EOG0936036G          -            534   1.2e-09   38.8   0.0   1   1   2.7e-11   1.8e-09   38.2   0.0    62   218   480   639   455   673 0.84 -
SOLCI000709700       -            635 EOG0936036G          -            534   1.3e-09   38.6   0.0   1   1   2.9e-11   1.9e-09   38.1   0.0    78   266   360   556   348   563 0.83 -
SOLCI006854500       -            180 EOG0936036G          -            534   1.4e-09   38.6   0.0   1   1   2.3e-11   1.6e-09   38.4   0.0   110   216    40   151    24   176 0.81 -
SOLCI003185200       -            625 EOG0936036G          -            534   1.4e-09   38.6   0.1   1   1   3.1e-11   2.1e-09   38.0   0.1    78   275   328   525   322   601 0.82 -
SOLCI003188400       -           1001 EOG0936036G          -            534   1.4e-09   38.6   0.6   1   1   7.5e-11   5.1e-09   36.7   0.0    72   281   682   901   677   915 0.78 -
SOLCI005766200       -            106 EOG0936036G          -            534   1.4e-09   38.6   0.0   1   1   2.5e-11   1.7e-09   38.3   0.0   122   218     1    91     1   102 0.86 -
SOLCI000658800       -            403 EOG0936036G          -            534   1.5e-09   38.4   0.0   1   1   3.5e-11   2.4e-09   37.8   0.0   182   269   286   377   269   391 0.83 -
SOLCI007312500       -            809 EOG0936036G          -            534   1.7e-09   38.3   0.0   1   1     4e-11   2.7e-09   37.6   0.0    78   260   463   650   450   665 0.78 -
SOLCI002597300       -            257 EOG0936036G          -            534   1.8e-09   38.2   0.0   1   1   3.7e-11   2.5e-09   37.7   0.0   146   269     4   131     2   204 0.88 -
SOLCI007312600       -            359 EOG0936036G          -            534   1.9e-09   38.1   0.0   1   1   3.9e-11   2.6e-09   37.7   0.0    71   269    68   275    45   279 0.81 -
SOLCI004773600       -            550 EOG0936036G          -            534   2.5e-09   37.7   0.0   1   3     6e-06    0.0004   20.6   0.0    72   204    52   193    44   198 0.80 -
SOLCI004773600       -            550 EOG0936036G          -            534   2.5e-09   37.7   0.0   2   3    0.0093      0.63   10.0   0.0   209   266   315   369   308   377 0.86 -
SOLCI004773600       -            550 EOG0936036G          -            534   2.5e-09   37.7   0.0   3   3       1.2        82    3.0   0.0   300   362   476   534   464   549 0.79 -
SOLCI007189700       -            388 EOG0936036G          -            534   2.6e-09   37.7   0.0   1   3   3.3e-06   0.00022   21.4   0.1    68   144    94   169    91   171 0.83 -
SOLCI007189700       -            388 EOG0936036G          -            534   2.6e-09   37.7   0.0   2   3      0.55        37    4.2   0.0   186   220   170   204   159   223 0.86 -
SOLCI007189700       -            388 EOG0936036G          -            534   2.6e-09   37.7   0.0   3   3     0.016       1.1    9.3   0.0   223   269   231   277   214   303 0.75 -
SOLCI005415500       -           1032 EOG0936036G          -            534   2.7e-09   37.6   0.0   1   1   6.2e-11   4.2e-09   37.0   0.0    78   272   724   936   706   945 0.82 -
SOLCI005915700       -            608 EOG0936036G          -            534   3.2e-09   37.4   0.0   1   1   7.3e-11   4.9e-09   36.8   0.0    78   269   314   511   307   521 0.87 -
SOLCI004731100       -            260 EOG0936036G          -            534   3.2e-09   37.4   0.0   1   1   5.9e-11     4e-09   37.1   0.0    79   274    30   241    18   244 0.73 -
SOLCI002687500       -            642 EOG0936036G          -            534   3.2e-09   37.4   0.1   1   1   7.2e-11   4.8e-09   36.8   0.1    78   284   341   548   335   630 0.78 -
SOLCI004632400       -            595 EOG0936036G          -            534   3.2e-09   37.4   0.0   1   1   1.3e-10   8.9e-09   35.9   0.0    77   322   328   589   313   593 0.68 -
SOLCI000006500       -            669 EOG0936036G          -            534   3.3e-09   37.4   0.0   1   1   2.3e-10   1.5e-08   35.1   0.0   127   270   409   559   406   646 0.72 -
SOLCI006274600       -            930 EOG0936036G          -            534   3.3e-09   37.4   0.0   1   1   3.4e-09   2.3e-07   31.3   0.0    78   272   629   809   618   869 0.80 -
SOLCI002069900       -            598 EOG0936036G          -            534   3.5e-09   37.3   0.1   1   1   6.9e-11   4.7e-09   36.9   0.1    72   322   335   583   306   596 0.79 -
SOLCI003842400       -           1033 EOG0936036G          -            534   3.6e-09   37.2   0.0   1   1   7.9e-11   5.3e-09   36.7   0.0    73   273   715   934   697   946 0.80 -
SOLCI000255800       -            230 EOG0936036G          -            534   3.9e-09   37.1   0.0   1   1     7e-11   4.7e-09   36.8   0.0   178   270    25   122     3   140 0.86 -
SOLCI005941300       -            773 EOG0936036G          -            534   4.3e-09   37.0   0.1   1   1   1.6e-10   1.1e-08   35.7   0.0    98   217   486   608   449   620 0.76 -
SOLCI001771600       -            546 EOG0936036G          -            534   4.7e-09   36.9   0.0   1   2   2.6e-07   1.8e-05   25.0   0.0    72   204    46   187    38   194 0.80 -
SOLCI001771600       -            546 EOG0936036G          -            534   4.7e-09   36.9   0.0   2   2     0.018       1.2    9.1   0.0   208   266   322   377   299   384 0.84 -
SOLCI005981300       -            154 EOG0936036G          -            534   5.1e-09   36.7   0.0   1   1   8.9e-11     6e-09   36.5   0.0    98   240     2   151     1   153 0.84 -
SOLCI006755600       -            214 EOG0936036G          -            534   5.9e-09   36.5   0.0   1   1   1.3e-10   8.6e-09   36.0   0.0   180   266     5    95     2   102 0.89 -
SOLCI007268300       -            448 EOG0936036G          -            534   6.1e-09   36.5   0.1   1   3   1.4e-06   9.7e-05   22.6   0.1    73   204    40   180    31   187 0.75 -
SOLCI007268300       -            448 EOG0936036G          -            534   6.1e-09   36.5   0.1   2   3     0.018       1.2    9.1   0.0   210   266   257   310   249   317 0.85 -
SOLCI007268300       -            448 EOG0936036G          -            534   6.1e-09   36.5   0.1   3   3       5.9     4e+02    0.8   0.0   297   328   386   417   373   438 0.81 -
SOLCI000351500       -            156 EOG0936036G          -            534   6.8e-09   36.3   0.0   1   1   1.2e-10   8.3e-09   36.0   0.0    76   215     6   155     2   156 0.79 -
SOLCI004848100       -            672 EOG0936036G          -            534   7.6e-09   36.2   0.0   1   1   2.3e-10   1.5e-08   35.1   0.0   175   264   461   553   441   560 0.84 -
SOLCI003975700       -            217 EOG0936036G          -            534     8e-09   36.1   0.0   1   1   1.7e-10   1.1e-08   35.6   0.0   192   266     8    84     3    90 0.88 -
SOLCI006160100       -            229 EOG0936036G          -            534   8.2e-09   36.0   0.0   1   1   1.4e-10   9.2e-09   35.9   0.0   192   268     4    82     2   141 0.88 -
SOLCI006876800       -            882 EOG0936036G          -            534   9.6e-09   35.8   0.0   1   1   2.1e-10   1.4e-08   35.3   0.0    79   270   601   805   577   818 0.80 -
SOLCI000448700       -            469 EOG0936036G          -            534   1.2e-08   35.5   0.0   1   1   2.5e-10   1.7e-08   35.0   0.0    71   223     7   159     3   179 0.83 -
SOLCI004016200       -            372 EOG0936036G          -            534   1.2e-08   35.5   0.0   1   1   2.6e-10   1.7e-08   35.0   0.0    76   266    80   272    61   278 0.81 -
SOLCI000206800       -            677 EOG0936036G          -            534   1.4e-08   35.3   0.0   1   1   2.7e-10   1.8e-08   34.9   0.0   126   269   410   560   351   563 0.79 -
SOLCI000086600       -            554 EOG0936036G          -            534   1.5e-08   35.2   0.0   1   2   5.7e-07   3.8e-05   23.9   0.0    72   204    58   199    49   204 0.76 -
SOLCI000086600       -            554 EOG0936036G          -            534   1.5e-08   35.2   0.0   2   2     0.031       2.1    8.3   0.0   210   266   334   387   324   395 0.82 -
SOLCI006246600       -             97 EOG0936036G          -            534   1.6e-08   35.1   0.2   1   1   2.8e-10   1.9e-08   34.8   0.2    72   134     4    64     2    77 0.94 -
SOLCI004803600       -            547 EOG0936036G          -            534   1.6e-08   35.1   0.0   1   1   3.4e-10   2.3e-08   34.6   0.0   115   274   300   467   269   478 0.78 -
SOLCI006493000       -            114 EOG0936036G          -            534   1.7e-08   35.0   0.0   1   1   2.8e-10   1.9e-08   34.8   0.0    99   194    19   114    14   114 0.88 -
SOLCI001223500       -            415 EOG0936036G          -            534   1.8e-08   34.9   0.0   1   2   8.7e-09   5.9e-07   29.9   0.0    98   268   106   280    31   287 0.84 -
SOLCI001223500       -            415 EOG0936036G          -            534   1.8e-08   34.9   0.0   2   2       1.2        83    3.0   0.0   303   324   331   352   322   388 0.81 -
SOLCI005841700       -            835 EOG0936036G          -            534   2.1e-08   34.7   0.0   1   1   5.9e-10     4e-08   33.8   0.0   162   327   570   745   538   748 0.79 -
SOLCI007500500       -            609 EOG0936036G          -            534   2.6e-08   34.4   0.0   1   1     6e-10     4e-08   33.8   0.0    91   235   418   565   407   569 0.81 -
SOLCI000085900       -            678 EOG0936036G          -            534   3.2e-08   34.1   0.0   1   1   7.4e-10     5e-08   33.5   0.0    77   271   370   566   351   573 0.80 -
SOLCI001102500       -            717 EOG0936036G          -            534   3.4e-08   34.0   0.0   1   1   9.8e-10   6.6e-08   33.1   0.0    79   269   424   636   415   644 0.71 -
SOLCI004768800       -            505 EOG0936036G          -            534   4.2e-08   33.7   0.2   1   1     1e-09   6.9e-08   33.0   0.2    70   263   272   465   264   473 0.87 -
SOLCI006854400       -            156 EOG0936036G          -            534   4.3e-08   33.7   0.0   1   1   7.9e-10   5.3e-08   33.4   0.0   121   240     6   132     3   139 0.81 -
SOLCI005035800       -            649 EOG0936036G          -            534     6e-08   33.2   0.0   1   1   1.2e-09   8.4e-08   32.7   0.0   146   286   159   307    64   343 0.81 -
SOLCI003388500       -            472 EOG0936036G          -            534   9.4e-08   32.5   0.0   1   1     2e-09   1.4e-07   32.0   0.0    71   226     7   162     3   176 0.82 -
SOLCI006560800       -            667 EOG0936036G          -            534   1.1e-07   32.4   0.0   1   1   2.4e-09   1.6e-07   31.8   0.0    78   269   353   546   346   551 0.79 -
SOLCI005546300       -            777 EOG0936036G          -            534   1.2e-07   32.2   0.0   1   1   2.5e-09   1.7e-07   31.7   0.0    76   228   567   736   545   759 0.81 -
SOLCI005023100       -            620 EOG0936036G          -            534   1.4e-07   31.9   0.0   1   1   2.9e-09     2e-07   31.5   0.0    73   272   311   517   267   523 0.80 -
SOLCI001721400       -            657 EOG0936036G          -            534   1.5e-07   31.9   0.0   1   1   3.1e-09   2.1e-07   31.4   0.0    72   262   383   583   351   593 0.81 -
SOLCI005519000       -            636 EOG0936036G          -            534   1.5e-07   31.8   0.0   1   1   3.5e-09   2.3e-07   31.2   0.0    78   269   365   558   357   564 0.84 -
SOLCI002302600       -           1041 EOG0936036G          -            534   1.7e-07   31.7   0.0   1   1   3.8e-09   2.6e-07   31.1   0.0    77   272   719   933   704   938 0.81 -
SOLCI001280000       -            613 EOG0936036G          -            534   1.7e-07   31.7   0.0   1   1   3.7e-09   2.5e-07   31.1   0.0    71   218   419   582   394   593 0.78 -
SOLCI000199700       -            691 EOG0936036G          -            534   1.9e-07   31.5   0.0   1   1   7.1e-09   4.8e-07   30.2   0.0    71   217    82   238    60   250 0.78 -
SOLCI004768900       -            442 EOG0936036G          -            534   2.1e-07   31.4   0.1   1   2       4.1   2.7e+02    1.3   0.0    76   110   273   306   262   325 0.82 -
SOLCI004768900       -            442 EOG0936036G          -            534   2.1e-07   31.4   0.1   2   2   1.6e-08   1.1e-06   29.1   0.1   150   264   301   419   284   427 0.78 -
SOLCI004625900       -            627 EOG0936036G          -            534   2.5e-07   31.2   0.0   1   1   5.1e-09   3.4e-07   30.7   0.0    47   270   255   471   216   523 0.82 -
SOLCI005390200       -           1058 EOG0936036G          -            534   2.5e-07   31.1   0.0   1   1   5.9e-09     4e-07   30.5   0.0    78   263   783   976   774   983 0.83 -
SOLCI003763100       -            601 EOG0936036G          -            534   2.8e-07   31.0   0.0   1   1   5.7e-09   3.9e-07   30.5   0.0    93   269   319   499   304   504 0.85 -
SOLCI004061300       -            771 EOG0936036G          -            534   3.4e-07   30.7   0.0   1   1   1.5e-08   9.8e-07   29.2   0.0    97   222   477   605   457   616 0.80 -
SOLCI000407200       -            669 EOG0936036G          -            534   3.5e-07   30.7   0.0   1   1   7.7e-09   5.2e-07   30.1   0.0    78   269   373   566   358   571 0.83 -
SOLCI005632700       -            110 EOG0936036G          -            534   3.5e-07   30.7   0.0   1   1   5.8e-09   3.9e-07   30.5   0.0    93   187    10   106     1   108 0.87 -
SOLCI004174500       -            214 EOG0936036G          -            534   3.6e-07   30.6   0.2   1   1   1.1e-08   7.4e-07   29.6   0.2   114   229    33   153    16   176 0.80 -
SOLCI004988400       -            545 EOG0936036G          -            534   3.7e-07   30.6   0.0   1   1   7.3e-09   4.9e-07   30.2   0.0    70   221   267   420   237   458 0.81 -
SOLCI004408700       -            668 EOG0936036G          -            534   3.8e-07   30.5   0.0   1   1   8.5e-09   5.7e-07   30.0   0.0    79   218   384   528   376   648 0.77 -
SOLCI003615700       -            504 EOG0936036G          -            534   4.4e-07   30.3   0.0   1   1   9.2e-09   6.2e-07   29.8   0.0    99   233   356   496   349   501 0.83 -
SOLCI007133000       -            684 EOG0936036G          -            534   4.5e-07   30.3   0.0   1   1   3.9e-08   2.6e-06   27.8   0.0    73   231    95   271    84   277 0.75 -
SOLCI000552200       -            379 EOG0936036G          -            534   7.3e-07   29.6   0.0   1   2   3.2e-05    0.0022   18.1   0.0    65   269    49   284    23   292 0.70 -
SOLCI000552200       -            379 EOG0936036G          -            534   7.3e-07   29.6   0.0   2   2     0.027       1.8    8.5   0.1   293   327   330   364   324   372 0.88 -
SOLCI005143300       -            768 EOG0936036G          -            534   7.6e-07   29.5   0.0   1   2   9.3e-05    0.0063   16.6   0.0    73   140   496   561   488   581 0.80 -
SOLCI005143300       -            768 EOG0936036G          -            534   7.6e-07   29.5   0.0   2   2    0.0064      0.43   10.6   0.0   202   266   581   647   577   652 0.84 -
SOLCI004517800       -            424 EOG0936036G          -            534   7.7e-07   29.5   0.0   1   1   1.7e-08   1.2e-06   28.9   0.0    71   219     7   155     4   176 0.81 -
SOLCI002349100       -            304 EOG0936036G          -            534   7.9e-07   29.5   0.0   1   1   1.6e-08   1.1e-06   29.1   0.0    79   270    35   226    26   233 0.74 -
SOLCI005295600       -            226 EOG0936036G          -            534   9.4e-07   29.2   0.0   1   1   1.8e-08   1.2e-06   28.9   0.0   175   266   112   208   100   217 0.83 -
SOLCI003675800       -            386 EOG0936036G          -            534   9.6e-07   29.2   0.0   1   1   2.2e-08   1.5e-06   28.6   0.0   114   261   100   261    95   269 0.82 -
SOLCI004543800       -            800 EOG0936036G          -            534   1.2e-06   28.9   0.0   1   1   2.9e-08   1.9e-06   28.2   0.0    78   278   518   724   500   781 0.77 -
SOLCI000382400       -            158 EOG0936036G          -            534   1.4e-06   28.7   0.1   1   1   2.1e-08   1.4e-06   28.7   0.1   118   259     9   154     1   158 0.89 -
SOLCI001078800       -            172 EOG0936036G          -            534   1.9e-06   28.3   0.0   1   1   3.1e-08   2.1e-06   28.1   0.0   116   224    56   169    40   172 0.82 -
SOLCI006014900       -            470 EOG0936036G          -            534     2e-06   28.1   0.0   1   1   4.2e-08   2.8e-06   27.7   0.0    71   220     7   156     3   179 0.83 -
SOLCI000782800       -            906 EOG0936036G          -            534     2e-06   28.1   0.0   1   1   2.6e-07   1.8e-05   25.0   0.0    78   270   588   772   554   780 0.79 -
SOLCI004975100       -            369 EOG0936036G          -            534     3e-06   27.6   0.0   1   1   7.5e-08   5.1e-06   26.8   0.0   115   258    91   245    86   255 0.84 -
SOLCI006072300       -           1129 EOG0936036G          -            534   3.6e-06   27.3   0.0   1   1   7.8e-08   5.2e-06   26.8   0.0   115   266   885  1044   844  1048 0.82 -
SOLCI003132000       -            257 EOG0936036G          -            534   3.6e-06   27.3   0.0   1   1   6.7e-08   4.5e-06   27.0   0.0    70   218    40   186    30   211 0.83 -
SOLCI000945100       -            376 EOG0936036G          -            534   3.8e-06   27.2   0.0   1   1   8.3e-08   5.6e-06   26.7   0.0   115   258   141   286   134   298 0.78 -
SOLCI002346700       -            363 EOG0936036G          -            534   3.9e-06   27.2   0.1   1   1   7.8e-08   5.3e-06   26.8   0.1    74   143   276   341   267   359 0.82 -
SOLCI003849900       -            715 EOG0936036G          -            534   4.4e-06   27.0   0.0   1   2   7.9e-07   5.3e-05   23.5   0.0    79   216   412   555   401   575 0.82 -
SOLCI003849900       -            715 EOG0936036G          -            534   4.4e-06   27.0   0.0   2   2       4.3   2.9e+02    1.2   0.0   235   273   602   640   586   675 0.87 -
SOLCI007028400       -            205 EOG0936036G          -            534     5e-06   26.8   0.1   1   1   9.4e-08   6.3e-06   26.5   0.1   192   319    10   151     6   159 0.71 -
SOLCI003770700       -            460 EOG0936036G          -            534   5.1e-06   26.8   0.1   1   1   1.1e-07   7.6e-06   26.2   0.1    72   219     8   155     4   171 0.81 -
SOLCI004345400       -            375 EOG0936036G          -            534   5.2e-06   26.8   0.0   1   1   1.1e-07   7.2e-06   26.3   0.0    72   222     8   158     4   179 0.83 -
SOLCI003675900       -            331 EOG0936036G          -            534   5.4e-06   26.7   0.0   1   1   1.4e-07   9.3e-06   26.0   0.0   115   260    94   251    89   267 0.85 -
SOLCI003483600       -           1080 EOG0936036G          -            534   6.7e-06   26.4   0.0   1   1   1.6e-07   1.1e-05   25.8   0.0   119   269   815   964   801  1009 0.85 -
SOLCI004654700       -            459 EOG0936036G          -            534     7e-06   26.4   0.1   1   1   1.6e-07   1.1e-05   25.8   0.1    72   219     8   155     4   171 0.81 -
SOLCI002108900       -            457 EOG0936036G          -            534   9.3e-06   26.0   0.1   1   1   2.1e-07   1.4e-05   25.4   0.1    72   219     8   155     4   171 0.82 -
SOLCI007054300       -            227 EOG0936036G          -            534   9.9e-06   25.9   0.0   1   1   2.2e-07   1.5e-05   25.3   0.0    80   160   138   221   128   226 0.77 -
SOLCI003658400       -            358 EOG0936036G          -            534   1.1e-05   25.7   0.1   1   1   2.6e-07   1.8e-05   25.0   0.1    80   264    86   276    76   287 0.77 -
SOLCI000522400       -            217 EOG0936036G          -            534   1.2e-05   25.6   0.0   1   1   2.3e-07   1.5e-05   25.2   0.0   175   266    10   108     2   120 0.80 -
SOLCI007315900       -            555 EOG0936036G          -            534   1.3e-05   25.5   0.0   1   1   1.3e-06   8.4e-05   22.8   0.0    77   241   131   320   122   362 0.75 -
SOLCI004261800       -            414 EOG0936036G          -            534   1.4e-05   25.4   0.0   1   1   2.1e-06   0.00014   22.1   0.0    78   266    96   288    83   316 0.76 -
SOLCI006104900       -            366 EOG0936036G          -            534   1.5e-05   25.3   0.0   1   2   9.5e-05    0.0064   16.6   0.0    52   269    24   272     9   285 0.69 -
SOLCI006104900       -            366 EOG0936036G          -            534   1.5e-05   25.3   0.0   2   2      0.11       7.3    6.5   0.1   293   329   318   354   310   362 0.86 -
SOLCI002904400       -            137 EOG0936036G          -            534   1.7e-05   25.1   0.1   1   1     3e-07     2e-05   24.8   0.1   119   206    46   132    38   135 0.88 -
SOLCI003658200       -            356 EOG0936036G          -            534   1.9e-05   24.9   0.3   1   1   4.2e-07   2.8e-05   24.4   0.3    72   204     8   137     4   162 0.82 -
SOLCI002746500       -            191 EOG0936036G          -            534   1.9e-05   24.9   0.0   1   1   4.9e-07   3.3e-05   24.2   0.0   169   264    10   120     4   185 0.74 -
SOLCI006160200       -             83 EOG0936036G          -            534   2.6e-05   24.5   0.1   1   1     4e-07   2.7e-05   24.5   0.1    72   134     3    63     1    77 0.92 -
SOLCI006296400       -            684 EOG0936036G          -            534   2.8e-05   24.4   0.0   1   1   5.8e-07   3.9e-05   23.9   0.0    77   269   383   579   373   585 0.84 -
SOLCI000522500       -            147 EOG0936036G          -            534   2.8e-05   24.4   0.0   1   1   4.7e-07   3.2e-05   24.2   0.0   167   264    19   124     2   130 0.75 -
SOLCI007049300       -            678 EOG0936036G          -            534   2.9e-05   24.4   0.0   1   1     6e-07     4e-05   23.9   0.0    77   263   410   606   397   619 0.80 -
SOLCI005618200       -            208 EOG0936036G          -            534   3.1e-05   24.2   0.0   1   1   6.5e-07   4.3e-05   23.8   0.0   166   263    16   117     3   126 0.77 -
SOLCI006104200       -            119 EOG0936036G          -            534   3.5e-05   24.1   0.2   1   2      0.74        50    3.8   0.1   107   147     3    42     1    50 0.76 -
SOLCI006104200       -            119 EOG0936036G          -            534   3.5e-05   24.1   0.2   2   2   1.4e-05   0.00091   19.4   0.0   199   263    50   115    38   118 0.87 -
SOLCI001902500       -            894 EOG0936036G          -            534   3.6e-05   24.0   0.0   1   1   7.6e-07   5.1e-05   23.5   0.0    78   206   618   751   606   816 0.76 -
SOLCI002230100       -            610 EOG0936036G          -            534   3.7e-05   24.0   0.0   1   1   7.7e-07   5.2e-05   23.5   0.0    97   269   332   512   312   519 0.80 -
SOLCI007409100       -            286 EOG0936036G          -            534   3.7e-05   24.0   0.0   1   1   8.4e-07   5.7e-05   23.4   0.0   122   218    37   133    28   152 0.81 -
SOLCI004757500       -            148 EOG0936036G          -            534     4e-05   23.9   0.1   1   1   7.1e-07   4.7e-05   23.6   0.1    99   204    41   147    35   148 0.85 -
SOLCI002991400       -            742 EOG0936036G          -            534   4.2e-05   23.8   0.0   1   1   1.8e-06   0.00012   22.3   0.0    67   268   434   635   427   719 0.70 -
SOLCI002579500       -            700 EOG0936036G          -            534   4.3e-05   23.8   0.0   1   1   4.4e-06    0.0003   21.0   0.0    78   217    83   224    74   229 0.84 -
SOLCI004774200       -            500 EOG0936036G          -            534   4.4e-05   23.7   0.3   1   1     1e-06   6.9e-05   23.1   0.0   172   221   294   343   260   355 0.90 -
SOLCI007323300       -            889 EOG0936036G          -            534   4.8e-05   23.6   0.0   1   1   1.6e-06   0.00011   22.5   0.0   114   223   546   667   517   789 0.80 -
SOLCI001371800       -            395 EOG0936036G          -            534   5.4e-05   23.4   1.2   1   3    0.0008     0.054   13.6   0.0   145   214   123   195    82   210 0.77 -
SOLCI001371800       -            395 EOG0936036G          -            534   5.4e-05   23.4   1.2   2   3       1.6   1.1e+02    2.6   0.0   238   266   245   276   237   289 0.76 -
SOLCI001371800       -            395 EOG0936036G          -            534   5.4e-05   23.4   1.2   3   3       0.5        34    4.3   0.1   289   330   334   375   318   379 0.84 -
SOLCI006520000       -            174 EOG0936036G          -            534   5.9e-05   23.3   0.0   1   1   1.1e-06   7.3e-05   23.0   0.0   122   262    11   155     3   167 0.88 -
SOLCI006198600       -            440 EOG0936036G          -            534   6.8e-05   23.1   0.1   1   1   0.00012    0.0084   16.2   0.1   113   266   147   333   111   337 0.71 -
SOLCI003658100       -            464 EOG0936036G          -            534   8.1e-05   22.9   0.1   1   1   1.8e-06   0.00012   22.3   0.1    72   219     8   155     4   170 0.81 -
SOLCI002707600       -            234 EOG0936036G          -            534   8.4e-05   22.8   0.0   1   1   1.8e-06   0.00012   22.3   0.0   173   269    24   120    14   125 0.80 -
SOLCI002917300       -            463 EOG0936036G          -            534    0.0001   22.5   0.1   1   1   2.3e-06   0.00015   22.0   0.1    71   204     7   137     3   167 0.80 -
SOLCI003076600       -            109 EOG0936036G          -            534   0.00011   22.4   0.0   1   1   1.9e-06   0.00013   22.2   0.0    77   176     7   106     4   109 0.85 -
SOLCI001870000       -            420 EOG0936036G          -            534   0.00012   22.3   0.0   1   2   3.9e-05    0.0026   17.9   0.0   139   273   174   328    35   340 0.67 -
SOLCI001870000       -            420 EOG0936036G          -            534   0.00012   22.3   0.0   2   2         2   1.4e+02    2.3   0.0   293   326   370   403   363   411 0.86 -
SOLCI003578500       -            611 EOG0936036G          -            534   0.00013   22.2   0.0   1   1   2.7e-06   0.00018   21.7   0.0    79   272   340   533   325   592 0.80 -
SOLCI006264200       -            118 EOG0936036G          -            534   0.00013   22.1   0.0   1   1     2e-06   0.00014   22.1   0.0   181   246    13    82     2   112 0.75 -
SOLCI001106700       -            671 EOG0936036G          -            534   0.00015   22.0   0.0   1   1     3e-06    0.0002   21.6   0.0    78   270   378   580   322   588 0.77 -
SOLCI007146800       -            107 EOG0936036G          -            534   0.00015   22.0   0.0   1   1   2.3e-06   0.00016   21.9   0.0   245   324     5    83     1    96 0.82 -
SOLCI000663400       -            881 EOG0936036G          -            534   0.00015   22.0   0.0   1   1   3.3e-06   0.00022   21.4   0.0    96   218   517   648   490   662 0.73 -
SOLCI000468000       -            529 EOG0936036G          -            534   0.00015   21.9   0.1   1   1   1.1e-05   0.00076   19.7   0.0   147   263   318   438   311   445 0.84 -
SOLCI003179100       -            273 EOG0936036G          -            534   0.00016   21.9   0.0   1   1   4.3e-06   0.00029   21.0   0.0   111   269    15   204     4   272 0.66 -
SOLCI005063500       -            121 EOG0936036G          -            534   0.00016   21.8   0.0   1   2   1.5e-05     0.001   19.3   0.0   170   220    11    63     1    77 0.76 -
SOLCI005063500       -            121 EOG0936036G          -            534   0.00016   21.8   0.0   2   2       4.2   2.8e+02    1.3   0.0   208   243    76   114    67   119 0.74 -
SOLCI001227200       -            654 EOG0936036G          -            534   0.00019   21.7   0.0   1   1   5.4e-06   0.00036   20.7   0.0    78   266   350   543   344   552 0.79 -
SOLCI004244000       -            181 EOG0936036G          -            534   0.00022   21.4   0.0   1   1   4.2e-06   0.00028   21.1   0.0    76   156    83   168    74   173 0.80 -
SOLCI002766800       -            284 EOG0936036G          -            534   0.00023   21.4   0.1   1   1   6.9e-06   0.00046   20.4   0.1    75   165     5    92     2   185 0.82 -
SOLCI000711800       -            732 EOG0936036G          -            534   0.00024   21.3   0.0   1   1   2.6e-05    0.0018   18.5   0.0    56   208   109   269    86   292 0.70 -
SOLCI005495400       -            122 EOG0936036G          -            534   0.00026   21.2   0.0   1   1   4.4e-06   0.00029   21.0   0.0    69   156    28   109     5   117 0.87 -
SOLCI006202200       -            173 EOG0936036G          -            534   0.00028   21.1   0.0   1   1   5.1e-06   0.00034   20.8   0.0   182   263    10    95     3   106 0.84 -
SOLCI002208100       -            178 EOG0936036G          -            534   0.00035   20.8   0.0   1   2       7.3   4.9e+02    0.5   0.0    79   102     8    30     3    38 0.86 -
SOLCI002208100       -            178 EOG0936036G          -            534   0.00035   20.8   0.0   2   2   2.9e-05    0.0019   18.3   0.0   176   244    44   116    26   120 0.78 -
SOLCI001657000       -            121 EOG0936036G          -            534   0.00036   20.7   0.1   1   2       3.2   2.2e+02    1.6   0.1   106   136     2    33     1    49 0.80 -
SOLCI001657000       -            121 EOG0936036G          -            534   0.00036   20.7   0.1   2   2   4.4e-05     0.003   17.7   0.0   199   263    52   117    39   120 0.90 -
SOLCI003304400       -             88 EOG0936036G          -            534   0.00037   20.7   0.2   1   1   6.6e-06   0.00044   20.4   0.2    71   134    11    76     4    80 0.89 -
SOLCI005243000       -            588 EOG0936036G          -            534   0.00041   20.5   0.0   1   1   7.9e-06   0.00053   20.2   0.0    79   217   316   457   302   557 0.85 -
SOLCI002658300       -            264 EOG0936036G          -            534   0.00044   20.4   0.2   1   2   3.4e-05    0.0023   18.1   0.1   118   242    42   166     2   173 0.71 -
SOLCI002658300       -            264 EOG0936036G          -            534   0.00044   20.4   0.2   2   2       8.2   5.5e+02    0.3   0.0   301   327   207   232   199   256 0.85 -
SOLCI006813100       -           1633 EOG0936036G          -            534   0.00047   20.4   0.0   1   1   1.1e-05   0.00073   19.7   0.0   118   226   187   296   163   367 0.86 -
SOLCI003433400       -            650 EOG0936036G          -            534   0.00048   20.3   0.0   1   1     1e-05   0.00069   19.8   0.0    77   266   372   561   288   574 0.73 -
SOLCI002915700       -            660 EOG0936036G          -            534   0.00051   20.2   0.0   1   1   1.1e-05   0.00075   19.7   0.0    79   268   367   561   355   567 0.84 -
SOLCI007145900       -            117 EOG0936036G          -            534   0.00072   19.7   0.0   1   1   1.2e-05   0.00079   19.6   0.0   239   324     7    91     3   111 0.84 -
SOLCI002660500       -            617 EOG0936036G          -            534   0.00078   19.6   0.0   1   1   1.7e-05    0.0012   19.0   0.0   118   225   367   488   345   501 0.80 -
SOLCI002754700       -            598 EOG0936036G          -            534   0.00085   19.5   0.2   1   1   1.8e-05    0.0012   18.9   0.2    77   157   516   594   501   597 0.83 -
SOLCI004430100       -            693 EOG0936036G          -            534   0.00094   19.4   0.0   1   1   0.00012    0.0079   16.3   0.0    53   206   110   270    69   299 0.68 -
SOLCI005561800       -            309 EOG0936036G          -            534   0.00095   19.3   0.7   1   1   2.3e-05    0.0015   18.6   0.7    79   219    14   160     5   200 0.76 -
SOLCI001078700       -            121 EOG0936036G          -            534    0.0012   19.0   0.1   1   1   2.1e-05    0.0014   18.8   0.1   294   342    16    67     8    89 0.75 -
SOLCI001938700       -            104 EOG0936036G          -            534    0.0013   18.9   0.0   1   1   2.1e-05    0.0014   18.7   0.0   368   434    22    88     7    94 0.90 -
SOLCI006458900       -            629 EOG0936036G          -            534    0.0013   18.9   0.0   1   1     4e-05    0.0027   17.8   0.0    79   262   336   543   328   552 0.68 -
SOLCI002274100       -             93 EOG0936036G          -            534    0.0014   18.7   0.0   1   1   2.5e-05    0.0017   18.5   0.0   184   256     9    86     6    89 0.79 -
SOLCI002638200       -            273 EOG0936036G          -            534    0.0015   18.7   0.0   1   1   3.1e-05    0.0021   18.2   0.0   110   158   191   239   172   256 0.83 -
SOLCI004487900       -            244 EOG0936036G          -            534     0.002   18.3   0.0   1   1   3.5e-05    0.0024   18.0   0.0   101   270    51   233    19   239 0.79 -
SOLCI002355300       -             96 EOG0936036G          -            534    0.0021   18.2   0.0   1   1   3.5e-05    0.0024   18.0   0.0   127   216     3    90     1    95 0.90 -
SOLCI001268300       -            424 EOG0936036G          -            534    0.0027   17.9   0.3   1   3    0.0089       0.6   10.1   0.0   148   214   141   210   134   220 0.79 -
SOLCI001268300       -            424 EOG0936036G          -            534    0.0027   17.9   0.3   2   3       4.9   3.3e+02    1.0   0.0   249   266   288   305   277   345 0.87 -
SOLCI001268300       -            424 EOG0936036G          -            534    0.0027   17.9   0.3   3   3       1.4        95    2.8   0.1   290   330   364   404   350   408 0.89 -
SOLCI006657300       -            476 EOG0936036G          -            534     0.003   17.7   0.0   1   1     6e-05     0.004   17.3   0.0    72   104    59    91     6    98 0.90 -
SOLCI006952300       -             68 EOG0936036G          -            534     0.003   17.7   0.1   1   1   4.8e-05    0.0032   17.6   0.1   184   220    19    55    10    65 0.84 -
SOLCI004509000       -            860 EOG0936036G          -            534    0.0031   17.6   0.0   1   1   6.3e-05    0.0043   17.2   0.0    77   206   583   717   572   782 0.79 -
SOLCI007102200       -            203 EOG0936036G          -            534    0.0032   17.6   0.0   1   1   5.8e-05    0.0039   17.3   0.0   117   240     6   133     3   152 0.81 -
SOLCI001360200       -            855 EOG0936036G          -            534    0.0034   17.5   0.0   1   2      0.34        23    4.9   0.0    79   160   550   629   534   633 0.79 -
SOLCI001360200       -            855 EOG0936036G          -            534    0.0034   17.5   0.0   2   2    0.0074       0.5   10.4   0.0   180   270   680   777   671   784 0.79 -
SOLCI002707300       -            708 EOG0936036G          -            534    0.0037   17.4   0.0   1   2       3.9   2.6e+02    1.4   0.0    51    91   120   159    78   163 0.74 -
SOLCI002707300       -            708 EOG0936036G          -            534    0.0037   17.4   0.0   2   2   0.00078     0.052   13.6   0.0   138   207   217   284   205   306 0.83 -
SOLCI000047300       -            602 EOG0936036G          -            534    0.0042   17.2   0.0   1   1   0.00028     0.019   15.1   0.0   132   206   108   179     7   203 0.74 -
SOLCI004537100       -            554 EOG0936036G          -            534     0.005   16.9   0.0   1   1   0.00011    0.0074   16.4   0.0   138   269   340   474   328   480 0.78 -
SOLCI005219900       -             83 EOG0936036G          -            534    0.0055   16.8   0.0   1   1   9.1e-05    0.0061   16.7   0.0   197   261     9    74     5    82 0.90 -
SOLCI001096300       -            335 EOG0936036G          -            534    0.0056   16.8   0.0   1   1    0.0001     0.007   16.5   0.0   167   269   144   264    65   330 0.78 -
SOLCI006656800       -            153 EOG0936036G          -            534    0.0059   16.7   0.0   1   1   8.8e-05    0.0059   16.7   0.0    72   133    87   150    18   153 0.83 -
SOLCI006727600       -            345 EOG0936036G          -            534    0.0059   16.7   0.0   1   1   0.00036     0.024   14.7   0.0   133   220   169   258    77   267 0.77 -
SOLCI004123200       -            122 EOG0936036G          -            534     0.006   16.7   0.0   1   1    0.0001     0.007   16.5   0.0   119   204    12   107     4   117 0.72 -
SOLCI005855500       -            544 EOG0936036G          -            534    0.0062   16.6   0.0   1   1   0.00013    0.0085   16.2   0.0   146   222   270   348   236   371 0.86 -
SOLCI001614700       -            720 EOG0936036G          -            534    0.0069   16.5   0.0   1   1   0.00027     0.018   15.1   0.0    74   323   426   687   403   704 0.72 -
SOLCI001547200       -            113 EOG0936036G          -            534    0.0087   16.2   0.1   1   1   0.00015      0.01   15.9   0.1   184   223    64   104    55   110 0.86 -
SOLCI002660800       -            351 EOG0936036G          -            534    0.0098   16.0   0.0   1   1   0.00061     0.041   13.9   0.0    75   266    66   276    48   280 0.75 -
SOLCI003792900       -            709 EOG0936036G          -            534     0.014   15.5   0.0   1   1   0.00098     0.066   13.3   0.0    37   211   112   296   107   314 0.67 -
SOLCI003768500       -            216 EOG0936036G          -            534      0.02   15.0   0.0   1   2       8.7   5.9e+02    0.2   0.0    77   102    30    54     8    65 0.81 -
SOLCI003768500       -            216 EOG0936036G          -            534      0.02   15.0   0.0   2   2    0.0017      0.11   12.5   0.0   179   221   100   144    88   173 0.77 -
SOLCI001760600       -            165 EOG0936036G          -            534     0.027   14.5   0.0   1   1   0.00058     0.039   14.0   0.0   178   231    73   127    68   132 0.89 -
SOLCI004027000       -            288 EOG0936036G          -            534     0.028   14.5   0.1   1   3      0.33        22    4.9   0.0   164   204    13    53     2    77 0.85 -
SOLCI004027000       -            288 EOG0936036G          -            534     0.028   14.5   0.1   2   3      0.41        28    4.6   0.0   245   266   148   169   142   198 0.88 -
SOLCI004027000       -            288 EOG0936036G          -            534     0.028   14.5   0.1   3   3       4.4   2.9e+02    1.2   0.0   294   330   232   268   225   272 0.87 -
SOLCI004856000       -            460 EOG0936036G          -            534     0.031   14.3   0.0   1   1   0.00067     0.045   13.8   0.0    78   155   362   437   354   443 0.86 -
SOLCI002099900       -            396 EOG0936036G          -            534     0.034   14.2   0.2   1   1   0.00072     0.049   13.7   0.2    97   218   210   333   181   347 0.71 -
SOLCI000541800       -            342 EOG0936036G          -            534     0.035   14.2   0.0   1   1   0.00068     0.046   13.8   0.0   160   268   146   272   121   340 0.76 -
SOLCI002402800       -            395 EOG0936036G          -            534     0.041   13.9   0.0   1   1   0.00088     0.059   13.4   0.0    65   143   304   381   289   387 0.83 -
SOLCI000113300       -            134 EOG0936036G          -            534     0.049   13.7   0.0   1   2       4.6   3.1e+02    1.1   0.0   111   146    24    60    17    76 0.81 -
SOLCI000113300       -            134 EOG0936036G          -            534     0.049   13.7   0.0   2   2     0.005      0.33   10.9   0.0   181   220    77   119    67   134 0.75 -
SOLCI007143100       -            112 EOG0936036G          -            534     0.054   13.5   0.0   1   1    0.0009     0.061   13.4   0.0    79   156    29   107    18   111 0.81 -
SOLCI005193700       -            581 EOG0936036G          -            534     0.056   13.5   0.0   1   1    0.0017      0.12   12.4   0.0   168   269   372   480   332   489 0.84 -
SOLCI002088800       -            261 EOG0936036G          -            534      0.07   13.2   0.0   1   1    0.0014     0.096   12.7   0.0    72   135   195   256   188   259 0.84 -
SOLCI000118400       -            663 EOG0936036G          -            534     0.073   13.1   0.0   1   1    0.0017      0.11   12.5   0.0    74   216   381   524   373   541 0.84 -
SOLCI001818300       -            795 EOG0936036G          -            534     0.095   12.7   0.0   1   1    0.0022      0.15   12.1   0.0    68   176   518   625   512   638 0.82 -
SOLCI004757400       -            138 EOG0936036G          -            534       0.1   12.6   0.0   1   1    0.0021      0.14   12.2   0.0   222   266     2    46     1    60 0.94 -
SOLCI000899100       -            963 EOG0936036G          -            534      0.11   12.5   0.0   1   1    0.0023      0.16   12.0   0.0   122   217   749   844   728   874 0.86 -
SOLCI004541900       -             66 EOG0936036G          -            534      0.11   12.5   0.0   1   1    0.0018      0.12   12.4   0.0   227   265     5    43     2    53 0.82 -
SOLCI002666800       -             86 EOG0936036G          -            534      0.12   12.4   0.0   1   1    0.0021      0.14   12.2   0.0   107   188     5    82     1    84 0.88 -
SOLCI000012300       -            145 EOG0936036G          -            534      0.12   12.4   0.0   1   1     0.002      0.14   12.2   0.0   359   434    14    89     2   107 0.90 -
SOLCI004464300       -            122 EOG0936036G          -            534      0.15   12.1   0.0   1   1    0.0022      0.15   12.1   0.0    68   132    48   114    12   118 0.78 -
SOLCI003104700       -            403 EOG0936036G          -            534      0.15   12.0   0.2   1   1    0.0071      0.48   10.4   0.0   183   263   295   379   274   387 0.77 -
SOLCI006476300       -            150 EOG0936036G          -            534      0.17   11.9   0.0   1   1    0.0029       0.2   11.7   0.0   140   217    25   111    15   123 0.72 -
SOLCI002467700       -            265 EOG0936036G          -            534      0.18   11.9   0.1   1   1    0.0035      0.23   11.4   0.1   345   435   108   198    83   215 0.80 -
SOLCI002353500       -            350 EOG0936036G          -            534      0.19   11.7   0.0   1   1    0.0044       0.3   11.1   0.0   313   374     8    72     2   113 0.68 -
SOLCI003953100       -            143 EOG0936036G          -            534       0.2   11.7   0.0   1   2      0.02       1.3    9.0   0.0   229   266     7    44     2    51 0.91 -
SOLCI003953100       -            143 EOG0936036G          -            534       0.2   11.7   0.0   2   2       6.9   4.6e+02    0.6   0.0   305   322   100   117    84   128 0.84 -
SOLCI002399600       -            434 EOG0936036G          -            534      0.24   11.4   0.3   1   3       1.1        77    3.1   0.0   149   203    15    70     4    91 0.82 -
SOLCI002399600       -            434 EOG0936036G          -            534      0.24   11.4   0.3   2   3       1.1        72    3.2   0.0   245   266   166   187   160   207 0.89 -
SOLCI002399600       -            434 EOG0936036G          -            534      0.24   11.4   0.3   3   3       4.7   3.1e+02    1.1   0.1   294   330   250   286   245   290 0.88 -
SOLCI002882100       -            159 EOG0936036G          -            534      0.31   11.1   0.0   1   1    0.0059       0.4   10.7   0.0   182   233     6    62     2    79 0.72 -
SOLCI005130300       -            152 EOG0936036G          -            534      0.32   11.0   0.0   1   1    0.0074       0.5   10.4   0.0    92   156    72   135    52   147 0.84 -
SOLCI003576900       -            448 EOG0936036G          -            534      0.35   10.9   0.0   1   1    0.0072      0.49   10.4   0.0   141   219    56   136    38   159 0.84 -
SOLCI006836500       -            179 EOG0936036G          -            534      0.37   10.8   0.0   1   1     0.008      0.54   10.3   0.0   209   264     4    59     2    67 0.87 -
SOLCI007146300       -             85 EOG0936036G          -            534      0.43   10.6   0.0   1   1    0.0072      0.49   10.4   0.0   247   323     1    76     1    83 0.86 -
SOLCI006092000       -            239 EOG0936036G          -            534      0.46   10.5   0.0   1   1    0.0087      0.59   10.1   0.0   373   433     4    64     1    70 0.93 -
SOLCI002606300       -            142 EOG0936036G          -            534      0.52   10.3   0.0   1   1    0.0095      0.64   10.0   0.0   366   432    21    87     5    92 0.87 -
SOLCI002233100       -            227 EOG0936036G          -            534      0.59   10.1   0.0   1   1     0.012      0.82    9.6   0.0   147   217    89   161    79   173 0.86 -
SOLCI001150800       -            153 EOG0936036G          -            534      0.83    9.6   0.0   1   1     0.014      0.95    9.4   0.0   373   434    35    96    20   115 0.89 -
#
# Program:         hmmsearch
# Version:         3.1b2 (February 2015)
# Pipeline mode:   SEARCH
# Query file:      /home/pgsb/tetiana.nosenko/lineages/embryophyta_odb9//hmms/EOG0936036G.hmm
# Target file:     /nfs/pgsb/data/S_chilense/Schilense_genome/Solanum_chilense_v3.3_protein.fa
# Option settings: hmmsearch -o ./tmp/temp_Schil_BUSCO_prot_1362887668 --domtblout /home/ibis/tetiana.nosenko/Documents/S_chilense/11_S_chilense_genome/Schilense_genome_sequence/BUSCO_assessment/run_Schil_BUSCO_prot/hmmer_output/EOG0936036G.out.1 --cpu 1 /home/pgsb/tetiana.nosenko/lineages/embryophyta_odb9//hmms/EOG0936036G.hmm /nfs/pgsb/data/S_chilense/Schilense_genome/Solanum_chilense_v3.3_protein.fa 
# Current dir:     /home/ibis/tetiana.nosenko/Documents/S_chilense/11_S_chilense_genome/Schilense_genome_sequence/BUSCO_assessment
# Date:            Wed Mar  8 09:18:45 2017
# [ok]
```
