## Supplementary material for "The *de novo* reference genome and transcriptome assemblies of the wild tomato species *Solanum chilense*": EOG0936036H.out.1

```
#                                                                            --- full sequence --- -------------- this domain -------------   hmm coord   ali coord   env coord
# target name        accession   tlen query name           accession   qlen   E-value  score  bias   #  of  c-Evalue  i-Evalue  score  bias  from    to  from    to  from    to  acc description of target
#------------------- ---------- ----- -------------------- ---------- ----- --------- ------ ----- --- --- --------- --------- ------ ----- ----- ----- ----- ----- ----- ----- ---- ---------------------
SOLCI005451900       -            786 EOG0936036H          -            708         0 1269.7  10.0   1   1         0         0 1269.4  10.0     6   708    33   786    29   786 0.96 -
SOLCI000751400       -            871 EOG0936036H          -            708  4.7e-228  760.9  16.5   1   4   7.1e-19   9.8e-17   62.3   0.0   300   460    49   217    43   217 0.86 -
SOLCI000751400       -            871 EOG0936036H          -            708  4.7e-228  760.9  16.5   2   4   2.1e-32   2.8e-30  107.1   0.6   282   452   131   310   127   310 0.90 -
SOLCI000751400       -            871 EOG0936036H          -            708  4.7e-228  760.9  16.5   3   4   1.3e-25   1.8e-23   84.6   0.3   173   363   248   418   246   436 0.59 -
SOLCI000751400       -            871 EOG0936036H          -            708  4.7e-228  760.9  16.5   4   4  6.7e-164  9.2e-162  541.7   1.3   286   708   436   871   433   871 0.96 -
SOLCI004525400       -           1057 EOG0936036H          -            708  5.4e-224  747.4  11.9   1   7    0.0048      0.66   10.0   0.0   114   170    92   150    82   155 0.90 -
SOLCI004525400       -           1057 EOG0936036H          -            708  5.4e-224  747.4  11.9   2   7   2.2e-12     3e-10   40.9   0.0   174   277   125   239   113   240 0.81 -
SOLCI004525400       -           1057 EOG0936036H          -            708  5.4e-224  747.4  11.9   3   7   5.9e-18   8.1e-16   59.3   0.1   280   391   213   330   209   333 0.93 -
SOLCI004525400       -           1057 EOG0936036H          -            708  5.4e-224  747.4  11.9   4   7   1.1e-35   1.6e-33  117.9   0.1   172   390   330   531   328   533 0.90 -
SOLCI004525400       -           1057 EOG0936036H          -            708  5.4e-224  747.4  11.9   5   7   6.3e-23   8.7e-21   75.7   0.2   281   394   517   636   515   640 0.89 -
SOLCI004525400       -           1057 EOG0936036H          -            708  5.4e-224  747.4  11.9   6   7   1.6e-18   2.3e-16   61.1   0.0   172   258   633   718   632   721 0.94 -
SOLCI004525400       -           1057 EOG0936036H          -            708  5.4e-224  747.4  11.9   7   7  2.5e-124  3.4e-122  410.9   0.2   378   708   721  1057   717  1057 0.97 -
SOLCI001888600       -           1018 EOG0936036H          -            708  5.2e-212  707.8  11.5   1   5       7.5     1e+03   -0.5   0.0   400   447   134   182   133   185 0.77 -
SOLCI001888600       -           1018 EOG0936036H          -            708  5.2e-212  707.8  11.5   2   5     1e-21   1.4e-19   71.8   0.0   286   391   180   291   173   295 0.92 -
SOLCI001888600       -           1018 EOG0936036H          -            708  5.2e-212  707.8  11.5   3   5   2.6e-35   3.6e-33  116.7   1.1   174   393   293   495   290   501 0.91 -
SOLCI001888600       -           1018 EOG0936036H          -            708  5.2e-212  707.8  11.5   4   5   1.8e-14   2.5e-12   47.8   0.0   179   254   500   574   496   580 0.94 -
SOLCI001888600       -           1018 EOG0936036H          -            708  5.2e-212  707.8  11.5   5   5  1.5e-140  2.1e-138  464.5   1.9   281   708   579  1018   574  1018 0.95 -
SOLCI007430400       -            797 EOG0936036H          -            708  5.8e-212  707.7  17.5   1   5   3.8e-21   5.2e-19   69.9   0.0   135   255    28   151    21   153 0.94 -
SOLCI007430400       -            797 EOG0936036H          -            708  5.8e-212  707.7  17.5   2   5     2e-31   2.8e-29  103.8   1.1   280   450   154   333   151   338 0.89 -
SOLCI007430400       -            797 EOG0936036H          -            708  5.8e-212  707.7  17.5   3   5   5.6e-16   7.7e-14   52.8   0.1   176   265   276   371   273   373 0.91 -
SOLCI007430400       -            797 EOG0936036H          -            708  5.8e-212  707.7  17.5   4   5   6.5e-07   8.9e-05   22.8   0.1   114   159   342   387   334   388 0.93 -
SOLCI007430400       -            797 EOG0936036H          -            708  5.8e-212  707.7  17.5   5   5  3.2e-151  4.4e-149  499.8   1.8   286   708   363   797   358   797 0.96 -
SOLCI003620000       -            743 EOG0936036H          -            708  6.5e-208  694.3   0.2   1   2   3.1e-57   4.3e-55  189.1   0.0     6   266    25   318    21   318 0.85 -
SOLCI003620000       -            743 EOG0936036H          -            708  6.5e-208  694.3   0.2   2   2  1.8e-153  2.5e-151  507.3   0.1   282   708   305   743   301   743 0.95 -
SOLCI002675600       -            914 EOG0936036H          -            708  2.6e-207  692.3   6.7   1   6   0.00098      0.13   12.3   0.1   106   155    47    96    22    98 0.75 -
SOLCI002675600       -            914 EOG0936036H          -            708  2.6e-207  692.3   6.7   2   6   1.6e-17   2.1e-15   57.9   0.0   174   269    88   189    86   195 0.90 -
SOLCI002675600       -            914 EOG0936036H          -            708  2.6e-207  692.3   6.7   3   6   1.3e-18   1.8e-16   61.5   0.0   179   272   194   293   188   294 0.88 -
SOLCI002675600       -            914 EOG0936036H          -            708  2.6e-207  692.3   6.7   4   6   3.3e-14   4.6e-12   46.9   0.0   174   265   290   387   288   388 0.84 -
SOLCI002675600       -            914 EOG0936036H          -            708  2.6e-207  692.3   6.7   5   6   1.4e-23   1.9e-21   77.9   0.1   286   452   379   553   366   553 0.87 -
SOLCI002675600       -            914 EOG0936036H          -            708  2.6e-207  692.3   6.7   6   6  2.5e-143  3.5e-141  473.7   0.8   285   708   479   914   474   914 0.96 -
SOLCI003208000       -            804 EOG0936036H          -            708  3.4e-207  691.9   2.7   1   3   2.2e-21   3.1e-19   70.6   0.2   111   275    39   216    22   220 0.86 -
SOLCI003208000       -            804 EOG0936036H          -            708  3.4e-207  691.9   2.7   2   3   0.00015     0.021   14.9   0.0    60    87   219   246   213   250 0.87 -
SOLCI003208000       -            804 EOG0936036H          -            708  3.4e-207  691.9   2.7   3   3    2e-183  2.8e-181  606.3   0.2   173   708   249   804   245   804 0.95 -
SOLCI001246800       -           1038 EOG0936036H          -            708  6.6e-203  677.8  11.2   1   6   9.7e-16   1.3e-13   52.0   0.0   279   374    90   188    76   192 0.89 -
SOLCI001246800       -           1038 EOG0936036H          -            708  6.6e-203  677.8  11.2   2   6   3.2e-15   4.4e-13   50.3   0.0   286   388   199   307   192   310 0.85 -
SOLCI001246800       -           1038 EOG0936036H          -            708  6.6e-203  677.8  11.2   3   6   6.3e-13   8.7e-11   42.7   0.1   171   263   309   407   307   407 0.77 -
SOLCI001246800       -           1038 EOG0936036H          -            708  6.6e-203  677.8  11.2   4   6   3.6e-21   4.9e-19   69.9   0.2    46   168   399   535   390   535 0.85 -
SOLCI001246800       -           1038 EOG0936036H          -            708  6.6e-203  677.8  11.2   5   6   1.9e-24   2.6e-22   80.8   0.0   287   441   503   666   502   667 0.87 -
SOLCI001246800       -           1038 EOG0936036H          -            708  6.6e-203  677.8  11.2   6   6  1.1e-129  1.6e-127  428.6   0.1   296   708   614  1038   614  1038 0.96 -
SOLCI001595800       -           1086 EOG0936036H          -            708    5e-202  674.8  17.1   1   5     0.041       5.7    6.9   0.0     6    36   113   143   105   146 0.90 -
SOLCI001595800       -           1086 EOG0936036H          -            708    5e-202  674.8  17.1   2   5   3.3e-18   4.6e-16   60.1   0.1   286   389   132   243   124   249 0.85 -
SOLCI001595800       -           1086 EOG0936036H          -            708    5e-202  674.8  17.1   3   5   9.9e-14   1.4e-11   45.3   0.1   172   347   246   406   243   446 0.63 -
SOLCI001595800       -           1086 EOG0936036H          -            708    5e-202  674.8  17.1   4   5   4.9e-38   6.7e-36  125.7   1.4   171   458   351   628   342   644 0.87 -
SOLCI001595800       -           1086 EOG0936036H          -            708    5e-202  674.8  17.1   5   5  1.6e-140  2.1e-138  464.5   2.3   287   708   651  1086   638  1086 0.94 -
SOLCI000152100       -            889 EOG0936036H          -            708  4.1e-199  665.2   7.8   1   5   2.1e-11   2.8e-09   37.7   0.0   330   432    75   187    55   194 0.76 -
SOLCI000152100       -            889 EOG0936036H          -            708  4.1e-199  665.2   7.8   2   5   2.1e-14     3e-12   47.5   0.0   172   276   144   256   144   257 0.85 -
SOLCI000152100       -            889 EOG0936036H          -            708  4.1e-199  665.2   7.8   3   5   6.5e-23     9e-21   75.7   0.0   171   280   246   362   245   363 0.90 -
SOLCI000152100       -            889 EOG0936036H          -            708  4.1e-199  665.2   7.8   4   5   6.9e-17   9.5e-15   55.8   0.0   172   269   349   453   339   454 0.89 -
SOLCI000152100       -            889 EOG0936036H          -            708  4.1e-199  665.2   7.8   5   5    1e-145  1.4e-143  481.7   2.3   286   708   441   889   435   889 0.93 -
SOLCI001221900       -            844 EOG0936036H          -            708    6e-199  664.7  10.5   1   6      0.87   1.2e+02    2.6   0.0   497   535    50    88    32    96 0.67 -
SOLCI001221900       -            844 EOG0936036H          -            708    6e-199  664.7  10.5   2   6   2.8e-33   3.9e-31  109.9   0.0   283   457    98   283    92   287 0.87 -
SOLCI001221900       -            844 EOG0936036H          -            708    6e-199  664.7  10.5   3   6      0.01       1.4    8.9   0.1   112   144   283   315   282   320 0.92 -
SOLCI001221900       -            844 EOG0936036H          -            708    6e-199  664.7  10.5   4   6   7.3e-17     1e-14   55.7   0.0   172   252   319   399   316   400 0.87 -
SOLCI001221900       -            844 EOG0936036H          -            708    6e-199  664.7  10.5   5   6   2.8e-09   3.9e-07   30.6   0.1   120   170   396   446   394   455 0.91 -
SOLCI001221900       -            844 EOG0936036H          -            708    6e-199  664.7  10.5   6   6  1.2e-139  1.7e-137  461.6   1.0   330   708   455   844   450   844 0.94 -
SOLCI002033500       -            704 EOG0936036H          -            708  1.3e-198  663.6   8.6   1   5   1.9e-13   2.6e-11   44.4   0.0   133   202    19    92    10    95 0.85 -
SOLCI002033500       -            704 EOG0936036H          -            708  1.3e-198  663.6   8.6   2   5   2.4e-13   3.3e-11   44.0   0.2   281   339    78   136    78   140 0.95 -
SOLCI002033500       -            704 EOG0936036H          -            708  1.3e-198  663.6   8.6   3   5   5.1e-12     7e-10   39.7   0.1   280   339   139   198   136   202 0.95 -
SOLCI002033500       -            704 EOG0936036H          -            708  1.3e-198  663.6   8.6   4   5   9.3e-14   1.3e-11   45.4   0.1   281   340   202   262   198   273 0.90 -
SOLCI002033500       -            704 EOG0936036H          -            708  1.3e-198  663.6   8.6   5   5  3.9e-153  5.3e-151  506.2   0.1   287   708   270   704   264   704 0.95 -
SOLCI005213900       -            936 EOG0936036H          -            708  3.4e-198  662.2  25.5   1   5   3.4e-12   4.7e-10   40.3   0.1    96   171    49   133    31   137 0.83 -
SOLCI005213900       -            936 EOG0936036H          -            708  3.4e-198  662.2  25.5   2   5   2.8e-29   3.8e-27   96.7   1.2   296   456   107   276   107   289 0.92 -
SOLCI005213900       -            936 EOG0936036H          -            708  3.4e-198  662.2  25.5   3   5   6.4e-31   8.8e-29  102.2   1.4   284   452   298   474   280   476 0.90 -
SOLCI005213900       -            936 EOG0936036H          -            708  3.4e-198  662.2  25.5   4   5   2.1e-15   2.9e-13   50.9   0.1   172   275   411   519   410   521 0.91 -
SOLCI005213900       -            936 EOG0936036H          -            708  3.4e-198  662.2  25.5   5   5  2.1e-127  2.9e-125  421.1   1.9   287   708   502   936   496   936 0.94 -
SOLCI004506500       -            843 EOG0936036H          -            708    2e-197  659.6   4.9   1   4    0.0018      0.25   11.4   0.0   402   455    75   129    56   135 0.74 -
SOLCI004506500       -            843 EOG0936036H          -            708    2e-197  659.6   4.9   2   4   3.2e-08   4.4e-06   27.1   0.0   114   160   133   179   127   182 0.93 -
SOLCI004506500       -            843 EOG0936036H          -            708    2e-197  659.6   4.9   3   4   2.5e-11   3.4e-09   37.4   0.0   187   254   182   251   177   255 0.89 -
SOLCI004506500       -            843 EOG0936036H          -            708    2e-197  659.6   4.9   4   4  9.4e-176  1.3e-173  580.9   3.6   123   708   249   843   247   843 0.93 -
SOLCI006380300       -           1028 EOG0936036H          -            708  7.9e-197  657.7  29.2   1   9   0.00048     0.067   13.3   0.0   113   154    78   119    68   121 0.90 -
SOLCI006380300       -           1028 EOG0936036H          -            708  7.9e-197  657.7  29.2   2   9   7.4e-36     1e-33  118.5   0.2   287   453   101   275    98   277 0.91 -
SOLCI006380300       -           1028 EOG0936036H          -            708  7.9e-197  657.7  29.2   3   9   7.1e-19   9.8e-17   62.3   0.2   162   250   267   354   265   356 0.92 -
SOLCI006380300       -           1028 EOG0936036H          -            708  7.9e-197  657.7  29.2   4   9   1.2e-07   1.7e-05   25.2   0.1   115   160   348   393   348   395 0.93 -
SOLCI006380300       -           1028 EOG0936036H          -            708  7.9e-197  657.7  29.2   5   9   4.1e-24   5.6e-22   79.7   0.1   174   277   380   489   378   490 0.92 -
SOLCI006380300       -           1028 EOG0936036H          -            708  7.9e-197  657.7  29.2   6   9   1.8e-21   2.5e-19   70.9   0.3   177   274   484   587   483   588 0.88 -
SOLCI006380300       -           1028 EOG0936036H          -            708  7.9e-197  657.7  29.2   7   9   3.7e-11   5.2e-09   36.8   0.1   115   170   550   605   549   605 0.98 -
SOLCI006380300       -           1028 EOG0936036H          -            708  7.9e-197  657.7  29.2   8   9   3.6e-13     5e-11   43.5   0.0   177   273   585   686   584   695 0.83 -
SOLCI006380300       -           1028 EOG0936036H          -            708  7.9e-197  657.7  29.2   9   9   1.6e-88   2.2e-86  292.5   0.1   287   625   671  1023   666  1026 0.93 -
SOLCI005889000       -            891 EOG0936036H          -            708  6.8e-194  648.0   8.0   1   6       4.3   5.9e+02    0.3   0.0     7    34    36    63    29    80 0.83 -
SOLCI005889000       -            891 EOG0936036H          -            708  6.8e-194  648.0   8.0   2   6   1.7e-11   2.4e-09   37.9   0.1   185   273    78   172    68   174 0.87 -
SOLCI005889000       -            891 EOG0936036H          -            708  6.8e-194  648.0   8.0   3   6   6.7e-17   9.3e-15   55.8   0.0   177   265   171   265   165   275 0.75 -
SOLCI005889000       -            891 EOG0936036H          -            708  6.8e-194  648.0   8.0   4   6     1e-44   1.4e-42  147.7   0.2   178   452   273   530   267   532 0.91 -
SOLCI005889000       -            891 EOG0936036H          -            708  6.8e-194  648.0   8.0   5   6   3.5e-17   4.8e-15   56.8   0.0   172   273   467   574   466   576 0.92 -
SOLCI005889000       -            891 EOG0936036H          -            708  6.8e-194  648.0   8.0   6   6  1.8e-116  2.5e-114  384.9   0.1   375   708   552   891   549   891 0.95 -
SOLCI002908200       -            626 EOG0936036H          -            708    6e-191  638.2   0.3   1   3   1.9e-08   2.6e-06   27.9   0.0   362   453    33   130    13   135 0.85 -
SOLCI002908200       -            626 EOG0936036H          -            708    6e-191  638.2   0.3   2   3   1.3e-36   1.8e-34  121.0   0.0   114   250   136   277   130   281 0.93 -
SOLCI002908200       -            626 EOG0936036H          -            708    6e-191  638.2   0.3   3   3    5e-152  6.9e-150  502.5   0.0   288   708   190   626   189   626 0.96 -
SOLCI000442200       -            742 EOG0936036H          -            708  9.6e-189  630.9   7.8   1   6   2.2e-14     3e-12   47.5   0.1   134   202    51   123    41   126 0.87 -
SOLCI000442200       -            742 EOG0936036H          -            708  9.6e-189  630.9   7.8   2   6   4.5e-12   6.2e-10   39.8   0.0    34    94   128   191   123   194 0.91 -
SOLCI000442200       -            742 EOG0936036H          -            708  9.6e-189  630.9   7.8   3   6   2.6e-10   3.6e-08   34.0   0.0    34    94   190   253   186   255 0.89 -
SOLCI000442200       -            742 EOG0936036H          -            708  9.6e-189  630.9   7.8   4   6   1.3e-12   1.8e-10   41.7   0.0    33    88   251   309   247   311 0.91 -
SOLCI000442200       -            742 EOG0936036H          -            708  9.6e-189  630.9   7.8   5   6   2.1e-06   0.00028   21.2   0.0   171   203   309   341   307   341 0.93 -
SOLCI000442200       -            742 EOG0936036H          -            708  9.6e-189  630.9   7.8   6   6  3.3e-140  4.6e-138  463.4   0.3   281   684   326   741   326   742 0.95 -
SOLCI007165500       -            811 EOG0936036H          -            708  4.7e-188  628.7  16.2   1   5   6.6e-09     9e-07   29.4   0.0    49   157    75   197    70   198 0.78 -
SOLCI007165500       -            811 EOG0936036H          -            708  4.7e-188  628.7  16.2   2   5   2.7e-28   3.8e-26   93.5   0.0   163   278   176   298   174   299 0.91 -
SOLCI007165500       -            811 EOG0936036H          -            708  4.7e-188  628.7  16.2   3   5   2.2e-19     3e-17   64.0   0.7   179   272   294   393   292   394 0.90 -
SOLCI007165500       -            811 EOG0936036H          -            708  4.7e-188  628.7  16.2   4   5   5.2e-25   7.2e-23   82.6   0.6   173   277   389   499   387   501 0.92 -
SOLCI007165500       -            811 EOG0936036H          -            708  4.7e-188  628.7  16.2   5   5  4.4e-121    6e-119  400.2   1.4   377   708   475   811   473   811 0.97 -
SOLCI007091600       -            804 EOG0936036H          -            708  1.7e-185  620.2   9.9   1   5     0.026       3.6    7.6   0.1   226   253    22    49    12    54 0.88 -
SOLCI007091600       -            804 EOG0936036H          -            708  1.7e-185  620.2   9.9   2   5   6.6e-11     9e-09   36.0   0.0   292   372    68   154    57   160 0.64 -
SOLCI007091600       -            804 EOG0936036H          -            708  1.7e-185  620.2   9.9   3   5   4.5e-24   6.2e-22   79.5   0.1   280   451   161   341   154   341 0.88 -
SOLCI007091600       -            804 EOG0936036H          -            708  1.7e-185  620.2   9.9   4   5   4.7e-27   6.5e-25   89.4   0.3   281   454   263   445   261   448 0.89 -
SOLCI007091600       -            804 EOG0936036H          -            708  1.7e-185  620.2   9.9   5   5  2.9e-134    4e-132  443.8   1.4   281   708   365   804   362   804 0.95 -
SOLCI005415700       -            819 EOG0936036H          -            708  2.9e-184  616.1  12.2   1   4   8.1e-18   1.1e-15   58.8   0.0   118   253    33   171    23   176 0.90 -
SOLCI005415700       -            819 EOG0936036H          -            708  2.9e-184  616.1  12.2   2   4   6.8e-18   9.4e-16   59.1   0.1   282   389   178   291   174   292 0.91 -
SOLCI005415700       -            819 EOG0936036H          -            708  2.9e-184  616.1  12.2   3   4     1e-17   1.4e-15   58.5   0.0   284   390   281   393   276   396 0.90 -
SOLCI005415700       -            819 EOG0936036H          -            708  2.9e-184  616.1  12.2   4   4  5.4e-135  7.4e-133  446.2   5.2   298   708   396   819   392   819 0.94 -
SOLCI001935300       -            662 EOG0936036H          -            708  1.1e-183  614.2   0.0   1   2   1.2e-30   1.6e-28  101.3   0.0   114   255    74   219    49   226 0.95 -
SOLCI001935300       -            662 EOG0936036H          -            708  1.1e-183  614.2   0.0   2   2  1.1e-154  1.4e-152  511.3   0.1   281   708   223   662   219   662 0.95 -
SOLCI005158000       -            837 EOG0936036H          -            708  1.7e-183  613.6   7.4   1   3   1.6e-10   2.2e-08   34.7   0.0   188   278    94   190    61   190 0.80 -
SOLCI005158000       -            837 EOG0936036H          -            708  1.7e-183  613.6   7.4   2   3   5.6e-21   7.7e-19   69.3   0.1   172   277   179   290   179   291 0.90 -
SOLCI005158000       -            837 EOG0936036H          -            708  1.7e-183  613.6   7.4   3   3  2.8e-159  3.8e-157  526.5   4.1   172   708   280   837   279   837 0.96 -
SOLCI000174900       -            830 EOG0936036H          -            708  5.8e-183  611.8   2.2   1   3   3.3e-25   4.5e-23   83.3   0.1   286   460    93   272    78   274 0.89 -
SOLCI000174900       -            830 EOG0936036H          -            708  5.8e-183  611.8   2.2   2   3   1.8e-08   2.5e-06   28.0   0.1   114   159   271   316   268   319 0.92 -
SOLCI000174900       -            830 EOG0936036H          -            708  5.8e-183  611.8   2.2   3   3  3.7e-149    5e-147  493.0   0.1   184   708   315   830   313   830 0.94 -
SOLCI005367200       -            658 EOG0936036H          -            708  2.6e-182  609.7   4.1   1   2   4.5e-43   6.2e-41  142.3   0.0   202   452    35   297    28   297 0.87 -
SOLCI005367200       -            658 EOG0936036H          -            708  2.6e-182  609.7   4.1   2   2    6e-144  8.2e-142  475.8   2.1   286   708   224   658   216   658 0.95 -
SOLCI003278300       -            830 EOG0936036H          -            708  8.6e-182  608.0   6.4   1   3   1.7e-22   2.3e-20   74.3   0.1    44   254    89   285    85   292 0.91 -
SOLCI003278300       -            830 EOG0936036H          -            708  8.6e-182  608.0   6.4   2   3   7.3e-35     1e-32  115.2   0.2   287   452   296   469   287   470 0.92 -
SOLCI003278300       -            830 EOG0936036H          -            708  8.6e-182  608.0   6.4   3   3  1.6e-132  2.2e-130  438.0   0.2   281   708   391   830   389   830 0.95 -
SOLCI001462000       -            731 EOG0936036H          -            708  6.4e-181  605.1   4.7   1   2   2.1e-38   2.9e-36  126.9   0.1   171   369    72   280    61   285 0.91 -
SOLCI001462000       -            731 EOG0936036H          -            708  6.4e-181  605.1   4.7   2   2  7.1e-145  9.7e-143  478.9   1.2   280   708   290   731   279   731 0.95 -
SOLCI001442000       -            759 EOG0936036H          -            708    1e-180  604.4   4.0   1   3      0.16        21    5.0   0.1   113   144    31    62     6    71 0.74 -
SOLCI001442000       -            759 EOG0936036H          -            708    1e-180  604.4   4.0   2   3   2.1e-20   2.9e-18   67.4   0.0   177   306    68   205    64   209 0.92 -
SOLCI001442000       -            759 EOG0936036H          -            708    1e-180  604.4   4.0   3   3  6.4e-161  8.8e-159  531.9   1.0   186   708   213   759   209   759 0.94 -
SOLCI002358400       -            745 EOG0936036H          -            708  3.6e-180  602.6  13.7   1   3      0.11        15    5.5   0.0   298   350    28    82    24    91 0.78 -
SOLCI002358400       -            745 EOG0936036H          -            708  3.6e-180  602.6  13.7   2   3   8.4e-09   1.1e-06   29.1   0.0   108   170    90   152    84   153 0.94 -
SOLCI002358400       -            745 EOG0936036H          -            708  3.6e-180  602.6  13.7   3   3  1.2e-173  1.6e-171  574.0   9.0   135   708   148   745   148   745 0.93 -
SOLCI002302700       -            744 EOG0936036H          -            708  4.2e-178  595.8   0.7   1   2   2.5e-12   3.4e-10   40.7   0.0   170   272    81   191    63   194 0.88 -
SOLCI002302700       -            744 EOG0936036H          -            708  4.2e-178  595.8   0.7   2   2  4.3e-168  5.9e-166  555.6   1.8   172   708   186   744   185   744 0.94 -
SOLCI003928300       -            929 EOG0936036H          -            708  1.3e-177  594.1   4.3   1   4   9.4e-13   1.3e-10   42.1   0.0   288   462    88   271    81   272 0.87 -
SOLCI003928300       -            929 EOG0936036H          -            708  1.3e-177  594.1   4.3   2   4   2.2e-26   3.1e-24   87.1   0.0   115   254   269   415   269   420 0.93 -
SOLCI003928300       -            929 EOG0936036H          -            708  1.3e-177  594.1   4.3   3   4   2.2e-13     3e-11   44.2   0.1   131   213   421   511   414   516 0.56 -
SOLCI003928300       -            929 EOG0936036H          -            708  1.3e-177  594.1   4.3   4   4  3.2e-129  4.4e-127  427.1   0.6   281   708   486   929   484   929 0.94 -
SOLCI005365800       -            676 EOG0936036H          -            708  1.8e-177  593.6   5.8   1   3   1.2e-07   1.6e-05   25.3   0.1   141   215    61   140    50   146 0.82 -
SOLCI005365800       -            676 EOG0936036H          -            708  1.8e-177  593.6   5.8   2   3   7.4e-17     1e-14   55.7   0.1   131   213   145   231   141   237 0.92 -
SOLCI005365800       -            676 EOG0936036H          -            708  1.8e-177  593.6   5.8   3   3  1.5e-155    2e-153  514.2   0.3   282   708   238   676   235   676 0.95 -
SOLCI003056700       -            876 EOG0936036H          -            708  4.6e-176  589.0   0.0   1   4   7.1e-24   9.7e-22   78.9   0.0   286   398   137   258   102   258 0.86 -
SOLCI003056700       -            876 EOG0936036H          -            708  4.6e-176  589.0   0.0   2   4   7.2e-15   9.9e-13   49.1   0.0   177   253   253   328   249   333 0.94 -
SOLCI003056700       -            876 EOG0936036H          -            708  4.6e-176  589.0   0.0   3   4   3.4e-21   4.7e-19   70.0   0.1   281   390   334   449   328   452 0.89 -
SOLCI003056700       -            876 EOG0936036H          -            708  4.6e-176  589.0   0.0   4   4  8.8e-119  1.2e-116  392.6   0.0   282   706   436   869   433   871 0.96 -
SOLCI003674400       -            758 EOG0936036H          -            708    3e-175  586.3   5.5   1   3   0.00023     0.032   14.3   0.0   359   457    11   116     2   119 0.78 -
SOLCI003674400       -            758 EOG0936036H          -            708    3e-175  586.3   5.5   2   3   2.7e-16   3.8e-14   53.8   0.0   118   202   117   205   110   212 0.90 -
SOLCI003674400       -            758 EOG0936036H          -            708    3e-175  586.3   5.5   3   3  4.6e-156  6.3e-154  515.8   6.0   175   708   209   758   205   758 0.93 -
SOLCI004142200       -            791 EOG0936036H          -            708  9.5e-175  584.7   2.2   1   4   2.8e-08   3.9e-06   27.3   0.0   178   253    69   144    50   149 0.89 -
SOLCI004142200       -            791 EOG0936036H          -            708  9.5e-175  584.7   2.2   2   4   3.1e-14   4.3e-12   47.0   0.0   285   384   154   255   147   257 0.91 -
SOLCI004142200       -            791 EOG0936036H          -            708  9.5e-175  584.7   2.2   3   4   2.6e-14   3.6e-12   47.3   0.0   283   389   253   365   246   367 0.90 -
SOLCI004142200       -            791 EOG0936036H          -            708  9.5e-175  584.7   2.2   4   4  3.8e-141  5.2e-139  466.5   1.2   281   708   352   791   349   791 0.95 -
SOLCI002194900       -            720 EOG0936036H          -            708    1e-172  577.9   0.5   1   3   3.8e-31   5.2e-29  102.9   0.0   230   460    15   261     8   270 0.87 -
SOLCI002194900       -            720 EOG0936036H          -            708    1e-172  577.9   0.5   2   3   6.9e-09   9.5e-07   29.3   0.0   190   267   208   291   208   293 0.84 -
SOLCI002194900       -            720 EOG0936036H          -            708    1e-172  577.9   0.5   3   3  6.3e-139  8.7e-137  459.2   0.2   288   708   283   720   279   720 0.94 -
SOLCI005023500       -            858 EOG0936036H          -            708  3.2e-172  576.3   9.5   1   6   1.4e-31   1.9e-29  104.4   0.2   114   269    42   207     6   210 0.85 -
SOLCI005023500       -            858 EOG0936036H          -            708  3.2e-172  576.3   9.5   2   6   1.1e-23   1.5e-21   78.3   0.4   282   453   191   370   190   412 0.71 -
SOLCI005023500       -            858 EOG0936036H          -            708  3.2e-172  576.3   9.5   3   6   9.9e-06    0.0014   18.9   0.0   114   161   376   423   370   424 0.94 -
SOLCI005023500       -            858 EOG0936036H          -            708  3.2e-172  576.3   9.5   4   6   2.3e-22   3.2e-20   73.9   0.0   177   277   412   518   407   519 0.93 -
SOLCI005023500       -            858 EOG0936036H          -            708  3.2e-172  576.3   9.5   5   6   2.6e-26   3.6e-24   86.9   0.0   173   278   509   620   508   623 0.91 -
SOLCI005023500       -            858 EOG0936036H          -            708  3.2e-172  576.3   9.5   6   6   5.5e-74   7.5e-72  244.5   0.2   373   610   591   830   589   853 0.94 -
SOLCI001729000       -            853 EOG0936036H          -            708  4.1e-170  569.4  14.1   1   5   2.5e-08   3.5e-06   27.5   0.0   287   389    89   197    50   199 0.61 -
SOLCI001729000       -            853 EOG0936036H          -            708  4.1e-170  569.4  14.1   2   5     1e-33   1.4e-31  111.4   0.3   286   449   189   361   177   364 0.88 -
SOLCI001729000       -            853 EOG0936036H          -            708  4.1e-170  569.4  14.1   3   5     3e-19   4.1e-17   63.6   0.1   292   390   297   401   297   405 0.90 -
SOLCI001729000       -            853 EOG0936036H          -            708  4.1e-170  569.4  14.1   4   5   2.9e-19   3.9e-17   63.6   0.2   280   391   386   503   379   504 0.88 -
SOLCI001729000       -            853 EOG0936036H          -            708  4.1e-170  569.4  14.1   5   5  4.8e-104  6.6e-102  343.9   0.4   286   622   493   841   489   848 0.95 -
SOLCI001304300       -            741 EOG0936036H          -            708  8.7e-170  568.3   1.9   1   2   7.4e-14     1e-11   45.8   0.0   293   388    92   193    36   196 0.78 -
SOLCI001304300       -            741 EOG0936036H          -            708  8.7e-170  568.3   1.9   2   2  2.8e-157  3.8e-155  519.9   3.2   171   697   195   741   185   741 0.93 -
SOLCI002364300       -            528 EOG0936036H          -            708  2.5e-169  566.8   8.2   1   2   9.3e-28   1.3e-25   91.7   0.1   301   467     8   182     3   192 0.88 -
SOLCI002364300       -            528 EOG0936036H          -            708  2.5e-169  566.8   8.2   2   2  6.2e-147  8.6e-145  485.6   3.7   285   708    93   528    88   528 0.96 -
SOLCI000800800       -            842 EOG0936036H          -            708    3e-168  563.2   5.0   1   4   2.5e-10   3.4e-08   34.1   0.1   105   171    57   127    45   139 0.86 -
SOLCI000800800       -            842 EOG0936036H          -            708    3e-168  563.2   5.0   2   4   9.1e-11   1.2e-08   35.5   0.0   173   251   102   179   101   180 0.93 -
SOLCI000800800       -            842 EOG0936036H          -            708    3e-168  563.2   5.0   3   4     2e-33   2.8e-31  110.4   0.0   115   253   172   318   141   323 0.88 -
SOLCI000800800       -            842 EOG0936036H          -            708    3e-168  563.2   5.0   4   4  1.9e-123  2.6e-121  408.0   0.4   127   610   321   832   317   837 0.93 -
SOLCI004243500       -            688 EOG0936036H          -            708  2.3e-166  557.0   3.8   1   4   2.7e-08   3.7e-06   27.4   0.0    23    91    33   104    24   107 0.85 -
SOLCI004243500       -            688 EOG0936036H          -            708  2.3e-166  557.0   3.8   2   4   5.1e-17     7e-15   56.2   0.0   266   339   101   176    99   177 0.92 -
SOLCI004243500       -            688 EOG0936036H          -            708  2.3e-166  557.0   3.8   3   4   6.2e-20   8.6e-18   65.8   0.1   172   282   164   280   164   282 0.91 -
SOLCI004243500       -            688 EOG0936036H          -            708  2.3e-166  557.0   3.8   4   4  1.6e-128  2.2e-126  424.8   0.7   288   708   257   688   254   688 0.94 -
SOLCI000001500       -            642 EOG0936036H          -            708  4.2e-166  556.1   5.1   1   3   1.1e-14   1.6e-12   48.5   0.0   183   278    25   126    13   127 0.85 -
SOLCI000001500       -            642 EOG0936036H          -            708  4.2e-166  556.1   5.1   2   3   4.8e-16   6.6e-14   53.0   0.0   177   274   120   224   120   224 0.92 -
SOLCI000001500       -            642 EOG0936036H          -            708  4.2e-166  556.1   5.1   3   3  1.1e-142  1.5e-140  471.7   1.0   287   708   208   642   197   642 0.95 -
SOLCI003658300       -            765 EOG0936036H          -            708  4.5e-166  556.0   1.0   1   3     2e-05    0.0028   17.9   0.0   347   454    38   151     2   155 0.73 -
SOLCI003658300       -            765 EOG0936036H          -            708  4.5e-166  556.0   1.0   2   3   1.8e-19   2.5e-17   64.3   0.0   115   276   157   351   153   352 0.78 -
SOLCI003658300       -            765 EOG0936036H          -            708  4.5e-166  556.0   1.0   3   3  2.1e-139  2.9e-137  460.7   1.4   304   708   350   765   349   765 0.95 -
SOLCI006485100       -            894 EOG0936036H          -            708    3e-165  553.3   8.8   1   3   8.7e-21   1.2e-18   68.7   0.0   261   391    89   230    82   236 0.84 -
SOLCI006485100       -            894 EOG0936036H          -            708    3e-165  553.3   8.8   2   3   2.7e-12   3.7e-10   40.6   0.1   172   253   230   311   229   312 0.95 -
SOLCI006485100       -            894 EOG0936036H          -            708    3e-165  553.3   8.8   3   3  1.1e-134  1.6e-132  445.1   2.8   110   708   297   893   294   893 0.92 -
SOLCI003824000       -            685 EOG0936036H          -            708    8e-165  551.9   0.2   1   3   3.9e-24   5.3e-22   79.7   0.0   296   453    24   189    15   194 0.90 -
SOLCI003824000       -            685 EOG0936036H          -            708    8e-165  551.9   0.2   2   3   4.1e-29   5.6e-27   96.2   0.1   114   276   195   371   189   374 0.88 -
SOLCI003824000       -            685 EOG0936036H          -            708    8e-165  551.9   0.2   3   3  1.8e-116  2.4e-114  385.0   0.1   378   708   349   685   346   685 0.96 -
SOLCI001442100       -            653 EOG0936036H          -            708  4.1e-164  549.5   0.2   1   2   3.8e-37   5.2e-35  122.8   0.0   287   466   120   307    64   316 0.92 -
SOLCI001442100       -            653 EOG0936036H          -            708  4.1e-164  549.5   0.2   2   2  6.4e-130  8.8e-128  429.4   0.1   358   708   294   653   293   653 0.96 -
SOLCI000868000       -            709 EOG0936036H          -            708    5e-164  549.2   2.7   1   2   3.5e-28   4.9e-26   93.1   0.1   115   276    41   212    24   213 0.87 -
SOLCI000868000       -            709 EOG0936036H          -            708    5e-164  549.2   2.7   2   2  2.2e-140    3e-138  464.0   0.4   172   622   203   680   202   696 0.92 -
SOLCI002774900       -            751 EOG0936036H          -            708    6e-164  549.0  11.1   1   6   1.3e-07   1.8e-05   25.1   0.0   203   280    37   121    21   122 0.80 -
SOLCI002774900       -            751 EOG0936036H          -            708    6e-164  549.0  11.1   2   6     3e-19   4.1e-17   63.6   0.0   178   254   114   189   113   197 0.92 -
SOLCI002774900       -            751 EOG0936036H          -            708    6e-164  549.0  11.1   3   6   3.4e-30   4.6e-28   99.8   0.0   281   450   194   372   190   377 0.91 -
SOLCI002774900       -            751 EOG0936036H          -            708    6e-164  549.0  11.1   4   6     1e-14   1.4e-12   48.6   0.0   172   267   311   412   309   414 0.84 -
SOLCI002774900       -            751 EOG0936036H          -            708    6e-164  549.0  11.1   5   6   7.2e-08   9.9e-06   26.0   0.0   112   158   376   425   368   427 0.87 -
SOLCI002774900       -            751 EOG0936036H          -            708    6e-164  549.0  11.1   6   6   1.9e-99   2.6e-97  328.7   1.6   279   612   395   737   395   745 0.95 -
SOLCI005428400       -            643 EOG0936036H          -            708  9.1e-164  548.4   0.1   1   3   3.2e-17   4.4e-15   56.9   0.0   315   453    38   185    23   189 0.89 -
SOLCI005428400       -            643 EOG0936036H          -            708  9.1e-164  548.4   0.1   2   3   6.8e-30   9.4e-28   98.8   0.0   286   455   110   288   107   294 0.90 -
SOLCI005428400       -            643 EOG0936036H          -            708  9.1e-164  548.4   0.1   3   3  9.9e-123  1.4e-120  405.7   0.0   298   708   224   643   224   643 0.95 -
SOLCI004717000       -            722 EOG0936036H          -            708  3.7e-163  546.3   4.9   1   2   5.7e-05    0.0079   16.4   0.0   114   160   139   185   124   186 0.91 -
SOLCI004717000       -            722 EOG0936036H          -            708  3.7e-163  546.3   4.9   2   2  2.6e-162  3.5e-160  536.5   5.0   167   708   165   722   148   722 0.93 -
SOLCI004780800       -            688 EOG0936036H          -            708  4.2e-163  546.2   1.4   1   4       2.6   3.6e+02    1.0   0.0     6    30    31    55    27    63 0.89 -
SOLCI004780800       -            688 EOG0936036H          -            708  4.2e-163  546.2   1.4   2   4   4.3e-07     6e-05   23.4   0.0   177   267    66   162    60   162 0.61 -
SOLCI004780800       -            688 EOG0936036H          -            708  4.2e-163  546.2   1.4   3   4   1.1e-18   1.5e-16   61.7   0.0   279   374   145   242   143   246 0.92 -
SOLCI004780800       -            688 EOG0936036H          -            708  4.2e-163  546.2   1.4   4   4  6.4e-139  8.8e-137  459.2   0.6   281   708   248   688   243   688 0.96 -
SOLCI002338600       -            706 EOG0936036H          -            708    5e-163  545.9   3.0   1   3     2e-18   2.7e-16   60.9   0.2   144   268    41   182     7   193 0.56 -
SOLCI002338600       -            706 EOG0936036H          -            708    5e-163  545.9   3.0   2   3   6.9e-12   9.5e-10   39.2   0.0   158   254   169   262   163   265 0.86 -
SOLCI002338600       -            706 EOG0936036H          -            708    5e-163  545.9   3.0   3   3  1.7e-135  2.3e-133  447.9   0.1   280   708   266   706   263   706 0.95 -
SOLCI001403200       -            693 EOG0936036H          -            708    1e-162  544.9   0.3   1   3   4.1e-07   5.6e-05   23.5   0.0   108   161    24    77     7    77 0.93 -
SOLCI001403200       -            693 EOG0936036H          -            708    1e-162  544.9   0.3   2   3   4.1e-18   5.6e-16   59.8   0.0   173   272    62   167    60   169 0.89 -
SOLCI001403200       -            693 EOG0936036H          -            708    1e-162  544.9   0.3   3   3  8.8e-143  1.2e-140  471.9   0.0   150   708   140   693   139   693 0.93 -
SOLCI003387500       -            695 EOG0936036H          -            708    1e-161  541.6   1.9   1   2   1.2e-14   1.6e-12   48.4   0.1   288   358   195   267   193   273 0.91 -
SOLCI003387500       -            695 EOG0936036H          -            708    1e-161  541.6   1.9   2   2  2.7e-138  3.8e-136  457.1   0.4   301   708   276   695   268   695 0.96 -
SOLCI003893100       -            755 EOG0936036H          -            708    4e-160  536.3   8.6   1   3     2e-35   2.8e-33  117.0   0.8   279   452   100   279    72   284 0.86 -
SOLCI003893100       -            755 EOG0936036H          -            708    4e-160  536.3   8.6   2   3   3.1e-10   4.2e-08   33.8   0.1   114   173   286   346   280   356 0.89 -
SOLCI003893100       -            755 EOG0936036H          -            708    4e-160  536.3   8.6   3   3  1.5e-117    2e-115  388.5   0.2   331   707   363   751   354   752 0.91 -
SOLCI002776600       -            596 EOG0936036H          -            708  7.2e-160  535.5   6.7   1   4   1.3e-07   1.7e-05   25.1   0.0   354   451    32   134    22   139 0.80 -
SOLCI002776600       -            596 EOG0936036H          -            708  7.2e-160  535.5   6.7   2   4   1.4e-11     2e-09   38.2   0.1   180   275    80   181    74   181 0.89 -
SOLCI002776600       -            596 EOG0936036H          -            708  7.2e-160  535.5   6.7   3   4   4.6e-11   6.3e-09   36.5   0.0   114   165   142   193   136   193 0.97 -
SOLCI002776600       -            596 EOG0936036H          -            708  7.2e-160  535.5   6.7   4   4  1.9e-139  2.6e-137  460.9   0.2   281   708   158   596   153   596 0.95 -
SOLCI005192800       -            605 EOG0936036H          -            708    2e-159  534.0   0.5   1   3       1.4   1.9e+02    1.9   0.0   228   253    35    60    21    67 0.87 -
SOLCI005192800       -            605 EOG0936036H          -            708    2e-159  534.0   0.5   2   3   2.6e-17   3.6e-15   57.2   0.0   282   393    67   184    64   187 0.84 -
SOLCI005192800       -            605 EOG0936036H          -            708    2e-159  534.0   0.5   3   3  3.5e-146  4.8e-144  483.2   0.5   280   708   166   605   163   605 0.94 -
SOLCI007470700       -            854 EOG0936036H          -            708  2.4e-159  533.8   7.3   1   5   1.5e-13     2e-11   44.8   0.0   166   253    44   131    25   139 0.90 -
SOLCI007470700       -            854 EOG0936036H          -            708  2.4e-159  533.8   7.3   2   5   3.5e-30   4.8e-28   99.7   0.2   269   449   123   312   122   330 0.88 -
SOLCI007470700       -            854 EOG0936036H          -            708  2.4e-159  533.8   7.3   3   5   6.6e-24     9e-22   79.0   0.2   279   390   336   453   329   458 0.90 -
SOLCI007470700       -            854 EOG0936036H          -            708  2.4e-159  533.8   7.3   4   5   1.7e-18   2.4e-16   61.1   0.0   177   277   459   565   455   569 0.91 -
SOLCI007470700       -            854 EOG0936036H          -            708  2.4e-159  533.8   7.3   5   5   6.7e-80   9.2e-78  264.1   0.3   286   586   545   854   540   854 0.95 -
SOLCI006543400       -            676 EOG0936036H          -            708  2.5e-159  533.7   2.0   1   4     7e-23   9.6e-21   75.6   0.0   169   324    54   218    42   219 0.91 -
SOLCI006543400       -            676 EOG0936036H          -            708  2.5e-159  533.7   2.0   2   4   3.9e-22   5.4e-20   73.1   0.0   141   260   217   341   216   343 0.90 -
SOLCI006543400       -            676 EOG0936036H          -            708  2.5e-159  533.7   2.0   3   4   1.6e-14   2.2e-12   47.9   0.1   279   348   336   407   333   408 0.90 -
SOLCI006543400       -            676 EOG0936036H          -            708  2.5e-159  533.7   2.0   4   4  4.2e-105  5.8e-103  347.4   0.7   420   708   384   676   383   676 0.98 -
SOLCI007495500       -            738 EOG0936036H          -            708  3.4e-159  533.3  20.1   1   7   1.6e-08   2.3e-06   28.1   0.0   184   238     1    57     1    59 0.80 -
SOLCI007495500       -            738 EOG0936036H          -            708  3.4e-159  533.3  20.1   2   7   8.8e-13   1.2e-10   42.2   0.1   111   171    59   119    56   136 0.85 -
SOLCI007495500       -            738 EOG0936036H          -            708  3.4e-159  533.3  20.1   3   7   2.4e-15   3.3e-13   50.7   0.2   191   277   112   204   111   204 0.94 -
SOLCI007495500       -            738 EOG0936036H          -            708  3.4e-159  533.3  20.1   4   7   5.8e-13     8e-11   42.8   0.2   115   170   164   219   160   219 0.97 -
SOLCI007495500       -            738 EOG0936036H          -            708  3.4e-159  533.3  20.1   5   7   2.4e-19   3.3e-17   63.9   0.3   177   277   199   305   199   305 0.79 -
SOLCI007495500       -            738 EOG0936036H          -            708  3.4e-159  533.3  20.1   6   7   2.4e-12   3.3e-10   40.8   0.0   287   377   286   378   285   385 0.91 -
SOLCI007495500       -            738 EOG0936036H          -            708  3.4e-159  533.3  20.1   7   7   6.7e-98   9.2e-96  323.6   0.5   286   620   386   731   378   736 0.93 -
SOLCI000500200       -            626 EOG0936036H          -            708  3.5e-159  533.2   4.2   1   1  3.7e-160  5.1e-158  529.4   4.2   175   708    73   626    57   626 0.94 -
SOLCI004828000       -            675 EOG0936036H          -            708  9.9e-159  531.7   6.6   1   2   5.6e-29   7.7e-27   95.7   0.1   284   452    39   215    11   218 0.91 -
SOLCI004828000       -            675 EOG0936036H          -            708  9.9e-159  531.7   6.6   2   2  1.2e-131  1.6e-129  435.2   2.2   279   708   236   675   230   675 0.95 -
SOLCI002051400       -            666 EOG0936036H          -            708  3.4e-156  523.3   5.2   1   3   1.4e-06   0.00019   21.7   0.0   346   455    25   140    14   145 0.81 -
SOLCI002051400       -            666 EOG0936036H          -            708  3.4e-156  523.3   5.2   2   3   3.6e-15   4.9e-13   50.1   0.1   114   217   144   255   131   256 0.87 -
SOLCI002051400       -            666 EOG0936036H          -            708  3.4e-156  523.3   5.2   3   3  4.6e-140  6.4e-138  462.9   1.3   296   708   241   666   239   666 0.96 -
SOLCI007336400       -            882 EOG0936036H          -            708  2.2e-155  520.7  10.1   1   6   3.2e-10   4.4e-08   33.7   0.1   171   270    83   179    63   194 0.83 -
SOLCI007336400       -            882 EOG0936036H          -            708  2.2e-155  520.7  10.1   2   6   3.8e-26   5.3e-24   86.4   0.1   300   455   189   352   170   357 0.87 -
SOLCI007336400       -            882 EOG0936036H          -            708  2.2e-155  520.7  10.1   3   6   6.2e-06   0.00085   19.6   0.1   117   171   359   414   353   422 0.90 -
SOLCI007336400       -            882 EOG0936036H          -            708  2.2e-155  520.7  10.1   4   6   1.9e-11   2.6e-09   37.8   0.0    88   157   425   498   420   499 0.89 -
SOLCI007336400       -            882 EOG0936036H          -            708  2.2e-155  520.7  10.1   5   6   1.7e-17   2.3e-15   57.8   0.0   179   254   493   567   488   576 0.90 -
SOLCI007336400       -            882 EOG0936036H          -            708  2.2e-155  520.7  10.1   6   6   4.2e-88   5.7e-86  291.2   0.1   286   581   577   880   570   882 0.94 -
SOLCI003784400       -            884 EOG0936036H          -            708  2.3e-155  520.6   7.0   1   3   1.2e-29   1.7e-27   97.9   0.1   285   444   112   279    95   281 0.91 -
SOLCI003784400       -            884 EOG0936036H          -            708  2.3e-155  520.6   7.0   2   3   1.8e-35   2.4e-33  117.2   0.1    46   224   278   482   278   485 0.85 -
SOLCI003784400       -            884 EOG0936036H          -            708  2.3e-155  520.6   7.0   3   3   2.7e-93   3.7e-91  308.3   1.2   310   708   480   884   476   884 0.93 -
SOLCI005586600       -            624 EOG0936036H          -            708  2.8e-155  520.3   2.5   1   1  3.5e-156  4.8e-154  516.2   2.4   170   708    71   624    70   624 0.94 -
SOLCI004937200       -            610 EOG0936036H          -            708  4.8e-155  519.5   0.8   1   2   0.00017     0.023   14.8   0.0   114   145    21    53    15    58 0.88 -
SOLCI004937200       -            610 EOG0936036H          -            708  4.8e-155  519.5   0.8   2   2  8.9e-153  1.2e-150  505.0   0.2   172   708    53   610    53   610 0.94 -
SOLCI004716000       -            622 EOG0936036H          -            708  1.3e-154  518.1  10.6   1   3   1.6e-09   2.2e-07   31.4   0.1   112   161    64   113    57   113 0.94 -
SOLCI004716000       -            622 EOG0936036H          -            708  1.3e-154  518.1  10.6   2   3   2.9e-15     4e-13   50.4   0.1   172   255    97   179    97   187 0.91 -
SOLCI004716000       -            622 EOG0936036H          -            708  1.3e-154  518.1  10.6   3   3  2.7e-137  3.7e-135  453.8   4.7   280   708   182   622   178   622 0.95 -
SOLCI004830600       -            765 EOG0936036H          -            708  5.1e-154  516.2   7.0   1   5   3.6e-31     5e-29  103.0   0.1   111   267    22   188    10   192 0.86 -
SOLCI004830600       -            765 EOG0936036H          -            708  5.1e-154  516.2   7.0   2   5   1.3e-14   1.8e-12   48.3   0.1   112   170   270   328   264   333 0.94 -
SOLCI004830600       -            765 EOG0936036H          -            708  5.1e-154  516.2   7.0   3   5   7.2e-11   9.9e-09   35.9   0.1   404   467   318   381   316   382 0.96 -
SOLCI004830600       -            765 EOG0936036H          -            708  5.1e-154  516.2   7.0   4   5   4.1e-18   5.6e-16   59.8   0.0   180   275   377   478   376   478 0.89 -
SOLCI004830600       -            765 EOG0936036H          -            708  5.1e-154  516.2   7.0   5   5   4.7e-84   6.5e-82  277.8   0.1   287   582   461   764   454   765 0.95 -
SOLCI001781600       -            651 EOG0936036H          -            708  7.7e-154  515.5   0.1   1   2      0.08        11    6.0   0.0   115   160    58   105    44   106 0.76 -
SOLCI001781600       -            651 EOG0936036H          -            708  7.7e-154  515.5   0.1   2   2  1.3e-152  1.7e-150  504.5   0.0   181   708    99   651    99   651 0.92 -
SOLCI001264300       -            628 EOG0936036H          -            708  1.7e-153  514.4   0.1   1   1  1.6e-155  2.2e-153  514.0   0.1   162   708    62   628    30   628 0.93 -
SOLCI002236200       -            721 EOG0936036H          -            708  2.2e-153  514.1   1.6   1   4   6.9e-10   9.5e-08   32.6   0.3   114   169    31    87    14    88 0.90 -
SOLCI002236200       -            721 EOG0936036H          -            708  2.2e-153  514.1   1.6   2   4   4.2e-12   5.7e-10   40.0   0.0   300   392    67   168    64   169 0.89 -
SOLCI002236200       -            721 EOG0936036H          -            708  2.2e-153  514.1   1.6   3   4   5.2e-37   7.2e-35  122.3   0.3   286   463   157   344   150   348 0.91 -
SOLCI002236200       -            721 EOG0936036H          -            708  2.2e-153  514.1   1.6   4   4  4.2e-102  5.7e-100  337.5   0.0   284   625   359   714   352   717 0.93 -
SOLCI005243300       -            654 EOG0936036H          -            708  2.9e-153  513.7   8.8   1   3       1.2   1.7e+02    2.1   0.0   430   467    74   111    66   121 0.80 -
SOLCI005243300       -            654 EOG0936036H          -            708  2.9e-153  513.7   8.8   2   3   9.7e-18   1.3e-15   58.6   0.6   286   391   124   232   117   233 0.84 -
SOLCI005243300       -            654 EOG0936036H          -            708  2.9e-153  513.7   8.8   3   3  2.4e-140  3.3e-138  463.9   1.3   281   708   217   654   212   654 0.95 -
SOLCI007220200       -            850 EOG0936036H          -            708  1.2e-149  501.7  10.4   1   5   2.5e-07   3.4e-05   24.2   0.2   103   170    23    97     3   108 0.83 -
SOLCI007220200       -            850 EOG0936036H          -            708  1.2e-149  501.7  10.4   2   5   1.5e-11   2.1e-09   38.1   0.0   286   392    62   173    60   177 0.67 -
SOLCI007220200       -            850 EOG0936036H          -            708  1.2e-149  501.7  10.4   3   5   7.9e-16   1.1e-13   52.3   0.0   177   273   177   283   174   285 0.87 -
SOLCI007220200       -            850 EOG0936036H          -            708  1.2e-149  501.7  10.4   4   5   9.8e-34   1.3e-31  111.5   0.1   285   450   266   441   262   454 0.91 -
SOLCI007220200       -            850 EOG0936036H          -            708  1.2e-149  501.7  10.4   5   5   9.1e-90   1.3e-87  296.7   2.3   249   609   466   837   458   847 0.94 -
SOLCI005795600       -            687 EOG0936036H          -            708    2e-149  501.0   0.3   1   5     0.076        10    6.0   0.0   238   276    19    65     8    68 0.77 -
SOLCI005795600       -            687 EOG0936036H          -            708    2e-149  501.0   0.3   2   5   4.7e-09   6.5e-07   29.9   0.0   187   254    73   139    66   159 0.75 -
SOLCI005795600       -            687 EOG0936036H          -            708    2e-149  501.0   0.3   3   5   7.2e-12   9.9e-10   39.2   0.0   163   269   150   263   147   265 0.82 -
SOLCI005795600       -            687 EOG0936036H          -            708    2e-149  501.0   0.3   4   5   7.8e-09   1.1e-06   29.2   0.0   115   170   231   286   225   287 0.96 -
SOLCI005795600       -            687 EOG0936036H          -            708    2e-149  501.0   0.3   5   5  5.9e-128  8.2e-126  422.9   1.4   282   708   247   687   244   687 0.93 -
SOLCI003929300       -            742 EOG0936036H          -            708  4.1e-146  490.0  17.5   1   7   8.3e-14   1.1e-11   45.6   0.1   257   349    14   108     8   112 0.86 -
SOLCI003929300       -            742 EOG0936036H          -            708  4.1e-146  490.0  17.5   2   7   1.7e-16   2.4e-14   54.4   0.0   137   215   109   192   105   197 0.77 -
SOLCI003929300       -            742 EOG0936036H          -            708  4.1e-146  490.0  17.5   3   7   1.4e-08   1.9e-06   28.3   0.0    41    93   194   246   192   248 0.76 -
SOLCI003929300       -            742 EOG0936036H          -            708  4.1e-146  490.0  17.5   4   7   3.3e-10   4.5e-08   33.7   0.1    35    94   247   309   245   321 0.83 -
SOLCI003929300       -            742 EOG0936036H          -            708  4.1e-146  490.0  17.5   5   7   4.9e-09   6.7e-07   29.8   0.0   283   332   291   340   287   340 0.94 -
SOLCI003929300       -            742 EOG0936036H          -            708  4.1e-146  490.0  17.5   6   7   2.2e-16     3e-14   54.1   0.1   263   339   300   378   299   386 0.94 -
SOLCI003929300       -            742 EOG0936036H          -            708  4.1e-146  490.0  17.5   7   7   3.4e-88   4.7e-86  291.5   1.4   282   629   383   741   379   742 0.94 -
SOLCI005700900       -            705 EOG0936036H          -            708  4.3e-146  489.9  13.3   1   4     2e-16   2.7e-14   54.3   0.3   163   391    52   163    42   165 0.51 -
SOLCI005700900       -            705 EOG0936036H          -            708  4.3e-146  489.9  13.3   2   4   8.5e-21   1.2e-18   68.7   0.1   286   392   153   265   148   269 0.91 -
SOLCI005700900       -            705 EOG0936036H          -            708  4.3e-146  489.9  13.3   3   4   9.1e-23   1.3e-20   75.2   0.3   292   392   260   366   260   368 0.87 -
SOLCI005700900       -            705 EOG0936036H          -            708  4.3e-146  489.9  13.3   4   4   9.3e-95   1.3e-92  313.2   0.6   292   612   361   689   361   695 0.95 -
SOLCI005818800       -            585 EOG0936036H          -            708  8.6e-146  489.0   0.1   1   2   5.5e-09   7.5e-07   29.7   0.0   169   260    56   147     7   159 0.71 -
SOLCI005818800       -            585 EOG0936036H          -            708  8.6e-146  489.0   0.1   2   2  1.6e-138  2.2e-136  457.9   0.1   287   708   152   585   147   585 0.95 -
SOLCI002977100       -            630 EOG0936036H          -            708  1.9e-145  487.8   1.3   1   1    2e-146  2.8e-144  483.9   1.4   174   708    76   630    74   630 0.94 -
SOLCI001670900       -            653 EOG0936036H          -            708  6.2e-144  482.8   0.1   1   2   3.5e-11   4.8e-09   36.9   0.0   325   459    60   198    50   214 0.82 -
SOLCI001670900       -            653 EOG0936036H          -            708  6.2e-144  482.8   0.1   2   2  2.7e-134  3.7e-132  443.9   0.3   285   708   217   653   209   653 0.95 -
SOLCI002576300       -            608 EOG0936036H          -            708  2.2e-143  481.0   0.1   1   4   3.6e-19   4.9e-17   63.3   0.0   298   392    82   182    62   187 0.91 -
SOLCI002576300       -            608 EOG0936036H          -            708  2.2e-143  481.0   0.1   2   4   3.9e-37   5.4e-35  122.7   0.2   303   467   188   360   182   361 0.90 -
SOLCI002576300       -            608 EOG0936036H          -            708  2.2e-143  481.0   0.1   3   4   4.7e-26   6.5e-24   86.1   0.0   172   278   282   394   280   396 0.90 -
SOLCI002576300       -            608 EOG0936036H          -            708  2.2e-143  481.0   0.1   4   4   6.4e-69   8.8e-67  227.8   0.0   371   592   363   586   359   594 0.96 -
SOLCI000542500       -            886 EOG0936036H          -            708  3.6e-141  473.7   7.4   1   4     2e-15   2.7e-13   51.0   0.1   140   277   123   276   118   276 0.74 -
SOLCI000542500       -            886 EOG0936036H          -            708  3.6e-141  473.7   7.4   2   4   2.2e-16   3.1e-14   54.1   0.0   172   273   266   375   266   377 0.91 -
SOLCI000542500       -            886 EOG0936036H          -            708  3.6e-141  473.7   7.4   3   4   1.9e-14   2.7e-12   47.7   0.0   172   273   369   478   368   482 0.89 -
SOLCI000542500       -            886 EOG0936036H          -            708  3.6e-141  473.7   7.4   4   4   7.7e-97   1.1e-94  320.1   0.3   173   595   473   880   471   885 0.94 -
SOLCI001040500       -            727 EOG0936036H          -            708    7e-141  472.7   4.9   1   3   2.4e-11   3.3e-09   37.5   0.0     8    95    42   137    14   142 0.55 -
SOLCI001040500       -            727 EOG0936036H          -            708    7e-141  472.7   4.9   2   3   2.1e-12   2.8e-10   41.0   0.0   170   247   129   205   127   209 0.92 -
SOLCI001040500       -            727 EOG0936036H          -            708    7e-141  472.7   4.9   3   3  1.9e-121  2.7e-119  401.4   0.7   117   610   204   718   201   724 0.94 -
SOLCI004421600       -            720 EOG0936036H          -            708  1.4e-140  471.8  10.2   1   4   6.6e-49     9e-47  161.6   0.6   184   454     3   291     1   296 0.90 -
SOLCI004421600       -            720 EOG0936036H          -            708  1.4e-140  471.8  10.2   2   4   3.6e-12   4.9e-10   40.2   0.1   117   169   296   348   291   349 0.96 -
SOLCI004421600       -            720 EOG0936036H          -            708  1.4e-140  471.8  10.2   3   4   9.1e-10   1.3e-07   32.2   0.1   187   265   339   420   338   420 0.83 -
SOLCI004421600       -            720 EOG0936036H          -            708  1.4e-140  471.8  10.2   4   4     8e-80   1.1e-77  263.8   0.3   282   583   408   718   391   719 0.94 -
SOLCI001691100       -            844 EOG0936036H          -            708  1.5e-140  471.7   0.9   1   5      0.18        25    4.8   0.0   476   536    47   110    34   133 0.80 -
SOLCI001691100       -            844 EOG0936036H          -            708  1.5e-140  471.7   0.9   2   5   1.4e-09     2e-07   31.6   0.0   174   253   136   214   126   223 0.93 -
SOLCI001691100       -            844 EOG0936036H          -            708  1.5e-140  471.7   0.9   3   5   2.1e-21   2.9e-19   70.7   0.1   285   381   224   322   215   326 0.91 -
SOLCI001691100       -            844 EOG0936036H          -            708  1.5e-140  471.7   0.9   4   5   4.9e-26   6.7e-24   86.0   0.0   279   439   319   487   317   490 0.90 -
SOLCI001691100       -            844 EOG0936036H          -            708  1.5e-140  471.7   0.9   5   5   2.4e-81   3.3e-79  268.8   0.0   284   608   491   827   490   834 0.94 -
SOLCI000914500       -            833 EOG0936036H          -            708  2.4e-140  470.9  11.1   1   5     7e-18   9.6e-16   59.1   0.0   170   265    62   164    55   171 0.91 -
SOLCI000914500       -            833 EOG0936036H          -            708  2.4e-140  470.9  11.1   2   5   2.4e-06   0.00033   20.9   0.1   373   461   148   245   145   257 0.75 -
SOLCI000914500       -            833 EOG0936036H          -            708  2.4e-140  470.9  11.1   3   5     5e-17   6.9e-15   56.2   0.5   169   270   273   382   254   387 0.85 -
SOLCI000914500       -            833 EOG0936036H          -            708  2.4e-140  470.9  11.1   4   5   2.6e-21   3.6e-19   70.4   1.0   162   279   365   491   363   493 0.84 -
SOLCI000914500       -            833 EOG0936036H          -            708  2.4e-140  470.9  11.1   5   5   1.1e-85   1.5e-83  283.2   0.1   288   622   471   822   461   827 0.92 -
SOLCI003806100       -            707 EOG0936036H          -            708  5.5e-140  469.8   4.3   1   4      0.15        20    5.1   0.0     7    33    53    79    50    82 0.92 -
SOLCI003806100       -            707 EOG0936036H          -            708  5.5e-140  469.8   4.3   2   4   3.5e-16   4.8e-14   53.4   0.1   288   398    73   192    71   192 0.87 -
SOLCI003806100       -            707 EOG0936036H          -            708  5.5e-140  469.8   4.3   3   4   1.5e-13   2.1e-11   44.7   0.1   177   254   187   262   181   269 0.90 -
SOLCI003806100       -            707 EOG0936036H          -            708  5.5e-140  469.8   4.3   4   4  3.2e-112  4.4e-110  370.9   0.0   285   708   271   707   263   707 0.95 -
SOLCI003725300       -            685 EOG0936036H          -            708  7.3e-140  469.3   7.9   1   4   4.7e-15   6.5e-13   49.7   0.1   113   199    22   113    10   117 0.89 -
SOLCI003725300       -            685 EOG0936036H          -            708  7.3e-140  469.3   7.9   2   4   1.3e-33   1.8e-31  111.0   0.1   169   370   114   332   112   335 0.87 -
SOLCI003725300       -            685 EOG0936036H          -            708  7.3e-140  469.3   7.9   3   4   4.5e-36   6.2e-34  119.2   0.3   117   280   329   502   325   504 0.91 -
SOLCI003725300       -            685 EOG0936036H          -            708  7.3e-140  469.3   7.9   4   4   1.8e-63   2.5e-61  209.8   0.1   379   584   477   684   471   685 0.97 -
SOLCI006755700       -            646 EOG0936036H          -            708  1.2e-139  468.6   2.2   1   3       0.3        42    4.1   0.0   487   567    42   127    24   138 0.61 -
SOLCI006755700       -            646 EOG0936036H          -            708  1.2e-139  468.6   2.2   2   3   3.1e-11   4.3e-09   37.1   0.0   173   268   118   222   109   223 0.83 -
SOLCI006755700       -            646 EOG0936036H          -            708  1.2e-139  468.6   2.2   3   3  1.5e-131    2e-129  434.8   0.3   277   708   202   646   201   646 0.95 -
SOLCI006320100       -            758 EOG0936036H          -            708  1.3e-139  468.5  17.9   1   5     5e-09   6.9e-07   29.8   0.1   114   170   111   167    24   167 0.86 -
SOLCI006320100       -            758 EOG0936036H          -            708  1.3e-139  468.5  17.9   2   5   1.5e-11   2.1e-09   38.1   0.6   178   254   148   221   147   233 0.91 -
SOLCI006320100       -            758 EOG0936036H          -            708  1.3e-139  468.5  17.9   3   5   5.6e-24   7.7e-22   79.2   0.9   282   452   228   406   221   408 0.90 -
SOLCI006320100       -            758 EOG0936036H          -            708  1.3e-139  468.5  17.9   4   5   2.2e-13     3e-11   44.2   0.1   187   275   358   452   343   455 0.86 -
SOLCI006320100       -            758 EOG0936036H          -            708  1.3e-139  468.5  17.9   5   5   7.8e-97   1.1e-94  320.0   0.0   378   708   431   758   428   758 0.95 -
SOLCI002862400       -            700 EOG0936036H          -            708  3.3e-139  467.2   4.8   1   2   4.1e-24   5.6e-22   79.7   0.1   220   355    52   199    32   206 0.88 -
SOLCI002862400       -            700 EOG0936036H          -            708  3.3e-139  467.2   4.8   2   2  5.3e-119  7.3e-117  393.3   1.7    99   581   186   697   185   700 0.92 -
SOLCI000794400       -            632 EOG0936036H          -            708  6.8e-139  466.1   2.1   1   3   8.9e-13   1.2e-10   42.2   0.0   352   456    19   133    13   139 0.86 -
SOLCI000794400       -            632 EOG0936036H          -            708  6.8e-139  466.1   2.1   2   3   3.7e-31   5.1e-29  102.9   1.3   115   275   137   309   133   310 0.89 -
SOLCI000794400       -            632 EOG0936036H          -            708  6.8e-139  466.1   2.1   3   3  3.7e-100   5.1e-98  331.0   0.0   378   708   288   632   285   632 0.93 -
SOLCI005889400       -            673 EOG0936036H          -            708  1.5e-138  465.0  10.3   1   6   1.2e-10   1.7e-08   35.1   0.1   289   339    39    89    29    92 0.86 -
SOLCI005889400       -            673 EOG0936036H          -            708  1.5e-138  465.0  10.3   2   6   2.3e-15   3.2e-13   50.7   0.1   281   343    93   155    90   161 0.92 -
SOLCI005889400       -            673 EOG0936036H          -            708  1.5e-138  465.0  10.3   3   6   2.5e-07   3.4e-05   24.2   0.1   283   348   157   222   151   222 0.94 -
SOLCI005889400       -            673 EOG0936036H          -            708  1.5e-138  465.0  10.3   4   6   2.5e-13   3.4e-11   44.0   0.0   281   340   217   276   214   281 0.95 -
SOLCI005889400       -            673 EOG0936036H          -            708  1.5e-138  465.0  10.3   5   6   9.2e-09   1.3e-06   28.9   0.0    45    86   281   322   276   325 0.93 -
SOLCI005889400       -            673 EOG0936036H          -            708  1.5e-138  465.0  10.3   6   6   1.8e-88   2.4e-86  292.4   0.1   288   608   317   641   316   649 0.95 -
SOLCI002281400       -            691 EOG0936036H          -            708  2.3e-138  464.4   9.3   1   3   1.8e-27   2.4e-25   90.8   0.0    46   203    37   212    15   213 0.85 -
SOLCI002281400       -            691 EOG0936036H          -            708  2.3e-138  464.4   9.3   2   3   1.5e-10   2.1e-08   34.8   0.1   291   342   207   258   207   262 0.95 -
SOLCI002281400       -            691 EOG0936036H          -            708  2.3e-138  464.4   9.3   3   3    4e-104  5.6e-102  344.1   1.7   257   622   264   643   261   671 0.92 -
SOLCI002337100       -            757 EOG0936036H          -            708  6.9e-138  462.8  11.5   1   5   9.9e-26   1.4e-23   85.0   0.1   257   461    11   224     4   225 0.89 -
SOLCI002337100       -            757 EOG0936036H          -            708  6.9e-138  462.8  11.5   2   5   6.9e-07   9.5e-05   22.7   0.0   114   165   222   273   219   273 0.95 -
SOLCI002337100       -            757 EOG0936036H          -            708  6.9e-138  462.8  11.5   3   5     2e-16   2.8e-14   54.2   0.1   177   275   258   363   257   364 0.87 -
SOLCI002337100       -            757 EOG0936036H          -            708  6.9e-138  462.8  11.5   4   5     2e-24   2.7e-22   80.7   0.0   171   276   354   464   347   467 0.92 -
SOLCI002337100       -            757 EOG0936036H          -            708  6.9e-138  462.8  11.5   5   5   2.3e-71   3.2e-69  235.8   0.4   303   589   462   755   460   757 0.94 -
SOLCI004438700       -            802 EOG0936036H          -            708  7.8e-138  462.6  11.5   1   7   1.6e-05    0.0022   18.2   0.0   352   463    36   156    24   162 0.79 -
SOLCI004438700       -            802 EOG0936036H          -            708  7.8e-138  462.6  11.5   2   7   0.00011     0.016   15.4   0.0   115   160   153   198   151   199 0.95 -
SOLCI004438700       -            802 EOG0936036H          -            708  7.8e-138  462.6  11.5   3   7   2.8e-12   3.8e-10   40.6   0.1   177   254   188   265   185   274 0.94 -
SOLCI004438700       -            802 EOG0936036H          -            708  7.8e-138  462.6  11.5   4   7   3.1e-20   4.3e-18   66.8   0.0   282   392   271   387   265   391 0.89 -
SOLCI004438700       -            802 EOG0936036H          -            708  7.8e-138  462.6  11.5   5   7   2.1e-35   2.9e-33  117.0   1.5   300   462   390   559   387   560 0.91 -
SOLCI004438700       -            802 EOG0936036H          -            708  7.8e-138  462.6  11.5   6   7     4e-12   5.6e-10   40.0   0.0   114   169   556   611   550   620 0.92 -
SOLCI004438700       -            802 EOG0936036H          -            708  7.8e-138  462.6  11.5   7   7     1e-55   1.4e-53  184.1   0.0   412   588   610   785   609   797 0.96 -
SOLCI006452300       -            624 EOG0936036H          -            708  1.3e-137  461.9  10.5   1   5   3.8e-16   5.2e-14   53.3   0.1   256   326    55   128    37   136 0.88 -
SOLCI006452300       -            624 EOG0936036H          -            708  1.3e-137  461.9  10.5   2   5   1.3e-07   1.8e-05   25.1   0.0   175   216   132   173   126   177 0.88 -
SOLCI006452300       -            624 EOG0936036H          -            708  1.3e-137  461.9  10.5   3   5   2.3e-13   3.2e-11   44.1   0.1    43    94   176   227   172   227 0.95 -
SOLCI006452300       -            624 EOG0936036H          -            708  1.3e-137  461.9  10.5   4   5   1.9e-10   2.6e-08   34.5   0.0   296   339   222   265   221   269 0.94 -
SOLCI006452300       -            624 EOG0936036H          -            708  1.3e-137  461.9  10.5   5   5   2.3e-94   3.2e-92  311.9   0.6   282   611   270   610   267   622 0.93 -
SOLCI006099100       -            782 EOG0936036H          -            708  1.4e-137  461.8   0.1   1   4   1.8e-26   2.5e-24   87.5   0.0   282   436    36   198    18   199 0.88 -
SOLCI006099100       -            782 EOG0936036H          -            708  1.4e-137  461.8   0.1   2   4   1.4e-10   1.9e-08   35.0   0.0   188   277   167   262   164   264 0.87 -
SOLCI006099100       -            782 EOG0936036H          -            708  1.4e-137  461.8   0.1   3   4   2.1e-16     3e-14   54.1   0.0   170   267   250   353   245   357 0.89 -
SOLCI006099100       -            782 EOG0936036H          -            708  1.4e-137  461.8   0.1   4   4   2.3e-92   3.2e-90  305.3   0.1   286   602   343   667   335   677 0.94 -
SOLCI002951600       -            850 EOG0936036H          -            708  3.5e-137  460.5   9.4   1   6   1.7e-08   2.3e-06   28.0   0.0   189   277    17   111     6   111 0.84 -
SOLCI002951600       -            850 EOG0936036H          -            708  3.5e-137  460.5   9.4   2   6   2.3e-15   3.2e-13   50.7   0.0   285   392    90   208    81   213 0.89 -
SOLCI002951600       -            850 EOG0936036H          -            708  3.5e-137  460.5   9.4   3   6   2.4e-12   3.2e-10   40.8   0.0   175   273   210   315   206   316 0.85 -
SOLCI002951600       -            850 EOG0936036H          -            708  3.5e-137  460.5   9.4   4   6   2.8e-15   3.9e-13   50.5   0.4   281   395   294   414   288   417 0.87 -
SOLCI002951600       -            850 EOG0936036H          -            708  3.5e-137  460.5   9.4   5   6   1.3e-18   1.8e-16   61.5   0.5   281   392   395   512   393   515 0.90 -
SOLCI002951600       -            850 EOG0936036H          -            708  3.5e-137  460.5   9.4   6   6   5.4e-81   7.4e-79  267.7   0.1   287   613   502   836   500   843 0.95 -
SOLCI006508900       -            600 EOG0936036H          -            708  8.4e-137  459.2   0.3   1   3   6.3e-09   8.7e-07   29.5   0.0   175   254    59   137    52   153 0.75 -
SOLCI006508900       -            600 EOG0936036H          -            708  8.4e-137  459.2   0.3   2   3   2.9e-10     4e-08   33.9   0.0    45    95   144   194   139   196 0.94 -
SOLCI006508900       -            600 EOG0936036H          -            708  8.4e-137  459.2   0.3   3   3  1.3e-123  1.8e-121  408.6   0.3   175   593   160   597   156   600 0.92 -
SOLCI003281000       -            483 EOG0936036H          -            708  1.4e-136  458.5   4.6   1   2      0.38        52    3.7   0.0   218   253     3    38     1    43 0.91 -
SOLCI003281000       -            483 EOG0936036H          -            708  1.4e-136  458.5   4.6   2   2  8.7e-138  1.2e-135  455.4   2.2   282   708    45   483    40   483 0.95 -
SOLCI000288900       -            605 EOG0936036H          -            708  1.9e-136  458.1   4.8   1   3     3e-16   4.1e-14   53.7   0.0   130   271    37   184    25   188 0.86 -
SOLCI000288900       -            605 EOG0936036H          -            708  1.9e-136  458.1   4.8   2   3   2.5e-17   3.4e-15   57.2   0.1   179   271   187   286   181   294 0.89 -
SOLCI000288900       -            605 EOG0936036H          -            708  1.9e-136  458.1   4.8   3   3  4.9e-107  6.8e-105  353.8   2.2   378   708   269   605   266   605 0.96 -
SOLCI004841700       -            661 EOG0936036H          -            708  2.2e-135  454.5   3.9   1   6   9.2e-12   1.3e-09   38.8   0.0    27    86    57   119    31   126 0.83 -
SOLCI004841700       -            661 EOG0936036H          -            708  2.2e-135  454.5   3.9   2   6   8.9e-13   1.2e-10   42.2   0.0    35    95    96   162    94   164 0.87 -
SOLCI004841700       -            661 EOG0936036H          -            708  2.2e-135  454.5   3.9   3   6   3.1e-09   4.3e-07   30.5   0.0    37    93   163   222   161   226 0.85 -
SOLCI004841700       -            661 EOG0936036H          -            708  2.2e-135  454.5   3.9   4   6     0.038       5.2    7.0   0.0    44    72   241   269   235   276 0.88 -
SOLCI004841700       -            661 EOG0936036H          -            708  2.2e-135  454.5   3.9   5   6   1.1e-17   1.5e-15   58.4   0.2   129   215   283   373   276   373 0.90 -
SOLCI004841700       -            661 EOG0936036H          -            708  2.2e-135  454.5   3.9   6   6   3.2e-92   4.5e-90  304.8   0.1   282   581   347   654   346   659 0.95 -
SOLCI007161600       -            555 EOG0936036H          -            708  7.5e-135  452.8   0.8   1   1  6.8e-137  9.4e-135  452.5   0.8   217   708    44   555    32   555 0.92 -
SOLCI002884000       -            602 EOG0936036H          -            708  1.2e-134  452.1   2.3   1   2      0.78   1.1e+02    2.7   0.0   202   253    34    84    26    89 0.77 -
SOLCI002884000       -            602 EOG0936036H          -            708  1.2e-134  452.1   2.3   2   2  2.1e-135  2.9e-133  447.5   1.8   133   595    94   578    88   598 0.91 -
SOLCI000401400       -            603 EOG0936036H          -            708  3.4e-133  447.3   3.7   1   3   4.1e-13   5.6e-11   43.3   0.0   170   277    71   184    61   186 0.51 -
SOLCI000401400       -            603 EOG0936036H          -            708  3.4e-133  447.3   3.7   2   3     1e-23   1.4e-21   78.4   0.1   171   278   173   288   172   289 0.90 -
SOLCI000401400       -            603 EOG0936036H          -            708  3.4e-133  447.3   3.7   3   3  7.3e-103    1e-100  340.0   2.0   379   708   265   603   265   603 0.94 -
SOLCI003074500       -            721 EOG0936036H          -            708  4.2e-133  447.0   3.5   1   5   6.7e-08   9.2e-06   26.1   0.0   295   339    57   101    45   101 0.94 -
SOLCI003074500       -            721 EOG0936036H          -            708  4.2e-133  447.0   3.5   2   5   2.2e-09   3.1e-07   30.9   0.2    33   208    92   157    89   175 0.59 -
SOLCI003074500       -            721 EOG0936036H          -            708  4.2e-133  447.0   3.5   3   5   2.3e-12   3.1e-10   40.8   0.3   258   339   143   228   143   228 0.91 -
SOLCI003074500       -            721 EOG0936036H          -            708  4.2e-133  447.0   3.5   4   5   5.1e-31     7e-29  102.5   0.0   172   339   216   392   216   395 0.92 -
SOLCI003074500       -            721 EOG0936036H          -            708  4.2e-133  447.0   3.5   5   5   4.1e-81   5.7e-79  268.1   0.0   303   616   387   709   382   720 0.93 -
SOLCI000257300       -            607 EOG0936036H          -            708  9.6e-133  445.8   0.6   1   2   1.1e-09   1.6e-07   31.9   0.0   191   277    99   193    72   194 0.87 -
SOLCI000257300       -            607 EOG0936036H          -            708  9.6e-133  445.8   0.6   2   2    1e-126  1.4e-124  418.9   0.2   296   708   183   607   182   607 0.95 -
SOLCI003878800       -            705 EOG0936036H          -            708  4.7e-132  443.5   3.5   1   5   0.00014     0.019   15.1   0.0   113   157    18    62     7    65 0.88 -
SOLCI003878800       -            705 EOG0936036H          -            708  4.7e-132  443.5   3.5   2   5   4.6e-15   6.3e-13   49.8   0.0   188   267    67   153    63   159 0.90 -
SOLCI003878800       -            705 EOG0936036H          -            708  4.7e-132  443.5   3.5   3   5   1.5e-19   2.1e-17   64.6   0.0   177   278   158   265   153   265 0.90 -
SOLCI003878800       -            705 EOG0936036H          -            708  4.7e-132  443.5   3.5   4   5   1.8e-17   2.5e-15   57.7   0.1   172   255   254   336   252   346 0.93 -
SOLCI003878800       -            705 EOG0936036H          -            708  4.7e-132  443.5   3.5   5   5     2e-79   2.7e-77  262.5   0.2   286   609   345   677   338   684 0.93 -
SOLCI003478900       -            616 EOG0936036H          -            708  6.6e-132  443.1   5.9   1   4     0.019       2.6    8.0   0.0   174   233    50   107    41   116 0.87 -
SOLCI003478900       -            616 EOG0936036H          -            708  6.6e-132  443.1   5.9   2   4   2.1e-24   2.9e-22   80.6   0.2   113   215   116   223   109   226 0.92 -
SOLCI003478900       -            616 EOG0936036H          -            708  6.6e-132  443.1   5.9   3   4   2.7e-14   3.7e-12   47.2   0.2   143   203   209   273   207   273 0.92 -
SOLCI003478900       -            616 EOG0936036H          -            708  6.6e-132  443.1   5.9   4   4  6.5e-101   8.9e-99  333.5   0.1   257   608   232   594   232   601 0.94 -
SOLCI000673300       -            704 EOG0936036H          -            708    8e-132  442.8   5.6   1   3      0.29        40    4.1   0.0   206   254   112   160   106   164 0.93 -
SOLCI000673300       -            704 EOG0936036H          -            708    8e-132  442.8   5.6   2   3   3.7e-28   5.1e-26   93.0   0.1   292   462   176   354   171   362 0.89 -
SOLCI000673300       -            704 EOG0936036H          -            708    8e-132  442.8   5.6   3   3  5.5e-106  7.6e-104  350.3   1.3   347   708   334   704   334   704 0.94 -
SOLCI002784600       -            727 EOG0936036H          -            708  1.8e-131  441.6   4.8   1   3     1e-41   1.4e-39  137.9   0.1   168   430    47   327    33   332 0.80 -
SOLCI002784600       -            727 EOG0936036H          -            708  1.8e-131  441.6   4.8   2   3   1.8e-08   2.4e-06   28.0   0.0   114   215   255   359   250   363 0.89 -
SOLCI002784600       -            727 EOG0936036H          -            708  1.8e-131  441.6   4.8   3   3     1e-88   1.4e-86  293.2   0.6   255   610   335   701   332   707 0.93 -
SOLCI002277900       -            656 EOG0936036H          -            708  3.4e-131  440.7   5.8   1   6   2.9e-07     4e-05   24.0   0.0     9    88    27   106    19   115 0.75 -
SOLCI002277900       -            656 EOG0936036H          -            708  3.4e-131  440.7   5.8   2   6   4.3e-13   5.9e-11   43.2   0.1   259   348    99   190    98   192 0.89 -
SOLCI002277900       -            656 EOG0936036H          -            708  3.4e-131  440.7   5.8   3   6   7.2e-14   9.9e-12   45.8   0.2   269   339   171   243   171   249 0.94 -
SOLCI002277900       -            656 EOG0936036H          -            708  3.4e-131  440.7   5.8   4   6   1.2e-07   1.6e-05   25.3   0.2    38    88   239   292   239   298 0.67 -
SOLCI002277900       -            656 EOG0936036H          -            708  3.4e-131  440.7   5.8   5   6   0.00014      0.02   15.0   0.0   298   329   295   326   292   329 0.62 -
SOLCI002277900       -            656 EOG0936036H          -            708  3.4e-131  440.7   5.8   6   6   7.2e-92   9.9e-90  303.6   0.0   292   611   320   645   319   647 0.94 -
SOLCI001686500       -            621 EOG0936036H          -            708  1.1e-130  439.0   1.0   1   2   1.2e-05    0.0017   18.6   0.0   297   375    96   176    91   186 0.86 -
SOLCI001686500       -            621 EOG0936036H          -            708  1.1e-130  439.0   1.0   2   2  1.7e-126  2.3e-124  418.1   1.4   285   708   185   621   179   621 0.95 -
SOLCI003665000       -            522 EOG0936036H          -            708  1.8e-130  438.3   5.5   1   3   2.7e-13   3.7e-11   43.9   0.1   376   467    33   126     8   129 0.58 -
SOLCI003665000       -            522 EOG0936036H          -            708  1.8e-130  438.3   5.5   2   3   1.4e-45   1.9e-43  150.6   0.6    48   253    38   260    37   263 0.91 -
SOLCI003665000       -            522 EOG0936036H          -            708  1.8e-130  438.3   5.5   3   3     6e-79   8.3e-77  260.9   0.0   368   613   259   505   258   519 0.94 -
SOLCI002625600       -            591 EOG0936036H          -            708  2.2e-130  438.0   2.7   1   3     1e-22   1.4e-20   75.0   0.0   316   461    87   240    37   242 0.85 -
SOLCI002625600       -            591 EOG0936036H          -            708  2.2e-130  438.0   2.7   2   3   1.3e-13   1.8e-11   45.0   0.1   114   174   238   298   235   299 0.95 -
SOLCI002625600       -            591 EOG0936036H          -            708  2.2e-130  438.0   2.7   3   3   1.9e-99   2.6e-97  328.7   0.2   408   708   288   591   288   591 0.97 -
SOLCI000194500       -            625 EOG0936036H          -            708  3.5e-130  437.4  13.1   1   4   1.2e-21   1.6e-19   71.6   0.3   190   339    88   248    51   248 0.85 -
SOLCI000194500       -            625 EOG0936036H          -            708  3.5e-130  437.4  13.1   2   4   7.8e-11   1.1e-08   35.8   0.1    34    90   240   299   234   300 0.91 -
SOLCI000194500       -            625 EOG0936036H          -            708  3.5e-130  437.4  13.1   3   4   2.2e-28   3.1e-26   93.8   0.2   135   277   257   410   256   418 0.90 -
SOLCI000194500       -            625 EOG0936036H          -            708  3.5e-130  437.4  13.1   4   4   5.6e-81   7.6e-79  267.6   0.4   289   609   291   620   290   624 0.93 -
SOLCI000643300       -            605 EOG0936036H          -            708  5.6e-130  436.7   0.0   1   2   2.4e-09   3.3e-07   30.8   0.0   176   257    83   163    77   169 0.91 -
SOLCI000643300       -            605 EOG0936036H          -            708  5.6e-130  436.7   0.0   2   2  2.6e-122  3.6e-120  404.2   0.0   284   708   168   605   162   605 0.93 -
SOLCI002236600       -            691 EOG0936036H          -            708  2.5e-129  434.5   1.3   1   2     1e-08   1.4e-06   28.8   0.0   159   278    88   219    39   220 0.79 -
SOLCI002236600       -            691 EOG0936036H          -            708  2.5e-129  434.5   1.3   2   2  2.3e-124  3.2e-122  411.0   0.6   165   609   201   661   192   686 0.92 -
SOLCI005287700       -            761 EOG0936036H          -            708  9.8e-129  432.6  12.5   1   6   3.2e-10   4.3e-08   33.8   0.4   174   276    14   121     7   122 0.88 -
SOLCI005287700       -            761 EOG0936036H          -            708  9.8e-129  432.6  12.5   2   6   1.5e-09   2.1e-07   31.5   0.0   115   170    82   137    78   148 0.95 -
SOLCI005287700       -            761 EOG0936036H          -            708  9.8e-129  432.6  12.5   3   6   2.4e-08   3.3e-06   27.5   0.1   178   274   118   217   117   219 0.82 -
SOLCI005287700       -            761 EOG0936036H          -            708  9.8e-129  432.6  12.5   4   6   1.1e-14   1.5e-12   48.5   0.0   180   266   218   311   212   311 0.88 -
SOLCI005287700       -            761 EOG0936036H          -            708  9.8e-129  432.6  12.5   5   6     4e-15   5.5e-13   49.9   1.3    45   155   299   418   294   419 0.85 -
SOLCI005287700       -            761 EOG0936036H          -            708  9.8e-129  432.6  12.5   6   6   3.5e-86   4.8e-84  284.8   0.0   298   612   410   738   406   743 0.92 -
SOLCI003956600       -            581 EOG0936036H          -            708  1.1e-128  432.5   1.0   1   2   1.3e-10   1.8e-08   35.0   0.0   164   268    39   156    29   161 0.80 -
SOLCI003956600       -            581 EOG0936036H          -            708  1.1e-128  432.5   1.0   2   2  2.2e-121    3e-119  401.2   2.0   287   708   146   581   145   581 0.94 -
SOLCI000019300       -            622 EOG0936036H          -            708  3.3e-128  430.8   0.4   1   3   1.7e-11   2.3e-09   38.0   0.0   129   277    30   189    22   190 0.87 -
SOLCI000019300       -            622 EOG0936036H          -            708  3.3e-128  430.8   0.4   2   3   5.9e-19   8.1e-17   62.6   0.0   171   253   178   259   169   270 0.87 -
SOLCI000019300       -            622 EOG0936036H          -            708  3.3e-128  430.8   0.4   3   3  1.7e-102  2.3e-100  338.8   0.2   279   623   261   621   257   622 0.91 -
SOLCI006161000       -            581 EOG0936036H          -            708  3.8e-127  427.3   8.9   1   4   1.4e-11     2e-09   38.2   0.6   134   202    39   111    36   117 0.80 -
SOLCI006161000       -            581 EOG0936036H          -            708  3.8e-127  427.3   8.9   2   4   2.3e-08   3.1e-06   27.6   0.3   161   215    97   155    96   158 0.82 -
SOLCI006161000       -            581 EOG0936036H          -            708  3.8e-127  427.3   8.9   3   4   2.3e-15   3.1e-13   50.8   0.0   281   339   159   217   155   221 0.96 -
SOLCI006161000       -            581 EOG0936036H          -            708  3.8e-127  427.3   8.9   4   4   3.5e-96   4.9e-94  317.9   0.2   275   612   217   562   215   573 0.95 -
SOLCI003934000       -            602 EOG0936036H          -            708  1.6e-126  425.3   2.2   1   3   6.8e-08   9.4e-06   26.0   0.0   173   253    57   140    27   144 0.85 -
SOLCI003934000       -            602 EOG0936036H          -            708  1.6e-126  425.3   2.2   2   3   8.9e-18   1.2e-15   58.7   0.1   133   280   150   292   147   293 0.87 -
SOLCI003934000       -            602 EOG0936036H          -            708  1.6e-126  425.3   2.2   3   3  7.9e-107  1.1e-104  353.1   0.1   379   708   267   602   266   602 0.97 -
SOLCI002775000       -            651 EOG0936036H          -            708  1.8e-126  425.1   1.2   1   3      0.63        86    3.0   0.0   347   383    19    56     7    70 0.63 -
SOLCI002775000       -            651 EOG0936036H          -            708  1.8e-126  425.1   1.2   2   3   4.1e-15   5.7e-13   49.9   0.0   176   273    72   181    67   182 0.88 -
SOLCI002775000       -            651 EOG0936036H          -            708  1.8e-126  425.1   1.2   3   3  8.6e-113  1.2e-110  372.8   0.1   172   611   175   630   173   649 0.93 -
SOLCI006966600       -            935 EOG0936036H          -            708  2.2e-126  424.8  17.6   1   7       2.3   3.2e+02    1.2   0.0   115   154    98   137    81   140 0.86 -
SOLCI006966600       -            935 EOG0936036H          -            708  2.2e-126  424.8  17.6   2   7   1.4e-08     2e-06   28.3   1.4   286   391   118   229   108   239 0.69 -
SOLCI006966600       -            935 EOG0936036H          -            708  2.2e-126  424.8  17.6   3   7   1.1e-12   1.5e-10   41.9   0.0   177   277   234   342   229   343 0.87 -
SOLCI006966600       -            935 EOG0936036H          -            708  2.2e-126  424.8  17.6   4   7   9.3e-14   1.3e-11   45.4   0.1   172   275   332   442   332   443 0.93 -
SOLCI006966600       -            935 EOG0936036H          -            708  2.2e-126  424.8  17.6   5   7     1e-13   1.4e-11   45.3   0.0   171   277   433   545   432   548 0.84 -
SOLCI006966600       -            935 EOG0936036H          -            708  2.2e-126  424.8  17.6   6   7   2.5e-12   3.4e-10   40.7   0.2   186   275   550   646   539   646 0.90 -
SOLCI006966600       -            935 EOG0936036H          -            708  2.2e-126  424.8  17.6   7   7     1e-76   1.4e-74  253.5   0.2   284   585   626   932   619   935 0.94 -
SOLCI002631500       -            704 EOG0936036H          -            708    3e-126  424.4   6.8   1   5   3.5e-14   4.8e-12   46.8   0.0   286   375    38   129     7   135 0.88 -
SOLCI002631500       -            704 EOG0936036H          -            708    3e-126  424.4   6.8   2   5   3.6e-28   4.9e-26   93.1   0.0   281   461   134   323   129   324 0.91 -
SOLCI002631500       -            704 EOG0936036H          -            708    3e-126  424.4   6.8   3   5    0.0046      0.63   10.1   0.1   114   146   321   353   317   357 0.89 -
SOLCI002631500       -            704 EOG0936036H          -            708    3e-126  424.4   6.8   4   5   2.6e-20   3.5e-18   67.1   0.2   173   274   355   462   352   465 0.89 -
SOLCI002631500       -            704 EOG0936036H          -            708    3e-126  424.4   6.8   5   5   1.2e-66   1.7e-64  220.2   0.1   375   611   439   677   436   687 0.95 -
SOLCI006158300       -            761 EOG0936036H          -            708  3.9e-126  424.0  18.3   1   5    0.0025      0.34   11.0   0.0   117   166    31    80    13    80 0.91 -
SOLCI006158300       -            761 EOG0936036H          -            708  3.9e-126  424.0  18.3   2   5     3e-11   4.1e-09   37.2   0.0   191   269    78   163    73   166 0.87 -
SOLCI006158300       -            761 EOG0936036H          -            708  3.9e-126  424.0  18.3   3   5   5.5e-23   7.6e-21   75.9   0.0   287   466   152   342   146   354 0.90 -
SOLCI006158300       -            761 EOG0936036H          -            708  3.9e-126  424.0  18.3   4   5   1.3e-28   1.7e-26   94.6   0.9   286   470   356   548   343   549 0.91 -
SOLCI006158300       -            761 EOG0936036H          -            708  3.9e-126  424.0  18.3   5   5   8.1e-75   1.1e-72  247.3   2.1   303   582   474   760   467   761 0.93 -
SOLCI004518700       -            597 EOG0936036H          -            708  2.7e-125  421.2   2.2   1   3   7.4e-33     1e-30  108.6   0.0   256   467    56   283    49   288 0.86 -
SOLCI004518700       -            597 EOG0936036H          -            708  2.7e-125  421.2   2.2   2   3   1.5e-17   2.1e-15   57.9   0.0   177   275   209   314   202   314 0.93 -
SOLCI004518700       -            597 EOG0936036H          -            708  2.7e-125  421.2   2.2   3   3   8.2e-81   1.1e-78  267.1   2.6   281   583   291   597   289   597 0.95 -
SOLCI005575200       -            755 EOG0936036H          -            708  3.1e-125  421.0   3.6   1   5   2.8e-05    0.0038   17.4   0.0   190   253    31    93    23    99 0.91 -
SOLCI005575200       -            755 EOG0936036H          -            708  3.1e-125  421.0   3.6   2   5   6.3e-20   8.7e-18   65.8   0.0    48   157   104   224    96   224 0.87 -
SOLCI005575200       -            755 EOG0936036H          -            708  3.1e-125  421.0   3.6   3   5   6.8e-14   9.3e-12   45.9   0.0   172   254   212   293   211   312 0.92 -
SOLCI005575200       -            755 EOG0936036H          -            708  3.1e-125  421.0   3.6   4   5   5.7e-22   7.8e-20   72.6   0.2   170   272   311   419   295   422 0.59 -
SOLCI005575200       -            755 EOG0936036H          -            708  3.1e-125  421.0   3.6   5   5   2.6e-72   3.6e-70  239.0   0.2   287   612   405   738   402   743 0.96 -
SOLCI000835400       -            680 EOG0936036H          -            708  1.5e-124  418.7   0.1   1   5       1.6   2.2e+02    1.7   0.1   228   253    29    54     9    69 0.73 -
SOLCI000835400       -            680 EOG0936036H          -            708  1.5e-124  418.7   0.1   2   5   2.4e-17   3.3e-15   57.3   0.0   171   277    77   190    59   191 0.90 -
SOLCI000835400       -            680 EOG0936036H          -            708  1.5e-124  418.7   0.1   3   5   2.2e-13     3e-11   44.2   0.0   178   251   186   258   185   264 0.93 -
SOLCI000835400       -            680 EOG0936036H          -            708  1.5e-124  418.7   0.1   4   5   1.1e-31   1.5e-29  104.7   0.0   286   450   271   443   265   445 0.89 -
SOLCI000835400       -            680 EOG0936036H          -            708  1.5e-124  418.7   0.1   5   5   2.9e-70     4e-68  232.2   0.0   282   575   368   671   365   679 0.93 -
SOLCI004420700       -            667 EOG0936036H          -            708  7.3e-124  416.5   9.9   1   4   1.4e-11   1.9e-09   38.2   0.1    45    92    87   134    78   137 0.93 -
SOLCI004420700       -            667 EOG0936036H          -            708  7.3e-124  416.5   9.9   2   4   3.5e-12   4.8e-10   40.2   0.3   187   272   115   207   115   208 0.91 -
SOLCI004420700       -            667 EOG0936036H          -            708  7.3e-124  416.5   9.9   3   4   4.1e-14   5.6e-12   46.6   0.1   284   370   190   278   183   285 0.64 -
SOLCI004420700       -            667 EOG0936036H          -            708  7.3e-124  416.5   9.9   4   4   7.4e-97     1e-94  320.1   0.2   286   629   293   648   285   654 0.94 -
SOLCI007024700       -            739 EOG0936036H          -            708  8.9e-124  416.2   0.1   1   4   0.00059     0.081   13.0   0.1   199   277    71   160    57   166 0.74 -
SOLCI007024700       -            739 EOG0936036H          -            708  8.9e-124  416.2   0.1   2   4   8.2e-08   1.1e-05   25.8   0.0   172   252   150   229   147   235 0.83 -
SOLCI007024700       -            739 EOG0936036H          -            708  8.9e-124  416.2   0.1   3   4   1.5e-27     2e-25   91.1   0.1   114   272   220   392   216   393 0.86 -
SOLCI007024700       -            739 EOG0936036H          -            708  8.9e-124  416.2   0.1   4   4   4.7e-89   6.5e-87  294.3   0.0   287   609   378   709   378   733 0.94 -
SOLCI002358300       -            602 EOG0936036H          -            708  1.9e-123  415.1   0.1   1   3   2.2e-19     3e-17   64.0   0.0   285   390    46   158    41   162 0.89 -
SOLCI002358300       -            602 EOG0936036H          -            708  1.9e-123  415.1   0.1   2   3   1.2e-14   1.7e-12   48.3   0.0   173   266   161   260   157   260 0.75 -
SOLCI002358300       -            602 EOG0936036H          -            708  1.9e-123  415.1   0.1   3   3   1.2e-91   1.7e-89  302.9   0.0   279   622   244   598   238   601 0.92 -
SOLCI003135400       -            590 EOG0936036H          -            708    5e-123  413.7   5.2   1   3   4.5e-08   6.1e-06   26.6   0.1   115   161    22    68    12    68 0.93 -
SOLCI003135400       -            590 EOG0936036H          -            708    5e-123  413.7   5.2   2   3   2.2e-36     3e-34  120.2   0.2   294   465    50   226    50   233 0.89 -
SOLCI003135400       -            590 EOG0936036H          -            708    5e-123  413.7   5.2   3   3   1.4e-85   1.9e-83  282.8   0.2   289   607   244   571   229   577 0.93 -
SOLCI002323000       -            564 EOG0936036H          -            708  5.5e-123  413.6   1.1   1   3   0.00079      0.11   12.6   0.1    46    82    25    61     7    66 0.69 -
SOLCI002323000       -            564 EOG0936036H          -            708  5.5e-123  413.6   1.1   2   3   2.5e-11   3.4e-09   37.4   0.0   290   391    31   137    24   137 0.57 -
SOLCI002323000       -            564 EOG0936036H          -            708  5.5e-123  413.6   1.1   3   3  3.3e-114  4.6e-112  377.5   0.3   284   708   125   564   120   564 0.94 -
SOLCI006585300       -            584 EOG0936036H          -            708  8.8e-123  412.9   0.4   1   1  8.6e-125  1.2e-122  412.5   0.4   107   624    20   575     6   582 0.89 -
SOLCI001866000       -            507 EOG0936036H          -            708  9.9e-123  412.7   0.7   1   3   1.1e-09   1.5e-07   32.0   0.0   402   453    40    91    21    95 0.90 -
SOLCI001866000       -            507 EOG0936036H          -            708  9.9e-123  412.7   0.7   2   3     3e-34   4.1e-32  113.2   0.1   115   277   100   273    95   276 0.90 -
SOLCI001866000       -            507 EOG0936036H          -            708  9.9e-123  412.7   0.7   3   3     8e-85   1.1e-82  280.3   0.0   291   626   157   504   157   506 0.93 -
SOLCI007478000       -            589 EOG0936036H          -            708    4e-122  410.7   4.0   1   2     1e-07   1.4e-05   25.5   0.0   319   380     1    64     1    69 0.88 -
SOLCI007478000       -            589 EOG0936036H          -            708    4e-122  410.7   4.0   2   2    1e-116  1.4e-114  385.8   1.8   135   609    69   567    64   578 0.92 -
SOLCI004080700       -            597 EOG0936036H          -            708  1.3e-121  409.1   7.7   1   3     0.015       2.1    8.3   0.0   401   452    72   124    18   130 0.66 -
SOLCI004080700       -            597 EOG0936036H          -            708  1.3e-121  409.1   7.7   2   3   2.9e-08   3.9e-06   27.3   0.1   113   161   130   178   125   178 0.94 -
SOLCI004080700       -            597 EOG0936036H          -            708  1.3e-121  409.1   7.7   3   3  1.7e-115  2.3e-113  381.7   5.6   179   586   169   592   167   596 0.93 -
SOLCI003386000       -            719 EOG0936036H          -            708  5.7e-120  403.6   5.3   1   5      0.01       1.4    9.0   0.2   350   392    12    60     5    61 0.60 -
SOLCI003386000       -            719 EOG0936036H          -            708  5.7e-120  403.6   5.3   2   5     8e-16   1.1e-13   52.3   0.0    45   154    46   170    43   171 0.84 -
SOLCI003386000       -            719 EOG0936036H          -            708  5.7e-120  403.6   5.3   3   5   2.5e-17   3.5e-15   57.2   0.0   170   276   159   271   156   272 0.90 -
SOLCI003386000       -            719 EOG0936036H          -            708  5.7e-120  403.6   5.3   4   5   2.5e-16   3.4e-14   53.9   0.0   175   275   265   372   262   373 0.89 -
SOLCI003386000       -            719 EOG0936036H          -            708  5.7e-120  403.6   5.3   5   5   2.6e-78   3.6e-76  258.8   0.5   283   606   351   682   340   691 0.93 -
SOLCI000130800       -            698 EOG0936036H          -            708  7.1e-120  403.3   0.4   1   3   2.1e-13   2.9e-11   44.3   0.0   174   276    35   152    29   153 0.84 -
SOLCI000130800       -            698 EOG0936036H          -            708  7.1e-120  403.3   0.4   2   3   7.3e-23     1e-20   75.5   0.0   172   275   143   251   143   255 0.92 -
SOLCI000130800       -            698 EOG0936036H          -            708  7.1e-120  403.3   0.4   3   3   9.5e-88   1.3e-85  290.0   0.2   166   583   237   693   231   697 0.86 -
SOLCI004023700       -            541 EOG0936036H          -            708  8.9e-120  403.0   3.3   1   2   2.5e-26   3.4e-24   87.0   0.2   173   339     5   180     1   184 0.89 -
SOLCI004023700       -            541 EOG0936036H          -            708  8.9e-120  403.0   3.3   2   2   6.6e-97     9e-95  320.3   0.3   269   614   170   526   167   540 0.93 -
SOLCI007166700       -            607 EOG0936036H          -            708    7e-119  400.0   1.6   1   3   4.2e-08   5.7e-06   26.8   0.0    52   145    30   138     2   144 0.73 -
SOLCI007166700       -            607 EOG0936036H          -            708    7e-119  400.0   1.6   2   3   7.2e-23   9.9e-21   75.6   0.1   179   327   145   300   140   300 0.89 -
SOLCI007166700       -            607 EOG0936036H          -            708    7e-119  400.0   1.6   3   3   2.1e-92   2.9e-90  305.4   0.1   284   593   288   605   286   607 0.95 -
SOLCI003575300       -            729 EOG0936036H          -            708  1.2e-117  395.9   9.8   1   2   4.4e-07   6.1e-05   23.4   0.0   362   453    64   164    55   170 0.82 -
SOLCI003575300       -            729 EOG0936036H          -            708  1.2e-117  395.9   9.8   2   2  8.6e-113  1.2e-110  372.8   7.4   118   608   174   695   169   716 0.90 -
SOLCI004171700       -            633 EOG0936036H          -            708  1.5e-117  395.6  10.1   1   4   0.00069     0.094   12.8   0.0   115   170    44    99    25   106 0.92 -
SOLCI004171700       -            633 EOG0936036H          -            708  1.5e-117  395.6  10.1   2   4   1.4e-10     2e-08   34.9   0.1   180   276    82   184    80   185 0.86 -
SOLCI004171700       -            633 EOG0936036H          -            708  1.5e-117  395.6  10.1   3   4   3.3e-12   4.5e-10   40.3   0.3    88   172   111   201   107   210 0.85 -
SOLCI004171700       -            633 EOG0936036H          -            708  1.5e-117  395.6  10.1   4   4    1e-101   1.4e-99  336.2   0.3   179   612   182   612   179   627 0.92 -
SOLCI003177800       -            637 EOG0936036H          -            708  1.5e-117  395.6   3.8   1   5   2.7e-05    0.0037   17.5   0.2   226   275    35    92     4    96 0.75 -
SOLCI003177800       -            637 EOG0936036H          -            708  1.5e-117  395.6   3.8   2   5   2.7e-06   0.00038   20.7   0.0   184   245    97   154    89   163 0.82 -
SOLCI003177800       -            637 EOG0936036H          -            708  1.5e-117  395.6   3.8   3   5     2e-20   2.8e-18   67.4   0.0   173   273   184   291   172   294 0.89 -
SOLCI003177800       -            637 EOG0936036H          -            708  1.5e-117  395.6   3.8   4   5   1.3e-15   1.8e-13   51.5   0.0   177   253   290   365   287   370 0.94 -
SOLCI003177800       -            637 EOG0936036H          -            708  1.5e-117  395.6   3.8   5   5   3.7e-71     5e-69  235.2   0.2   379   611   382   616   380   634 0.93 -
SOLCI006245500       -            603 EOG0936036H          -            708  2.8e-116  391.4   7.5   1   4   7.9e-08   1.1e-05   25.8   0.1    91   157    39   110    24   111 0.82 -
SOLCI006245500       -            603 EOG0936036H          -            708  2.8e-116  391.4   7.5   2   4   1.1e-15   1.5e-13   51.8   0.0   176   252   102   178    99   187 0.94 -
SOLCI006245500       -            603 EOG0936036H          -            708  2.8e-116  391.4   7.5   3   4   2.7e-31   3.8e-29  103.4   0.0   282   453   187   365   177   366 0.86 -
SOLCI006245500       -            603 EOG0936036H          -            708  2.8e-116  391.4   7.5   4   4   1.8e-71   2.5e-69  236.2   0.6   296   589   300   602   300   603 0.94 -
SOLCI006954000       -            616 EOG0936036H          -            708  4.2e-116  390.8   9.2   1   4     1e-05    0.0014   18.9   0.0    45    82    65   102    36   102 0.82 -
SOLCI006954000       -            616 EOG0936036H          -            708  4.2e-116  390.8   9.2   2   4   2.8e-17   3.9e-15   57.1   0.0   171   255    77   162    55   167 0.85 -
SOLCI006954000       -            616 EOG0936036H          -            708  4.2e-116  390.8   9.2   3   4   4.7e-30   6.5e-28   99.3   0.6   130   277   167   324   160   331 0.88 -
SOLCI006954000       -            616 EOG0936036H          -            708  4.2e-116  390.8   9.2   4   4   6.2e-72   8.5e-70  237.7   0.7   309   583   334   616   325   616 0.92 -
SOLCI006836000       -            638 EOG0936036H          -            708  4.5e-115  387.4   5.1   1   4   2.1e-14   2.9e-12   47.5   0.0   256   370    26   148    19   153 0.87 -
SOLCI006836000       -            638 EOG0936036H          -            708  4.5e-115  387.4   5.1   2   4   5.8e-12     8e-10   39.5   0.2   115   195   143   231   142   232 0.83 -
SOLCI006836000       -            638 EOG0936036H          -            708  4.5e-115  387.4   5.1   3   4     7e-18   9.6e-16   59.1   0.0   281   391   224   343   218   343 0.90 -
SOLCI006836000       -            638 EOG0936036H          -            708  4.5e-115  387.4   5.1   4   4   1.1e-76   1.5e-74  253.5   0.4   287   583   334   634   326   637 0.95 -
SOLCI002052500       -            534 EOG0936036H          -            708  4.7e-115  387.4   2.6   1   2      0.76     1e+02    2.7   0.1     4    30    27    53    24    57 0.85 -
SOLCI002052500       -            534 EOG0936036H          -            708  4.7e-115  387.4   2.6   2   2  2.1e-116  2.9e-114  384.7   0.4   171   609    57   511    52   516 0.94 -
SOLCI007491700       -            539 EOG0936036H          -            708    2e-114  385.3   0.2   1   2   1.7e-25   2.3e-23   84.2   0.0   156   327    45   224    36   225 0.90 -
SOLCI007491700       -            539 EOG0936036H          -            708    2e-114  385.3   0.2   2   2   5.4e-93   7.4e-91  307.3   0.0   288   584   216   521   215   533 0.94 -
SOLCI002635400       -            608 EOG0936036H          -            708  3.2e-114  384.6   9.1   1   4      0.59        81    3.1   0.0   219   254    45    80     5    88 0.76 -
SOLCI002635400       -            608 EOG0936036H          -            708  3.2e-114  384.6   9.1   2   4   3.9e-22   5.4e-20   73.1   0.1   286   381    90   186    84   201 0.86 -
SOLCI002635400       -            608 EOG0936036H          -            708  3.2e-114  384.6   9.1   3   4   1.9e-13   2.6e-11   44.4   0.0   171   236   200   264   184   286 0.78 -
SOLCI002635400       -            608 EOG0936036H          -            708  3.2e-114  384.6   9.1   4   4   9.1e-81   1.3e-78  266.9   1.5   286   586   295   604   289   608 0.93 -
SOLCI001011300       -            607 EOG0936036H          -            708  5.3e-114  383.9   1.0   1   3     2e-09   2.7e-07   31.1   0.0   172   278    61   176    46   178 0.85 -
SOLCI001011300       -            607 EOG0936036H          -            708  5.3e-114  383.9   1.0   2   3   4.2e-13   5.8e-11   43.3   0.0   181   272   174   271   173   274 0.84 -
SOLCI001011300       -            607 EOG0936036H          -            708  5.3e-114  383.9   1.0   3   3     2e-95   2.7e-93  315.4   0.5   281   612   251   590   246   596 0.94 -
SOLCI000591500       -            508 EOG0936036H          -            708  9.9e-114  383.0   0.0   1   1  1.1e-115  1.5e-113  382.4   0.0   168   610    26   486     5   503 0.92 -
SOLCI003282300       -            649 EOG0936036H          -            708  1.9e-113  382.1   1.2   1   3   8.8e-06    0.0012   19.1   0.0   176   249    51   122    43   130 0.87 -
SOLCI003282300       -            649 EOG0936036H          -            708  1.9e-113  382.1   1.2   2   3   2.3e-35   3.2e-33  116.8   0.0   287   466   139   327   130   333 0.91 -
SOLCI003282300       -            649 EOG0936036H          -            708  1.9e-113  382.1   1.2   3   3   1.3e-73   1.8e-71  243.2   0.3   280   583   335   647   330   649 0.94 -
SOLCI001074300       -            601 EOG0936036H          -            708  3.7e-113  381.1   5.1   1   3   2.6e-12   3.5e-10   40.7   0.4   348   452    44   156    32   163 0.82 -
SOLCI001074300       -            601 EOG0936036H          -            708  3.7e-113  381.1   5.1   2   3   6.1e-18   8.3e-16   59.3   0.0   287   390   186   295   171   299 0.91 -
SOLCI001074300       -            601 EOG0936036H          -            708  3.7e-113  381.1   5.1   3   3   1.9e-87   2.7e-85  289.0   0.4   281   586   281   594   277   600 0.94 -
SOLCI005079900       -            558 EOG0936036H          -            708  3.9e-113  381.0   0.7   1   2   1.9e-16   2.6e-14   54.4   0.0   170   320    51   209     5   209 0.88 -
SOLCI005079900       -            558 EOG0936036H          -            708  3.9e-113  381.0   0.7   2   2   4.5e-98   6.2e-96  324.1   0.3   285   612   205   541   203   558 0.92 -
SOLCI007384300       -            560 EOG0936036H          -            708  2.2e-112  378.5   6.5   1   3     2e-29   2.7e-27   97.3   0.2   278   444    75   250    63   252 0.89 -
SOLCI007384300       -            560 EOG0936036H          -            708  2.2e-112  378.5   6.5   2   3   6.9e-23   9.5e-21   75.6   0.1   115   219   165   277   164   281 0.91 -
SOLCI007384300       -            560 EOG0936036H          -            708  2.2e-112  378.5   6.5   3   3   8.7e-68   1.2e-65  224.0   0.4   287   582   252   559   248   560 0.93 -
SOLCI004671100       -            639 EOG0936036H          -            708    1e-111  376.3   0.6   1   2   6.1e-26   8.4e-24   85.7   0.0   175   339   111   284    78   291 0.91 -
SOLCI004671100       -            639 EOG0936036H          -            708    1e-111  376.3   0.6   2   2   4.9e-87   6.7e-85  287.7   0.2   283   611   290   628   288   634 0.92 -
SOLCI000248800       -            602 EOG0936036H          -            708  2.1e-111  375.3   0.9   1   2   5.3e-24   7.3e-22   79.3   0.0   173   339    66   242    56   246 0.91 -
SOLCI000248800       -            602 EOG0936036H          -            708  2.1e-111  375.3   0.9   2   2   3.6e-89   4.9e-87  294.7   0.3   281   611   246   584   243   589 0.94 -
SOLCI007107400       -            626 EOG0936036H          -            708  8.4e-111  373.3   4.4   1   3   2.6e-14   3.6e-12   47.3   0.0   176   277    82   189    71   192 0.90 -
SOLCI007107400       -            626 EOG0936036H          -            708  8.4e-111  373.3   4.4   2   3   5.6e-16   7.8e-14   52.8   0.1   187   253   196   262   189   273 0.93 -
SOLCI007107400       -            626 EOG0936036H          -            708  8.4e-111  373.3   4.4   3   3   1.2e-82   1.6e-80  273.2   1.0   282   606   269   602   262   609 0.93 -
SOLCI006982000       -            615 EOG0936036H          -            708  9.2e-111  373.2  19.8   1   3   4.1e-23   5.7e-21   76.3   2.9   283   392    99   212    36   214 0.81 -
SOLCI006982000       -            615 EOG0936036H          -            708  9.2e-111  373.2  19.8   2   3   3.3e-16   4.6e-14   53.5   0.4   111   174   177   240   174   243 0.96 -
SOLCI006982000       -            615 EOG0936036H          -            708  9.2e-111  373.2  19.8   3   3   1.4e-81     2e-79  269.6   3.0   178   585   217   614   215   615 0.91 -
SOLCI004636700       -            698 EOG0936036H          -            708  1.4e-110  372.6   4.8   1   3   1.5e-21     2e-19   71.2   0.1    43   169    97   237    75   237 0.88 -
SOLCI004636700       -            698 EOG0936036H          -            708  1.4e-110  372.6   4.8   2   3   4.9e-49   6.8e-47  162.0   1.1   177   434   218   492   215   494 0.91 -
SOLCI004636700       -            698 EOG0936036H          -            708  1.4e-110  372.6   4.8   3   3   3.1e-47   4.3e-45  156.1   0.0   286   535   436   693   431   697 0.91 -
SOLCI002661500       -            536 EOG0936036H          -            708  2.1e-110  372.0   0.1   1   4   3.9e-06   0.00054   20.2   0.0   115   157     7    49     2    50 0.94 -
SOLCI002661500       -            536 EOG0936036H          -            708  2.1e-110  372.0   0.1   2   4   2.8e-14   3.9e-12   47.1   0.0   173   249    38   113    37   118 0.94 -
SOLCI002661500       -            536 EOG0936036H          -            708  2.1e-110  372.0   0.1   3   4     5e-25   6.9e-23   82.7   0.1   280   441   122   292   117   292 0.86 -
SOLCI002661500       -            536 EOG0936036H          -            708  2.1e-110  372.0   0.1   4   4   9.2e-73   1.3e-70  240.5   0.0   297   583   241   536   227   536 0.93 -
SOLCI002443800       -            566 EOG0936036H          -            708    9e-110  369.9   5.4   1   1  7.6e-110    1e-107  363.1   5.5   167   614    73   536    63   544 0.91 -
SOLCI003417500       -            751 EOG0936036H          -            708  2.7e-109  368.3  13.9   1   5   1.9e-11   2.7e-09   37.8   0.2    94   174    39   120    22   127 0.83 -
SOLCI003417500       -            751 EOG0936036H          -            708  2.7e-109  368.3  13.9   2   5   0.00024     0.033   14.3   0.2   341   389   138   190   127   191 0.80 -
SOLCI003417500       -            751 EOG0936036H          -            708  2.7e-109  368.3  13.9   3   5   1.1e-19   1.5e-17   65.0   0.1   170   275   189   301   177   303 0.84 -
SOLCI003417500       -            751 EOG0936036H          -            708  2.7e-109  368.3  13.9   4   5   2.4e-11   3.4e-09   37.4   0.1   174   268   295   395   293   400 0.89 -
SOLCI003417500       -            751 EOG0936036H          -            708  2.7e-109  368.3  13.9   5   5   2.2e-69   3.1e-67  229.3   1.1   280   605   378   713   370   726 0.92 -
SOLCI002661400       -            530 EOG0936036H          -            708  3.6e-109  367.9   1.4   1   2   9.1e-25   1.3e-22   81.8   0.0   252   449    10   221     2   241 0.84 -
SOLCI002661400       -            530 EOG0936036H          -            708  3.6e-109  367.9   1.4   2   2   1.4e-87   1.9e-85  289.5   0.9   281   585   212   529   212   530 0.94 -
SOLCI006011700       -            536 EOG0936036H          -            708  2.4e-108  365.1   0.7   1   2   3.2e-27   4.4e-25   89.9   0.1   171   332    58   229     9   229 0.85 -
SOLCI006011700       -            536 EOG0936036H          -            708  2.4e-108  365.1   0.7   2   2   2.6e-85   3.6e-83  282.0   0.1   281   597   209   533   208   535 0.95 -
SOLCI007500900       -            577 EOG0936036H          -            708  2.5e-108  365.1   3.4   1   2   2.2e-27   3.1e-25   90.5   0.3   182   343    62   232    34   236 0.86 -
SOLCI007500900       -            577 EOG0936036H          -            708  2.5e-108  365.1   3.4   2   2   1.8e-83   2.5e-81  275.8   0.3   256   584   236   573   231   577 0.93 -
SOLCI001076200       -            753 EOG0936036H          -            708  2.2e-107  362.0   7.6   1   4   1.1e-15   1.5e-13   51.8   0.0   289   448    70   236    51   236 0.81 -
SOLCI001076200       -            753 EOG0936036H          -            708  2.2e-107  362.0   7.6   2   4     1e-22   1.4e-20   75.1   0.0    44   170   163   303   148   305 0.83 -
SOLCI001076200       -            753 EOG0936036H          -            708  2.2e-107  362.0   7.6   3   4   4.1e-08   5.6e-06   26.8   0.1   404   464   293   353   293   375 0.72 -
SOLCI001076200       -            753 EOG0936036H          -            708  2.2e-107  362.0   7.6   4   4   4.2e-71   5.8e-69  235.0   0.8   166   527   373   747   348   753 0.85 -
SOLCI002632800       -            605 EOG0936036H          -            708  4.5e-107  360.9   2.6   1   5   5.2e-05    0.0072   16.5   0.0   170   253    63   147    41   148 0.79 -
SOLCI002632800       -            605 EOG0936036H          -            708  4.5e-107  360.9   2.6   2   5   2.8e-15   3.9e-13   50.5   0.0   115   199   138   226   131   226 0.91 -
SOLCI002632800       -            605 EOG0936036H          -            708  4.5e-107  360.9   2.6   3   5   9.9e-14   1.4e-11   45.3   0.0   258   339   190   273   190   273 0.95 -
SOLCI002632800       -            605 EOG0936036H          -            708  4.5e-107  360.9   2.6   4   5   1.9e-24   2.6e-22   80.8   0.0   140   253   225   342   224   347 0.96 -
SOLCI002632800       -            605 EOG0936036H          -            708  4.5e-107  360.9   2.6   5   5   3.2e-59   4.4e-57  195.7   0.2   373   609   345   582   340   587 0.95 -
SOLCI006336700       -            522 EOG0936036H          -            708  1.4e-106  359.3   0.7   1   1  3.3e-108  4.5e-106  357.6   0.4   171   608    66   520    47   522 0.93 -
SOLCI006353400       -            401 EOG0936036H          -            708  1.4e-106  359.3   1.3   1   1  1.7e-108  2.3e-106  358.6   1.3   319   708     1   401     1   401 0.94 -
SOLCI004428300       -            605 EOG0936036H          -            708  2.2e-106  358.7   0.3   1   2   2.5e-06   0.00034   20.9   0.0   176   277    58   162    55   163 0.83 -
SOLCI004428300       -            605 EOG0936036H          -            708  2.2e-106  358.7   0.3   2   2  3.2e-103  4.3e-101  341.2   0.3   166   612   146   578   138   597 0.93 -
SOLCI005997200       -            564 EOG0936036H          -            708  3.8e-106  357.9   2.1   1   2   1.5e-27     2e-25   91.0   0.1   172   340    61   238    12   241 0.89 -
SOLCI005997200       -            564 EOG0936036H          -            708  3.8e-106  357.9   2.1   2   2   3.5e-83   4.8e-81  274.9   0.2   257   584   215   554   214   560 0.92 -
SOLCI001668200       -            599 EOG0936036H          -            708  8.2e-105  353.5   3.0   1   4   1.5e-05    0.0021   18.3   0.0   403   451    60   108    47   125 0.87 -
SOLCI001668200       -            599 EOG0936036H          -            708  8.2e-105  353.5   3.0   2   4     6e-30   8.2e-28   99.0   0.2   281   440   130   296   115   297 0.88 -
SOLCI001668200       -            599 EOG0936036H          -            708  8.2e-105  353.5   3.0   3   4     4e-11   5.5e-09   36.7   0.0   174   253   247   325   245   335 0.92 -
SOLCI001668200       -            599 EOG0936036H          -            708  8.2e-105  353.5   3.0   4   4   5.9e-67   8.2e-65  221.3   0.1   283   540   333   599   329   599 0.91 -
SOLCI006210600       -            498 EOG0936036H          -            708  1.2e-104  353.0   0.0   1   1  1.1e-106  1.5e-104  352.6   0.0   176   608    30   478    14   485 0.93 -
SOLCI003479000       -            528 EOG0936036H          -            708  8.2e-104  350.2  10.3   1   4    0.0082       1.1    9.2   0.0   350   376    44    70     8    73 0.80 -
SOLCI003479000       -            528 EOG0936036H          -            708  8.2e-104  350.2  10.3   2   4   2.2e-25     3e-23   83.9   0.6   114   215    58   163    41   168 0.90 -
SOLCI003479000       -            528 EOG0936036H          -            708  8.2e-104  350.2  10.3   3   4   6.4e-09   8.8e-07   29.4   0.1   279   327   167   215   162   216 0.92 -
SOLCI003479000       -            528 EOG0936036H          -            708  8.2e-104  350.2  10.3   4   4   5.2e-76   7.1e-74  251.2   0.5   287   584   206   514   205   522 0.90 -
SOLCI001655700       -            472 EOG0936036H          -            708  1.9e-103  348.9   0.4   1   2   4.6e-27   6.4e-25   89.4   0.1   282   392    45   161     5   162 0.83 -
SOLCI001655700       -            472 EOG0936036H          -            708  1.9e-103  348.9   0.4   2   2   3.1e-80   4.2e-78  265.2   0.1   286   583   150   457   143   463 0.92 -
SOLCI006898400       -            451 EOG0936036H          -            708  3.5e-103  348.1   0.0   1   2   2.2e-32     3e-30  107.0   0.0    90   278    17   231     4   238 0.84 -
SOLCI006898400       -            451 EOG0936036H          -            708  3.5e-103  348.1   0.0   2   2   9.7e-75   1.3e-72  247.0   0.0   381   610   210   443   208   447 0.96 -
SOLCI000091600       -            538 EOG0936036H          -            708  8.9e-103  346.8   1.8   1   3   0.00033     0.046   13.8   0.0   388   452    57   126     9   133 0.67 -
SOLCI000091600       -            538 EOG0936036H          -            708  8.9e-103  346.8   1.8   2   3   6.2e-41   8.5e-39  135.3   0.6   114   273   133   305   127   307 0.90 -
SOLCI000091600       -            538 EOG0936036H          -            708  8.9e-103  346.8   1.8   3   3   9.5e-63   1.3e-60  207.4   0.1   377   594   285   505   279   515 0.95 -
SOLCI006110800       -            484 EOG0936036H          -            708  2.3e-102  345.4   0.2   1   3   2.3e-14   3.1e-12   47.5   0.0   170   252    53   134    30   137 0.92 -
SOLCI006110800       -            484 EOG0936036H          -            708  2.3e-102  345.4   0.2   2   3   4.4e-28   6.1e-26   92.8   0.0   118   250   129   264   129   268 0.95 -
SOLCI006110800       -            484 EOG0936036H          -            708  2.3e-102  345.4   0.2   3   3   9.4e-62   1.3e-59  204.1   0.2   377   582   275   482   273   484 0.96 -
SOLCI003435600       -            529 EOG0936036H          -            708  2.8e-102  345.1   0.3   1   3   3.9e-13   5.4e-11   43.4   0.0   135   251    22   143     4   150 0.62 -
SOLCI003435600       -            529 EOG0936036H          -            708  2.8e-102  345.1   0.3   2   3   1.3e-07   1.7e-05   25.2   0.0   279   348   149   216   144   220 0.90 -
SOLCI003435600       -            529 EOG0936036H          -            708  2.8e-102  345.1   0.3   3   3   4.5e-83   6.2e-81  274.6   0.0   284   584   216   524   211   527 0.93 -
SOLCI005434400       -            615 EOG0936036H          -            708  4.9e-102  344.3   0.4   1   4   1.3e-06   0.00018   21.8   0.0   196   255     5    63     2    68 0.90 -
SOLCI005434400       -            615 EOG0936036H          -            708  4.9e-102  344.3   0.4   2   4   6.5e-14     9e-12   45.9   0.0   280   376    66   161    63   165 0.88 -
SOLCI005434400       -            615 EOG0936036H          -            708  4.9e-102  344.3   0.4   3   4   4.3e-30   5.9e-28   99.4   0.1   279   444   163   336   160   336 0.92 -
SOLCI005434400       -            615 EOG0936036H          -            708  4.9e-102  344.3   0.4   4   4     3e-53   4.1e-51  176.0   0.0   313   585   333   614   332   615 0.94 -
SOLCI002282800       -            559 EOG0936036H          -            708  8.9e-102  343.5   0.1   1   1  1.2e-103  1.6e-101  342.6   0.1   165   610    55   517    42   523 0.92 -
SOLCI000669300       -            552 EOG0936036H          -            708  9.2e-102  343.4   0.1   1   1  9.8e-104  1.3e-101  342.9   0.1   173   609    65   529    30   541 0.91 -
SOLCI005477300       -            449 EOG0936036H          -            708  6.8e-101  340.5   0.0   1   1  7.3e-103    1e-100  340.0   0.0   188   589    24   448    15   449 0.92 -
SOLCI004636900       -            632 EOG0936036H          -            708  9.8e-101  340.0   0.2   1   3   6.5e-25     9e-23   82.3   0.0     7   154    34   198    29   198 0.88 -
SOLCI004636900       -            632 EOG0936036H          -            708  9.8e-101  340.0   0.2   2   3   9.3e-20   1.3e-17   65.3   0.2   171   276   188   299   187   302 0.86 -
SOLCI004636900       -            632 EOG0936036H          -            708  9.8e-101  340.0   0.2   3   3   1.3e-60   1.8e-58  200.3   0.0   286   601   280   602   274   612 0.93 -
SOLCI006161400       -            527 EOG0936036H          -            708  2.2e-100  338.9   1.3   1   2   4.7e-07   6.4e-05   23.3   0.0   114   170    47   103    30   103 0.94 -
SOLCI006161400       -            527 EOG0936036H          -            708  2.2e-100  338.9   1.3   2   2     2e-97   2.7e-95  322.0   1.0   177   592    83   521    82   526 0.90 -
SOLCI000357500       -            662 EOG0936036H          -            708  3.1e-100  338.4   5.7   1   4   5.2e-29   7.1e-27   95.9   0.1   280   497    38   263    34   264 0.91 -
SOLCI000357500       -            662 EOG0936036H          -            708  3.1e-100  338.4   5.7   2   4   5.7e-09   7.8e-07   29.6   0.0   115   173   226   285   225   306 0.86 -
SOLCI000357500       -            662 EOG0936036H          -            708  3.1e-100  338.4   5.7   3   4   7.1e-15   9.8e-13   49.1   0.2   287   442   248   412   242   419 0.63 -
SOLCI000357500       -            662 EOG0936036H          -            708  3.1e-100  338.4   5.7   4   4   4.3e-57     6e-55  188.7   0.0   327   587   390   660   388   662 0.89 -
SOLCI003466100       -            531 EOG0936036H          -            708   8.8e-99  333.5   0.0   1   1  8.6e-101   1.2e-98  333.1   0.0   178   609    73   520    44   525 0.90 -
SOLCI006293100       -            584 EOG0936036H          -            708   1.3e-98  333.0   0.1   1   3   6.7e-17   9.2e-15   55.8   0.0   165   243    79   156    76   173 0.55 -
SOLCI006293100       -            584 EOG0936036H          -            708   1.3e-98  333.0   0.1   2   3   2.4e-16   3.3e-14   54.0   0.0   163   266   180   288   154   293 0.84 -
SOLCI006293100       -            584 EOG0936036H          -            708   1.3e-98  333.0   0.1   3   3   3.2e-67   4.4e-65  222.1   0.0   287   582   280   583   274   584 0.94 -
SOLCI002952600       -            627 EOG0936036H          -            708   1.9e-95  322.5   0.1   1   3    0.0027      0.37   10.9   0.0   363   455    50   144    37   155 0.61 -
SOLCI002952600       -            627 EOG0936036H          -            708   1.9e-95  322.5   0.1   2   3     0.041       5.6    7.0   0.0   115   143   149   177   123   182 0.67 -
SOLCI002952600       -            627 EOG0936036H          -            708   1.9e-95  322.5   0.1   3   3     3e-89   4.1e-87  295.0   0.1   173   606   181   612   178   625 0.89 -
SOLCI000005400       -            477 EOG0936036H          -            708   2.2e-95  322.3   1.6   1   2     6e-11   8.2e-09   36.1   0.1   153   264    58   175    38   178 0.85 -
SOLCI000005400       -            477 EOG0936036H          -            708   2.2e-95  322.3   1.6   2   2   6.1e-87   8.4e-85  287.3   0.2   279   584   161   474   158   477 0.94 -
SOLCI006582300       -            682 EOG0936036H          -            708   3.9e-95  321.5  12.9   1   5     4e-25   5.5e-23   83.0   0.0   281   455    67   249    61   250 0.91 -
SOLCI006582300       -            682 EOG0936036H          -            708   3.9e-95  321.5  12.9   2   5   3.5e-09   4.8e-07   30.3   0.2   111   171   250   310   246   318 0.93 -
SOLCI006582300       -            682 EOG0936036H          -            708   3.9e-95  321.5  12.9   3   5   6.8e-14   9.3e-12   45.9   0.1   176   277   288   395   283   395 0.89 -
SOLCI006582300       -            682 EOG0936036H          -            708   3.9e-95  321.5  12.9   4   5   1.3e-10   1.8e-08   35.0   0.1   115   170   355   410   352   410 0.97 -
SOLCI006582300       -            682 EOG0936036H          -            708   3.9e-95  321.5  12.9   5   5   3.8e-50   5.2e-48  165.7   0.2   285   582   374   677   373   680 0.92 -
SOLCI005437800       -            530 EOG0936036H          -            708   4.4e-95  321.3   0.3   1   1   3.8e-97   5.3e-95  321.1   0.3   178   614    59   516    41   530 0.90 -
SOLCI006180800       -            554 EOG0936036H          -            708     2e-94  319.2   0.4   1   2     0.016       2.1    8.3   0.0    89   170    27   114    19   129 0.71 -
SOLCI006180800       -            554 EOG0936036H          -            708     2e-94  319.2   0.4   2   2   8.3e-94   1.1e-91  310.0   0.2   188   604   105   545    99   552 0.93 -
SOLCI002438100       -            614 EOG0936036H          -            708   1.5e-89  303.0  18.6   1   6   7.7e-05     0.011   15.9   0.1   340   385    87   131    61   141 0.73 -
SOLCI002438100       -            614 EOG0936036H          -            708   1.5e-89  303.0  18.6   2   6   4.8e-17   6.6e-15   56.3   0.0   176   253   146   222   134   222 0.90 -
SOLCI002438100       -            614 EOG0936036H          -            708   1.5e-89  303.0  18.6   3   6   1.3e-21   1.8e-19   71.4   0.5   115   218   213   320   210   324 0.93 -
SOLCI002438100       -            614 EOG0936036H          -            708   1.5e-89  303.0  18.6   4   6   2.7e-13   3.7e-11   43.9   0.4   172   249   305   381   304   384 0.93 -
SOLCI002438100       -            614 EOG0936036H          -            708   1.5e-89  303.0  18.6   5   6   1.1e-09   1.5e-07   32.0   0.0   115   170   376   431   376   435 0.97 -
SOLCI002438100       -            614 EOG0936036H          -            708   1.5e-89  303.0  18.6   6   6   1.9e-35   2.6e-33  117.1   0.6   421   590   438   609   432   613 0.93 -
SOLCI005755800       -            441 EOG0936036H          -            708   2.3e-88  299.1   0.1   1   1   5.7e-89   7.8e-87  294.1   0.1   205   584    39   437    24   441 0.88 -
SOLCI004636500       -            458 EOG0936036H          -            708   2.4e-88  299.0   7.7   1   3   8.6e-06    0.0012   19.1   0.2   349   461    10   125     4   126 0.70 -
SOLCI004636500       -            458 EOG0936036H          -            708   2.4e-88  299.0   7.7   2   3     6e-11   8.3e-09   36.1   0.2   114   171   123   180   116   183 0.95 -
SOLCI004636500       -            458 EOG0936036H          -            708   2.4e-88  299.0   7.7   3   3   1.9e-75   2.5e-73  249.4   0.2   327   585   185   454   180   458 0.92 -
SOLCI002934700       -            481 EOG0936036H          -            708   1.2e-87  296.8   1.6   1   2      0.12        16    5.4   0.2   229   268    91   137    71   138 0.63 -
SOLCI002934700       -            481 EOG0936036H          -            708   1.2e-87  296.8   1.6   2   2   4.1e-89   5.7e-87  294.5   0.1   286   598   126   445   120   459 0.93 -
SOLCI002114100       -            727 EOG0936036H          -            708   1.2e-87  296.8   0.4   1   1   1.3e-89   1.8e-87  296.1   0.4   326   708   343   727   338   727 0.87 -
SOLCI004114400       -            466 EOG0936036H          -            708   1.8e-87  296.2   0.0   1   2   1.8e-40   2.4e-38  133.8   0.0   326   542    99   320    86   331 0.88 -
SOLCI004114400       -            466 EOG0936036H          -            708   1.8e-87  296.2   0.0   2   2   1.5e-48   2.1e-46  160.4   0.2   608   708   366   466   330   466 0.90 -
SOLCI002318700       -            617 EOG0936036H          -            708   6.4e-87  294.3   0.6   1   4   1.3e-31   1.8e-29  104.4   0.0   287   437   121   278    92   281 0.89 -
SOLCI002318700       -            617 EOG0936036H          -            708   6.4e-87  294.3   0.6   2   4   0.00011     0.015   15.5   0.0   222   253   279   310   275   316 0.91 -
SOLCI002318700       -            617 EOG0936036H          -            708   6.4e-87  294.3   0.6   3   4   1.2e-19   1.6e-17   64.9   0.0   281   376   316   413   309   419 0.94 -
SOLCI002318700       -            617 EOG0936036H          -            708   6.4e-87  294.3   0.6   4   4     6e-32   8.2e-30  105.6   0.0   288   454   424   598   415   614 0.88 -
SOLCI000302400       -            476 EOG0936036H          -            708   2.3e-84  285.9   0.8   1   2   1.3e-08   1.9e-06   28.4   0.1   169   270    59   170    13   171 0.54 -
SOLCI000302400       -            476 EOG0936036H          -            708   2.3e-84  285.9   0.8   2   2   6.6e-80   9.1e-78  264.1   0.1   285   587   156   467   150   472 0.92 -
SOLCI003109000       -            456 EOG0936036H          -            708   5.2e-84  284.7   6.5   1   3   5.3e-10   7.3e-08   33.0   0.0   190   279    72   167    28   169 0.83 -
SOLCI003109000       -            456 EOG0936036H          -            708   5.2e-84  284.7   6.5   2   3   1.7e-14   2.3e-12   47.9   0.0   181   253   164   235   163   240 0.95 -
SOLCI003109000       -            456 EOG0936036H          -            708   5.2e-84  284.7   6.5   3   3   1.7e-62   2.4e-60  206.5   3.0   374   581   241   450   236   453 0.95 -
SOLCI001933400       -            674 EOG0936036H          -            708     1e-83  283.8   5.2   1   4   1.1e-10   1.6e-08   35.2   0.1   113   175   117   178    94   190 0.82 -
SOLCI001933400       -            674 EOG0936036H          -            708     1e-83  283.8   5.2   2   4   3.7e-15     5e-13   50.1   0.0   285   376   241   334   232   344 0.89 -
SOLCI001933400       -            674 EOG0936036H          -            708     1e-83  283.8   5.2   3   4   4.5e-20   6.1e-18   66.3   0.0   287   391   345   455   336   459 0.90 -
SOLCI001933400       -            674 EOG0936036H          -            708     1e-83  283.8   5.2   4   4   1.2e-41   1.7e-39  137.6   0.6   286   500   445   667   445   671 0.91 -
SOLCI004901500       -            466 EOG0936036H          -            708   1.5e-82  279.9   0.0   1   1   1.4e-84     2e-82  279.5   0.0   190   582    49   465    25   466 0.91 -
SOLCI002658500       -            512 EOG0936036H          -            708     5e-82  278.2   0.2   1   2   1.9e-10   2.7e-08   34.5   0.0   159   255    55   152    16   161 0.84 -
SOLCI002658500       -            512 EOG0936036H          -            708     5e-82  278.2   0.2   2   2   3.1e-73   4.2e-71  242.0   0.0   285   608   161   498   154   502 0.93 -
SOLCI005040000       -            636 EOG0936036H          -            708   7.4e-82  277.6   0.4   1   2   1.3e-36   1.8e-34  120.9   0.0   317   544   266   497   245   501 0.90 -
SOLCI005040000       -            636 EOG0936036H          -            708   7.4e-82  277.6   0.4   2   2   6.9e-47   9.5e-45  154.9   0.1   608   708   536   636   506   636 0.95 -
SOLCI002836800       -            596 EOG0936036H          -            708   1.2e-81  276.9   1.3   1   3   5.1e-08   7.1e-06   26.4   0.0   173   277    75   185    63   186 0.88 -
SOLCI002836800       -            596 EOG0936036H          -            708   1.2e-81  276.9   1.3   2   3   6.4e-09   8.8e-07   29.4   0.0   170   253   173   255   157   260 0.88 -
SOLCI002836800       -            596 EOG0936036H          -            708   1.2e-81  276.9   1.3   3   3   5.5e-68   7.6e-66  224.7   0.0   284   580   264   567   259   589 0.86 -
SOLCI004518400       -            428 EOG0936036H          -            708   1.3e-81  276.8   0.1   1   1   1.1e-83   1.5e-81  276.6   0.1   189   583    11   424     3   428 0.92 -
SOLCI003556900       -            534 EOG0936036H          -            708   1.5e-81  276.6   0.1   1   1   1.5e-83     2e-81  276.2   0.1   180   591    87   530    75   534 0.90 -
SOLCI000074000       -            467 EOG0936036H          -            708   3.5e-80  272.1   2.5   1   1   1.4e-81   1.9e-79  269.6   2.5   191   578    48   462    44   467 0.90 -
SOLCI002665900       -            528 EOG0936036H          -            708   5.7e-80  271.4   0.3   1   1     5e-82   6.9e-80  271.1   0.3   179   612    66   520    59   528 0.91 -
SOLCI004915200       -            542 EOG0936036H          -            708   7.4e-80  271.0   0.0   1   2   1.3e-16   1.8e-14   54.9   0.0   349   464   103   226    91   233 0.87 -
SOLCI004915200       -            542 EOG0936036H          -            708   7.4e-80  271.0   0.0   2   2     8e-65   1.1e-62  214.2   0.0   285   572   241   531   224   535 0.89 -
SOLCI002514300       -            555 EOG0936036H          -            708   1.8e-78  266.4   0.9   1   3   7.1e-07   9.7e-05   22.7   0.0   383   451    44   114    18   122 0.60 -
SOLCI002514300       -            555 EOG0936036H          -            708   1.8e-78  266.4   0.9   2   3   3.4e-17   4.7e-15   56.8   0.1   177   391    57   254    54   260 0.85 -
SOLCI002514300       -            555 EOG0936036H          -            708   1.8e-78  266.4   0.9   3   3   9.2e-60   1.3e-57  197.5   0.2   288   586   246   551   242   554 0.89 -
SOLCI006221800       -            453 EOG0936036H          -            708   4.2e-78  265.2   1.5   1   3   0.00093      0.13   12.4   0.0   394   460    54   116    21   122 0.67 -
SOLCI006221800       -            453 EOG0936036H          -            708   4.2e-78  265.2   1.5   2   3   1.2e-06   0.00016   21.9   0.0   311   391    64   146    49   149 0.77 -
SOLCI006221800       -            453 EOG0936036H          -            708   4.2e-78  265.2   1.5   3   3   9.1e-74   1.3e-71  243.8   0.4   286   584   136   443   130   448 0.92 -
SOLCI007508800       -            478 EOG0936036H          -            708   1.3e-73  250.3   3.8   1   3       1.3   1.8e+02    1.9   0.1   213   254     3    46     1    56 0.83 -
SOLCI007508800       -            478 EOG0936036H          -            708   1.3e-73  250.3   3.8   2   3   1.9e-08   2.6e-06   27.9   0.1   181   277    75   177    59   179 0.84 -
SOLCI007508800       -            478 EOG0936036H          -            708   1.3e-73  250.3   3.8   3   3   3.1e-69   4.3e-67  228.8   0.2   286   586   157   477   152   478 0.91 -
SOLCI000669400       -            426 EOG0936036H          -            708   1.9e-72  246.5   2.7   1   2    0.0073         1    9.4   0.0   207   259    45    97    38   101 0.89 -
SOLCI000669400       -            426 EOG0936036H          -            708   1.9e-72  246.5   2.7   2   2   9.4e-72   1.3e-69  237.1   0.8   285   573   101   412    95   425 0.87 -
SOLCI002522700       -           1014 EOG0936036H          -            708   1.1e-54  187.8   4.6   1   6   3.2e-06   0.00044   20.5   0.0   415   514   151   253   143   268 0.84 -
SOLCI002522700       -           1014 EOG0936036H          -            708   1.1e-54  187.8   4.6   2   6     0.013       1.9    8.5   0.0    44    71   329   356   319   362 0.87 -
SOLCI002522700       -           1014 EOG0936036H          -            708   1.1e-54  187.8   4.6   3   6   1.2e-17   1.6e-15   58.3   0.0   380   577   332   537   328   544 0.90 -
SOLCI002522700       -           1014 EOG0936036H          -            708   1.1e-54  187.8   4.6   4   6    0.0018      0.25   11.4   0.0   398   469   531   602   530   610 0.92 -
SOLCI002522700       -           1014 EOG0936036H          -            708   1.1e-54  187.8   4.6   5   6   3.8e-21   5.2e-19   69.9   0.8   256   496   577   837   574   860 0.83 -
SOLCI002522700       -           1014 EOG0936036H          -            708   1.1e-54  187.8   4.6   6   6   1.2e-09   1.7e-07   31.8   0.0   419   509   899   988   885   994 0.90 -
SOLCI003829900       -           1169 EOG0936036H          -            708   9.8e-53  181.3   0.0   1   7   2.9e-08     4e-06   27.3   0.0   407   529   250   374   229   374 0.89 -
SOLCI003829900       -           1169 EOG0936036H          -            708   9.8e-53  181.3   0.0   2   7    0.0002     0.027   14.6   0.0   404   468   352   416   346   422 0.93 -
SOLCI003829900       -           1169 EOG0936036H          -            708   9.8e-53  181.3   0.0   3   7   5.7e-20   7.8e-18   66.0   0.0   281   520   423   681   418   691 0.86 -
SOLCI003829900       -           1169 EOG0936036H          -            708   9.8e-53  181.3   0.0   4   7     0.061       8.4    6.4   0.0   405   470   703   767   698   834 0.73 -
SOLCI003829900       -           1169 EOG0936036H          -            708   9.8e-53  181.3   0.0   5   7   3.1e-07   4.2e-05   23.9   0.0   400   503   875   977   866   982 0.89 -
SOLCI003829900       -           1169 EOG0936036H          -            708   9.8e-53  181.3   0.0   6   7   4.3e-09   5.9e-07   30.0   0.0   411   504   991  1083   981  1100 0.86 -
SOLCI003829900       -           1169 EOG0936036H          -            708   9.8e-53  181.3   0.0   7   7    0.0044       0.6   10.2   0.0   295   350  1104  1165  1090  1168 0.69 -
SOLCI002464900       -            240 EOG0936036H          -            708   4.8e-51  175.8   0.0   1   1   4.2e-53   5.8e-51  175.5   0.0   376   607     7   236     2   239 0.94 -
SOLCI006476700       -           1035 EOG0936036H          -            708   2.1e-50  173.7   1.9   1   6   2.4e-05    0.0033   17.6   0.0   279   342   236   303   225   311 0.82 -
SOLCI006476700       -           1035 EOG0936036H          -            708   2.1e-50  173.7   1.9   2   6   2.6e-16   3.6e-14   53.9   0.1   281   529   308   574   305   575 0.87 -
SOLCI006476700       -           1035 EOG0936036H          -            708   2.1e-50  173.7   1.9   3   6   7.9e-09   1.1e-06   29.1   0.0   402   567   480   648   476   656 0.90 -
SOLCI006476700       -           1035 EOG0936036H          -            708   2.1e-50  173.7   1.9   4   6   4.3e-14   5.9e-12   46.5   0.0   405   525   658   780   652   785 0.93 -
SOLCI006476700       -           1035 EOG0936036H          -            708   2.1e-50  173.7   1.9   5   6   2.6e-06   0.00036   20.8   0.1   405   491   797   882   784   883 0.91 -
SOLCI006476700       -           1035 EOG0936036H          -            708   2.1e-50  173.7   1.9   6   6   6.6e-06   0.00091   19.5   0.0   405   470   867   932   852   944 0.82 -
SOLCI003803600       -           1035 EOG0936036H          -            708   7.8e-48  165.1   5.7   1   7      0.27        37    4.3   0.0   172   217    70   119    50   123 0.84 -
SOLCI003803600       -           1035 EOG0936036H          -            708   7.8e-48  165.1   5.7   2   7     1e-07   1.4e-05   25.4   0.0   373   537   122   291   117   302 0.87 -
SOLCI003803600       -           1035 EOG0936036H          -            708   7.8e-48  165.1   5.7   3   7   6.7e-05    0.0092   16.1   0.0   399   445   356   402   333   409 0.88 -
SOLCI003803600       -           1035 EOG0936036H          -            708   7.8e-48  165.1   5.7   4   7     0.045       6.1    6.8   0.0   280   310   431   461   417   466 0.87 -
SOLCI003803600       -           1035 EOG0936036H          -            708   7.8e-48  165.1   5.7   5   7   1.3e-14   1.8e-12   48.3   0.1   281   443   467   645   463   652 0.83 -
SOLCI003803600       -           1035 EOG0936036H          -            708   7.8e-48  165.1   5.7   6   7   2.9e-07   4.1e-05   23.9   0.0    42   164   675   815   643   825 0.73 -
SOLCI003803600       -           1035 EOG0936036H          -            708   7.8e-48  165.1   5.7   7   7   1.9e-10   2.6e-08   34.5   0.0   380   527   820   976   815   982 0.82 -
SOLCI003635200       -            819 EOG0936036H          -            708   1.5e-47  164.2   5.0   1   5   1.3e-05    0.0017   18.5   0.0   377   455   175   259   157   262 0.77 -
SOLCI003635200       -            819 EOG0936036H          -            708   1.5e-47  164.2   5.0   2   5   1.9e-09   2.7e-07   31.1   0.0   427   517   267   359   263   359 0.92 -
SOLCI003635200       -            819 EOG0936036H          -            708   1.5e-47  164.2   5.0   3   5   3.7e-13   5.1e-11   43.4   0.0   406   517   351   464   347   464 0.93 -
SOLCI003635200       -            819 EOG0936036H          -            708   1.5e-47  164.2   5.0   4   5   3.9e-16   5.4e-14   53.3   0.0   378   536   422   588   414   608 0.88 -
SOLCI003635200       -            819 EOG0936036H          -            708   1.5e-47  164.2   5.0   5   5   5.3e-12   7.3e-10   39.6   0.4   301   503   584   797   579   806 0.63 -
SOLCI001725900       -            891 EOG0936036H          -            708   1.2e-46  161.3   1.1   1   5   3.6e-05    0.0049   17.0   0.0   425   530   200   307   180   319 0.79 -
SOLCI001725900       -            891 EOG0936036H          -            708   1.2e-46  161.3   1.1   2   5   6.6e-05    0.0091   16.2   0.0   404   503   320   418   305   421 0.85 -
SOLCI001725900       -            891 EOG0936036H          -            708   1.2e-46  161.3   1.1   3   5   7.3e-10     1e-07   32.5   0.0   278   355   423   506   415   513 0.87 -
SOLCI001725900       -            891 EOG0936036H          -            708   1.2e-46  161.3   1.1   4   5   4.6e-10   6.4e-08   33.2   0.0   392   519   515   647   510   656 0.84 -
SOLCI001725900       -            891 EOG0936036H          -            708   1.2e-46  161.3   1.1   5   5   1.4e-16     2e-14   54.7   0.1   284   467   674   872   671   889 0.84 -
SOLCI007287600       -            842 EOG0936036H          -            708   9.8e-46  158.2   1.8   1   6     0.012       1.6    8.7   0.0   311   444   228   268   201   277 0.56 -
SOLCI007287600       -            842 EOG0936036H          -            708   9.8e-46  158.2   1.8   2   6   7.6e-12     1e-09   39.1   0.0   407   518   266   380   261   380 0.87 -
SOLCI007287600       -            842 EOG0936036H          -            708   9.8e-46  158.2   1.8   3   6     6e-15   8.3e-13   49.4   0.2   404   568   369   536   363   539 0.84 -
SOLCI007287600       -            842 EOG0936036H          -            708   9.8e-46  158.2   1.8   4   6    0.0044      0.61   10.1   0.0   116   161   531   576   499   589 0.76 -
SOLCI007287600       -            842 EOG0936036H          -            708   9.8e-46  158.2   1.8   5   6   7.4e-05      0.01   16.0   0.0   428   503   638   712   630   724 0.90 -
SOLCI007287600       -            842 EOG0936036H          -            708   9.8e-46  158.2   1.8   6   6   1.5e-13     2e-11   44.8   0.0   380   525   689   840   676   842 0.86 -
SOLCI007328400       -           1121 EOG0936036H          -            708   2.2e-45  157.1   2.4   1   6   4.2e-16   5.7e-14   53.2   0.0   287   518   152   401   150   411 0.85 -
SOLCI007328400       -           1121 EOG0936036H          -            708   2.2e-45  157.1   2.4   2   6   5.4e-15   7.4e-13   49.5   0.1   262   524   401   688   398   701 0.80 -
SOLCI007328400       -           1121 EOG0936036H          -            708   2.2e-45  157.1   2.4   3   6   1.5e-06    0.0002   21.6   0.0   400   522   631   756   620   763 0.81 -
SOLCI007328400       -           1121 EOG0936036H          -            708   2.2e-45  157.1   2.4   4   6   6.9e-05    0.0095   16.1   0.0   405   500   707   801   690   819 0.89 -
SOLCI007328400       -           1121 EOG0936036H          -            708   2.2e-45  157.1   2.4   5   6    0.0074         1    9.4   0.0   408   536   850   980   838   986 0.65 -
SOLCI007328400       -           1121 EOG0936036H          -            708   2.2e-45  157.1   2.4   6   6   8.8e-05     0.012   15.8   0.0   406   490   988  1071   981  1086 0.83 -
SOLCI001596600       -           1475 EOG0936036H          -            708   4.3e-45  156.1   8.2   1   9   1.1e-21   1.6e-19   71.6   0.1   328   569   205   463   180   466 0.82 -
SOLCI001596600       -           1475 EOG0936036H          -            708   4.3e-45  156.1   8.2   2   9   3.8e-08   5.3e-06   26.9   0.0   391   503   384   498   383   505 0.87 -
SOLCI001596600       -           1475 EOG0936036H          -            708   4.3e-45  156.1   8.2   3   9   2.1e-09   2.9e-07   31.0   0.4   381   502   441   567   434   573 0.88 -
SOLCI001596600       -           1475 EOG0936036H          -            708   4.3e-45  156.1   8.2   4   9   4.1e-06   0.00057   20.1   0.1   408   498   509   598   503   605 0.87 -
SOLCI001596600       -           1475 EOG0936036H          -            708   4.3e-45  156.1   8.2   5   9      0.97   1.3e+02    2.4   0.0    29    83   625   682   609   720 0.71 -
SOLCI001596600       -           1475 EOG0936036H          -            708   4.3e-45  156.1   8.2   6   9   9.2e-05     0.013   15.7   0.1   258   349   752   856   746   865 0.77 -
SOLCI001596600       -           1475 EOG0936036H          -            708   4.3e-45  156.1   8.2   7   9    0.0015       0.2   11.7   0.1   423   517   870   966   855   975 0.86 -
SOLCI001596600       -           1475 EOG0936036H          -            708   4.3e-45  156.1   8.2   8   9   1.1e-06   0.00015   22.1   0.0   378   504   959  1090   955  1101 0.85 -
SOLCI001596600       -           1475 EOG0936036H          -            708   4.3e-45  156.1   8.2   9   9      0.25        34    4.4   0.0   375   469  1096  1196  1090  1203 0.82 -
SOLCI002312000       -            829 EOG0936036H          -            708   9.1e-45  155.0   3.1   1   5         2   2.8e+02    1.3   0.0   361   455    11   111     3   125 0.62 -
SOLCI002312000       -            829 EOG0936036H          -            708   9.1e-45  155.0   3.1   2   5    0.0001     0.014   15.5   0.0   395   448   214   267   123   280 0.80 -
SOLCI002312000       -            829 EOG0936036H          -            708   9.1e-45  155.0   3.1   3   5     5e-17   6.9e-15   56.2   0.4   272   497   285   525   270   527 0.80 -
SOLCI002312000       -            829 EOG0936036H          -            708   9.1e-45  155.0   3.1   4   5   4.5e-13   6.1e-11   43.2   0.0   289   449   512   684   505   694 0.67 -
SOLCI002312000       -            829 EOG0936036H          -            708   9.1e-45  155.0   3.1   5   5   1.2e-08   1.6e-06   28.6   0.0   276   352   720   802   708   815 0.86 -
SOLCI006753400       -            911 EOG0936036H          -            708     2e-44  153.9   0.9   1   7       0.8   1.1e+02    2.7   0.0   409   485   141   216    75   236 0.75 -
SOLCI006753400       -            911 EOG0936036H          -            708     2e-44  153.9   0.9   2   7   3.2e-09   4.4e-07   30.4   0.0   408   505   245   341   230   350 0.92 -
SOLCI006753400       -            911 EOG0936036H          -            708     2e-44  153.9   0.9   3   7   1.1e-06   0.00015   22.1   0.0   407   503   349   443   335   455 0.86 -
SOLCI006753400       -            911 EOG0936036H          -            708     2e-44  153.9   0.9   4   7    0.0023      0.32   11.1   0.0   405   470   451   516   439   522 0.85 -
SOLCI006753400       -            911 EOG0936036H          -            708     2e-44  153.9   0.9   5   7   2.5e-06   0.00034   20.9   0.0   406   503   522   618   518   625 0.88 -
SOLCI006753400       -            911 EOG0936036H          -            708     2e-44  153.9   0.9   6   7   1.9e-10   2.6e-08   34.5   0.0   405   551   626   775   622   778 0.86 -
SOLCI006753400       -            911 EOG0936036H          -            708     2e-44  153.9   0.9   7   7   1.9e-08   2.6e-06   27.9   0.0   397   502   758   862   753   872 0.92 -
SOLCI007314000       -            759 EOG0936036H          -            708   1.6e-43  150.9   3.0   1   6   2.7e-06   0.00036   20.8   0.0   417   491   235   308   222   310 0.91 -
SOLCI007314000       -            759 EOG0936036H          -            708   1.6e-43  150.9   3.0   2   6   5.1e-13     7e-11   43.0   0.1   404   518   292   408   288   414 0.90 -
SOLCI007314000       -            759 EOG0936036H          -            708   1.6e-43  150.9   3.0   3   6   7.8e-16   1.1e-13   52.3   0.0   406   573   399   569   391   571 0.91 -
SOLCI007314000       -            759 EOG0936036H          -            708   1.6e-43  150.9   3.0   4   6   6.6e-10     9e-08   32.7   0.0   406   520   504   621   499   629 0.86 -
SOLCI007314000       -            759 EOG0936036H          -            708   1.6e-43  150.9   3.0   5   6   4.8e-05    0.0067   16.6   0.0   281   339   608   670   602   682 0.75 -
SOLCI007314000       -            759 EOG0936036H          -            708   1.6e-43  150.9   3.0   6   6     3e-05    0.0042   17.3   0.0   279   341   676   742   667   754 0.80 -
SOLCI002894100       -            860 EOG0936036H          -            708     2e-42  147.2   2.7   1   6    0.0057      0.78    9.8   0.0   459   506   118   165   103   170 0.88 -
SOLCI002894100       -            860 EOG0936036H          -            708     2e-42  147.2   2.7   2   6   5.5e-05    0.0075   16.4   0.0   404   457   169   222   164   227 0.91 -
SOLCI002894100       -            860 EOG0936036H          -            708     2e-42  147.2   2.7   3   6   3.9e-10   5.3e-08   33.5   0.0   425   503   226   303   222   309 0.93 -
SOLCI002894100       -            860 EOG0936036H          -            708     2e-42  147.2   2.7   4   6   1.3e-05    0.0018   18.5   0.0   281   342   311   376   307   391 0.80 -
SOLCI002894100       -            860 EOG0936036H          -            708     2e-42  147.2   2.7   5   6   3.6e-10   4.9e-08   33.6   0.1   408   503   384   478   376   497 0.87 -
SOLCI002894100       -            860 EOG0936036H          -            708     2e-42  147.2   2.7   6   6   1.5e-09   2.1e-07   31.5   0.0   381   502   491   617   483   626 0.82 -
SOLCI004565600       -            980 EOG0936036H          -            708   7.9e-42  145.3   0.7   1   5   7.1e-06   0.00098   19.4   0.0   325   504   197   384   151   407 0.77 -
SOLCI004565600       -            980 EOG0936036H          -            708   7.9e-42  145.3   0.7   2   5   2.1e-10   2.9e-08   34.4   0.0   414   503   441   529   415   535 0.89 -
SOLCI004565600       -            980 EOG0936036H          -            708   7.9e-42  145.3   0.7   3   5   4.9e-07   6.8e-05   23.2   0.0   281   341   537   601   534   617 0.71 -
SOLCI004565600       -            980 EOG0936036H          -            708   7.9e-42  145.3   0.7   4   5   2.4e-18   3.3e-16   60.6   0.0   279   480   621   838   616   859 0.84 -
SOLCI004565600       -            980 EOG0936036H          -            708   7.9e-42  145.3   0.7   5   5       3.9   5.4e+02    0.4   0.0   475   528   865   923   851   963 0.61 -
SOLCI000699800       -            720 EOG0936036H          -            708   5.4e-40  139.2   0.9   1   6   0.00015      0.02   15.0   0.1   427   535   197   308   185   310 0.81 -
SOLCI000699800       -            720 EOG0936036H          -            708   5.4e-40  139.2   0.9   2   6    0.0002     0.027   14.6   0.0   406   472   281   347   274   353 0.87 -
SOLCI000699800       -            720 EOG0936036H          -            708   5.4e-40  139.2   0.9   3   6   2.3e-09   3.2e-07   30.9   0.0   406   504   347   445   344   449 0.88 -
SOLCI000699800       -            720 EOG0936036H          -            708   5.4e-40  139.2   0.9   4   6   2.3e-05    0.0032   17.7   0.0   279   340   450   515   446   518 0.84 -
SOLCI000699800       -            720 EOG0936036H          -            708   5.4e-40  139.2   0.9   5   6   2.5e-13   3.5e-11   44.0   0.0   404   516   521   635   513   636 0.89 -
SOLCI000699800       -            720 EOG0936036H          -            708   5.4e-40  139.2   0.9   6   6   4.9e-06   0.00068   19.9   0.0   404   461   626   683   618   710 0.88 -
SOLCI002510100       -            737 EOG0936036H          -            708   7.1e-40  138.8   0.9   1   5     0.047       6.5    6.7   0.2   281   354   150   230   140   236 0.73 -
SOLCI002510100       -            737 EOG0936036H          -            708   7.1e-40  138.8   0.9   2   5   2.6e-11   3.6e-09   37.3   0.0   416   508   232   326   228   328 0.89 -
SOLCI002510100       -            737 EOG0936036H          -            708   7.1e-40  138.8   0.9   3   5     2e-08   2.7e-06   27.8   0.0   404   468   325   389   321   394 0.90 -
SOLCI002510100       -            737 EOG0936036H          -            708   7.1e-40  138.8   0.9   4   5   4.8e-13   6.5e-11   43.1   0.0   306   510   390   610   383   613 0.85 -
SOLCI002510100       -            737 EOG0936036H          -            708   7.1e-40  138.8   0.9   5   5   4.3e-06   0.00058   20.1   0.0   281   341   608   672   602   677 0.88 -
SOLCI000892300       -            913 EOG0936036H          -            708   8.7e-40  138.5   0.0   1   5   9.3e-11   1.3e-08   35.5   0.1   256   355   212   323   172   334 0.82 -
SOLCI000892300       -            913 EOG0936036H          -            708   8.7e-40  138.5   0.0   2   5   3.7e-06   0.00051   20.3   0.0   405   499   348   441   337   445 0.84 -
SOLCI000892300       -            913 EOG0936036H          -            708   8.7e-40  138.5   0.0   3   5   1.9e-08   2.7e-06   27.8   0.0   382   503   389   515   388   516 0.81 -
SOLCI000892300       -            913 EOG0936036H          -            708   8.7e-40  138.5   0.0   4   5   0.00015      0.02   15.0   0.0   405   516   523   636   518   649 0.86 -
SOLCI000892300       -            913 EOG0936036H          -            708   8.7e-40  138.5   0.0   5   5   3.8e-11   5.3e-09   36.8   0.0   282   525   629   879   626   897 0.86 -
SOLCI004840300       -            619 EOG0936036H          -            708   9.6e-40  138.4   0.4   1   5   5.5e-07   7.6e-05   23.0   0.0   281   342   157   223   147   228 0.86 -
SOLCI004840300       -            619 EOG0936036H          -            708   9.6e-40  138.4   0.4   2   5   4.8e-16   6.6e-14   53.0   0.1   381   533   197   355   197   360 0.90 -
SOLCI004840300       -            619 EOG0936036H          -            708   9.6e-40  138.4   0.4   3   5   5.7e-10   7.8e-08   32.9   0.0   391   526   277   417   276   419 0.86 -
SOLCI004840300       -            619 EOG0936036H          -            708   9.6e-40  138.4   0.4   4   5   2.4e-08   3.3e-06   27.5   0.0   406   517   400   513   395   514 0.91 -
SOLCI004840300       -            619 EOG0936036H          -            708   9.6e-40  138.4   0.4   5   5   2.1e-08   2.8e-06   27.8   0.0   404   503   503   601   497   609 0.93 -
SOLCI004535900       -            814 EOG0936036H          -            708   8.3e-39  135.3   7.0   1   6   1.1e-08   1.5e-06   28.6   0.0   194   341   140   309   139   316 0.81 -
SOLCI004535900       -            814 EOG0936036H          -            708   8.3e-39  135.3   7.0   2   6   4.4e-12     6e-10   39.9   0.0   410   547   320   460   312   468 0.88 -
SOLCI004535900       -            814 EOG0936036H          -            708   8.3e-39  135.3   7.0   3   6   1.6e-07   2.2e-05   24.8   0.0   425   512   475   564   460   567 0.84 -
SOLCI004535900       -            814 EOG0936036H          -            708   8.3e-39  135.3   7.0   4   6   1.3e-06   0.00018   21.8   0.1   284   354   563   639   558   648 0.86 -
SOLCI004535900       -            814 EOG0936036H          -            708   8.3e-39  135.3   7.0   5   6    0.0062      0.86    9.6   0.1   405   458   630   686   625   701 0.84 -
SOLCI004535900       -            814 EOG0936036H          -            708   8.3e-39  135.3   7.0   6   6    0.0068      0.94    9.5   0.0   406   454   712   760   697   807 0.82 -
SOLCI001441700       -            839 EOG0936036H          -            708   1.7e-38  134.3   1.3   1   7     0.015         2    8.4   0.0   292   469   235   287   187   295 0.62 -
SOLCI001441700       -            839 EOG0936036H          -            708   1.7e-38  134.3   1.3   2   7   1.8e-05    0.0025   18.0   0.0   428   519   247   338   221   346 0.84 -
SOLCI001441700       -            839 EOG0936036H          -            708   1.7e-38  134.3   1.3   3   7     1e-09   1.4e-07   32.0   0.0   405   581   293   472   286   481 0.92 -
SOLCI001441700       -            839 EOG0936036H          -            708   1.7e-38  134.3   1.3   4   7     5e-14   6.8e-12   46.3   0.1   285   517   367   617   363   624 0.81 -
SOLCI001441700       -            839 EOG0936036H          -            708   1.7e-38  134.3   1.3   5   7   2.6e-07   3.6e-05   24.1   0.0   407   505   610   707   604   715 0.89 -
SOLCI001441700       -            839 EOG0936036H          -            708   1.7e-38  134.3   1.3   6   7   4.5e-11   6.3e-09   36.5   0.0   281   349   713   787   710   793 0.86 -
SOLCI001441700       -            839 EOG0936036H          -            708   1.7e-38  134.3   1.3   7   7       1.1   1.6e+02    2.2   0.0   405   448   783   826   780   830 0.89 -
SOLCI005484700       -            754 EOG0936036H          -            708   1.3e-37  131.4   3.4   1   7   1.6e-06   0.00021   21.6   0.1   421   503   204   285   193   290 0.92 -
SOLCI005484700       -            754 EOG0936036H          -            708   1.3e-37  131.4   3.4   2   7   3.5e-05    0.0048   17.1   0.0   405   503   293   390   285   402 0.88 -
SOLCI005484700       -            754 EOG0936036H          -            708   1.3e-37  131.4   3.4   3   7      0.26        36    4.3   0.0   281   311   398   428   388   432 0.82 -
SOLCI005484700       -            754 EOG0936036H          -            708   1.3e-37  131.4   3.4   4   7    0.0011      0.15   12.1   0.0   407   455   435   483   432   489 0.81 -
SOLCI005484700       -            754 EOG0936036H          -            708   1.3e-37  131.4   3.4   5   7     2e-06   0.00027   21.2   0.0   424   503   487   565   480   570 0.89 -
SOLCI005484700       -            754 EOG0936036H          -            708   1.3e-37  131.4   3.4   6   7   5.9e-11   8.1e-09   36.2   0.1   405   504   573   671   569   675 0.95 -
SOLCI005484700       -            754 EOG0936036H          -            708   1.3e-37  131.4   3.4   7   7   1.4e-06   0.00019   21.7   0.0   281   354   643   722   641   726 0.90 -
SOLCI004215000       -            767 EOG0936036H          -            708   6.1e-37  129.1   3.3   1   5   2.6e-06   0.00036   20.8   0.1   254   340   184   279   177   293 0.80 -
SOLCI004215000       -            767 EOG0936036H          -            708   6.1e-37  129.1   3.3   2   5    0.0029      0.41   10.7   0.0   405   449   286   330   279   338 0.79 -
SOLCI004215000       -            767 EOG0936036H          -            708   6.1e-37  129.1   3.3   3   5   2.4e-11   3.3e-09   37.5   0.0   405   503   321   418   318   421 0.95 -
SOLCI004215000       -            767 EOG0936036H          -            708   6.1e-37  129.1   3.3   4   5   6.1e-21   8.3e-19   69.2   0.2   282   520   357   613   357   620 0.84 -
SOLCI004215000       -            767 EOG0936036H          -            708   6.1e-37  129.1   3.3   5   5   0.00012     0.016   15.3   0.0   278   348   613   687   608   748 0.76 -
SOLCI001336900       -            834 EOG0936036H          -            708   7.1e-37  128.9  14.0   1   4   2.8e-08   3.9e-06   27.3   0.1   451   574   132   259   125   262 0.88 -
SOLCI001336900       -            834 EOG0936036H          -            708   7.1e-37  128.9  14.0   2   4     9e-07   0.00012   22.3   0.2   408   521   230   347   227   357 0.85 -
SOLCI001336900       -            834 EOG0936036H          -            708   7.1e-37  128.9  14.0   3   4   1.8e-25   2.5e-23   84.1   0.4   312   575   262   542   260   545 0.83 -
SOLCI001336900       -            834 EOG0936036H          -            708   7.1e-37  128.9  14.0   4   4   1.2e-08   1.6e-06   28.5   0.5   189   528   510   634   503   810 0.50 -
SOLCI002121800       -            850 EOG0936036H          -            708   4.5e-36  126.3  10.3   1   6      0.68        93    2.9   0.0    46    84   163   201   150   224 0.80 -
SOLCI002121800       -            850 EOG0936036H          -            708   4.5e-36  126.3  10.3   2   6      0.94   1.3e+02    2.4   0.0   415   453   240   279   215   284 0.85 -
SOLCI002121800       -            850 EOG0936036H          -            708   4.5e-36  126.3  10.3   3   6      0.84   1.2e+02    2.6   0.0   426   463   286   323   281   335 0.53 -
SOLCI002121800       -            850 EOG0936036H          -            708   4.5e-36  126.3  10.3   4   6   2.9e-06   0.00039   20.7   0.0   407   496   337   425   332   430 0.80 -
SOLCI002121800       -            850 EOG0936036H          -            708   4.5e-36  126.3  10.3   5   6   0.00011     0.015   15.5   0.1   277   341   646   714   640   719 0.83 -
SOLCI002121800       -            850 EOG0936036H          -            708   4.5e-36  126.3  10.3   6   6   1.5e-08   2.1e-06   28.2   0.0   408   516   723   833   717   840 0.88 -
SOLCI004247500       -            843 EOG0936036H          -            708   6.2e-36  125.8   4.5   1   4   6.2e-05    0.0085   16.3   0.2    46   161   149   282   113   284 0.72 -
SOLCI004247500       -            843 EOG0936036H          -            708   6.2e-36  125.8   4.5   2   4   1.6e-18   2.2e-16   61.2   0.7   259   496   223   477   220   487 0.85 -
SOLCI004247500       -            843 EOG0936036H          -            708   6.2e-36  125.8   4.5   3   4   8.5e-12   1.2e-09   38.9   0.0   261   519   537   819   528   820 0.77 -
SOLCI004247500       -            843 EOG0936036H          -            708   6.2e-36  125.8   4.5   4   4     5e-06   0.00069   19.9   0.0   273   504   763   836   744   842 0.51 -
SOLCI006449600       -            852 EOG0936036H          -            708   1.2e-35  124.9   8.3   1   6   5.8e-07     8e-05   23.0   0.1   383   516    16   157    10   165 0.77 -
SOLCI006449600       -            852 EOG0936036H          -            708   1.2e-35  124.9   8.3   2   6   3.8e-06   0.00052   20.3   0.1   423   528   167   272   149   285 0.80 -
SOLCI006449600       -            852 EOG0936036H          -            708   1.2e-35  124.9   8.3   3   6      0.16        21    5.0   0.0   474   503   286   315   279   335 0.83 -
SOLCI006449600       -            852 EOG0936036H          -            708   1.2e-35  124.9   8.3   4   6   1.3e-11   1.8e-09   38.4   0.1   283   516   391   639   360   642 0.83 -
SOLCI006449600       -            852 EOG0936036H          -            708   1.2e-35  124.9   8.3   5   6   1.5e-10   2.1e-08   34.8   0.1   383   499   638   759   636   783 0.81 -
SOLCI006449600       -            852 EOG0936036H          -            708   1.2e-35  124.9   8.3   6   6       0.8   1.1e+02    2.7   0.0   412   459   778   824   768   836 0.74 -
SOLCI003872100       -            916 EOG0936036H          -            708   1.9e-35  124.2   1.5   1   5   0.00032     0.044   13.9   0.1   281   339   215   277   183   282 0.70 -
SOLCI003872100       -            916 EOG0936036H          -            708   1.9e-35  124.2   1.5   2   5   1.7e-07   2.3e-05   24.8   0.0   392   503   269   382   265   388 0.90 -
SOLCI003872100       -            916 EOG0936036H          -            708   1.9e-35  124.2   1.5   3   5   5.6e-21   7.7e-19   69.3   0.1   189   492   391   721   387   728 0.74 -
SOLCI003872100       -            916 EOG0936036H          -            708   1.9e-35  124.2   1.5   4   5    0.0031      0.42   10.7   0.0   405   512   759   868   747   879 0.79 -
SOLCI003872100       -            916 EOG0936036H          -            708   1.9e-35  124.2   1.5   5   5       1.9   2.6e+02    1.4   0.0   288   339   836   891   829   907 0.53 -
SOLCI005620200       -            417 EOG0936036H          -            708   2.7e-35  123.7   0.0   1   1   5.5e-34   7.6e-32  112.3   0.0   112   452    66   408    50   414 0.85 -
SOLCI004689400       -            966 EOG0936036H          -            708   4.3e-35  123.0   3.6   1   5   0.00026     0.036   14.2   0.0   415   503   300   387   270   394 0.84 -
SOLCI004689400       -            966 EOG0936036H          -            708   4.3e-35  123.0   3.6   2   5   2.9e-10     4e-08   33.9   0.1   408   529   422   545   414   577 0.67 -
SOLCI004689400       -            966 EOG0936036H          -            708   4.3e-35  123.0   3.6   3   5   0.00084      0.11   12.5   0.0   392   472   612   694   578   704 0.80 -
SOLCI004689400       -            966 EOG0936036H          -            708   4.3e-35  123.0   3.6   4   5   9.8e-12   1.4e-09   38.7   0.1   401   500   693   791   681   798 0.90 -
SOLCI004689400       -            966 EOG0936036H          -            708   4.3e-35  123.0   3.6   5   5   2.4e-06   0.00032   21.0   0.0   379   518   805   951   795   957 0.81 -
SOLCI004191200       -            937 EOG0936036H          -            708   8.1e-35  122.1   2.7   1   6       1.8   2.5e+02    1.5   0.0   462   507   192   237   183   243 0.89 -
SOLCI004191200       -            937 EOG0936036H          -            708   8.1e-35  122.1   2.7   2   6   1.9e-06   0.00027   21.2   0.5   410   526   247   365   239   375 0.78 -
SOLCI004191200       -            937 EOG0936036H          -            708   8.1e-35  122.1   2.7   3   6   4.8e-06   0.00066   19.9   0.0   260   354   354   460   342   467 0.76 -
SOLCI004191200       -            937 EOG0936036H          -            708   8.1e-35  122.1   2.7   4   6   2.4e-05    0.0033   17.6   0.0   281   354   381   460   380   493 0.84 -
SOLCI004191200       -            937 EOG0936036H          -            708   8.1e-35  122.1   2.7   5   6     3e-13   4.1e-11   43.7   0.1   281   524   520   780   486   791 0.81 -
SOLCI004191200       -            937 EOG0936036H          -            708   8.1e-35  122.1   2.7   6   6     6e-10   8.3e-08   32.8   0.0   381   521   769   918   769   927 0.84 -
SOLCI002498300       -            514 EOG0936036H          -            708     2e-34  120.8   0.6   1   4     0.008       1.1    9.3   0.0   477   577    20   121     6   124 0.83 -
SOLCI002498300       -            514 EOG0936036H          -            708     2e-34  120.8   0.6   2   4   1.8e-15   2.4e-13   51.1   0.0   391   579   104   298    93   300 0.84 -
SOLCI002498300       -            514 EOG0936036H          -            708     2e-34  120.8   0.6   3   4   2.4e-09   3.2e-07   30.9   0.0   256   339   300   393   297   398 0.79 -
SOLCI002498300       -            514 EOG0936036H          -            708     2e-34  120.8   0.6   4   4   6.3e-09   8.6e-07   29.5   0.0   280   346   400   470   389   496 0.82 -
SOLCI003435400       -            841 EOG0936036H          -            708   2.6e-34  120.4   0.4   1   5   2.9e-08   3.9e-06   27.3   0.0   380   455   174   255   163   259 0.83 -
SOLCI003435400       -            841 EOG0936036H          -            708   2.6e-34  120.4   0.4   2   5   7.4e-15     1e-12   49.1   0.0   424   576   260   415   255   415 0.88 -
SOLCI003435400       -            841 EOG0936036H          -            708   2.6e-34  120.4   0.4   3   5   4.4e-13     6e-11   43.2   0.1   415   577   321   486   307   489 0.81 -
SOLCI003435400       -            841 EOG0936036H          -            708   2.6e-34  120.4   0.4   4   5   0.00063     0.087   12.9   0.0   397   452   478   533   474   550 0.89 -
SOLCI003435400       -            841 EOG0936036H          -            708   2.6e-34  120.4   0.4   5   5     0.034       4.7    7.2   0.0   426   467   594   635   583   672 0.82 -
SOLCI001309600       -            980 EOG0936036H          -            708   6.4e-34  119.1   1.7   1   6       0.4        55    3.7   0.0   410   503   136   228   115   247 0.75 -
SOLCI001309600       -            980 EOG0936036H          -            708   6.4e-34  119.1   1.7   2   6   1.2e-08   1.7e-06   28.5   0.0   311   450   270   421   237   447 0.76 -
SOLCI001309600       -            980 EOG0936036H          -            708   6.4e-34  119.1   1.7   3   6   1.1e-06   0.00015   22.1   0.0   407   503   518   613   499   624 0.91 -
SOLCI001309600       -            980 EOG0936036H          -            708   6.4e-34  119.1   1.7   4   6   1.3e-10   1.7e-08   35.1   0.0   408   518   624   736   608   752 0.86 -
SOLCI001309600       -            980 EOG0936036H          -            708   6.4e-34  119.1   1.7   5   6    0.0032      0.43   10.6   0.0   425   515   792   884   779   886 0.86 -
SOLCI001309600       -            980 EOG0936036H          -            708   6.4e-34  119.1   1.7   6   6   0.00074       0.1   12.7   0.0   405   470   877   943   873   968 0.86 -
SOLCI005641500       -            381 EOG0936036H          -            708   1.3e-33  118.1   0.5   1   5   7.4e-11     1e-08   35.8   0.0   412   524     1   115     1   121 0.91 -
SOLCI005641500       -            381 EOG0936036H          -            708   1.3e-33  118.1   0.5   2   5   2.4e-08   3.3e-06   27.5   0.0   424   517   118   213   112   216 0.90 -
SOLCI005641500       -            381 EOG0936036H          -            708   1.3e-33  118.1   0.5   3   5     0.019       2.6    8.0   0.0    42    74   203   235   196   238 0.87 -
SOLCI005641500       -            381 EOG0936036H          -            708   1.3e-33  118.1   0.5   4   5   5.6e-09   7.7e-07   29.6   0.0   275   342   231   304   226   309 0.83 -
SOLCI005641500       -            381 EOG0936036H          -            708   1.3e-33  118.1   0.5   5   5   2.1e-09   2.9e-07   31.0   0.0   403   504   272   372   267   381 0.93 -
SOLCI004221400       -            762 EOG0936036H          -            708     2e-33  117.5   0.4   1   4   6.4e-08   8.9e-06   26.1   0.1   171   352   107   311   100   313 0.78 -
SOLCI004221400       -            762 EOG0936036H          -            708     2e-33  117.5   0.4   2   4   3.6e-08   4.9e-06   27.0   0.0   405   514   304   415   299   416 0.86 -
SOLCI004221400       -            762 EOG0936036H          -            708     2e-33  117.5   0.4   3   4   7.9e-17   1.1e-14   55.6   0.0   312   505   409   613   407   621 0.88 -
SOLCI004221400       -            762 EOG0936036H          -            708     2e-33  117.5   0.4   4   4     0.045       6.1    6.8   0.0   412   480   626   695   620   711 0.79 -
SOLCI002498400       -            654 EOG0936036H          -            708     3e-33  117.0   8.9   1   6       2.8   3.9e+02    0.9   0.1    43    72   101   130    66   158 0.65 -
SOLCI002498400       -            654 EOG0936036H          -            708     3e-33  117.0   8.9   2   6     0.051         7    6.6   0.0   279   311   169   201   157   209 0.83 -
SOLCI002498400       -            654 EOG0936036H          -            708     3e-33  117.0   8.9   3   6   4.2e-19   5.8e-17   63.1   0.9   259   504   213   479   206   487 0.77 -
SOLCI002498400       -            654 EOG0936036H          -            708     3e-33  117.0   8.9   4   6   4.3e-07   5.9e-05   23.4   0.0   257   336   421   512   416   514 0.76 -
SOLCI002498400       -            654 EOG0936036H          -            708     3e-33  117.0   8.9   5   6   3.3e-06   0.00046   20.5   0.0   381   458   493   576   486   580 0.69 -
SOLCI002498400       -            654 EOG0936036H          -            708     3e-33  117.0   8.9   6   6   1.1e-06   0.00015   22.1   0.0   408   480   577   648   574   652 0.80 -
SOLCI007117300       -            561 EOG0936036H          -            708   6.6e-33  115.8   0.0   1   3      0.02       2.8    7.9   0.0   412   460    99   147    87   158 0.84 -
SOLCI007117300       -            561 EOG0936036H          -            708   6.6e-33  115.8   0.0   2   3     4e-25   5.5e-23   83.0   0.0   256   503   131   398   129   404 0.86 -
SOLCI007117300       -            561 EOG0936036H          -            708   6.6e-33  115.8   0.0   3   3   1.2e-07   1.6e-05   25.3   0.0   258   345   412   511   406   524 0.75 -
SOLCI003320200       -            775 EOG0936036H          -            708   7.3e-33  115.7   0.8   1   5     0.026       3.6    7.6   0.0   283   349   121   193    87   197 0.58 -
SOLCI003320200       -            775 EOG0936036H          -            708   7.3e-33  115.7   0.8   2   5   7.4e-09     1e-06   29.2   0.0   402   501   186   284   173   290 0.90 -
SOLCI003320200       -            775 EOG0936036H          -            708   7.3e-33  115.7   0.8   3   5   4.3e-10     6e-08   33.3   0.0   257   342   264   359   262   364 0.85 -
SOLCI003320200       -            775 EOG0936036H          -            708   7.3e-33  115.7   0.8   4   5   6.1e-07   8.4e-05   22.9   0.0   405   507   364   465   360   494 0.88 -
SOLCI003320200       -            775 EOG0936036H          -            708   7.3e-33  115.7   0.8   5   5   1.1e-06   0.00015   22.1   0.0   405   493   517   604   477   613 0.64 -
SOLCI004586900       -            590 EOG0936036H          -            708   7.6e-33  115.6   2.1   1   2   2.7e-12   3.8e-10   40.6   0.6   329   574    51   312    40   312 0.70 -
SOLCI004586900       -            590 EOG0936036H          -            708   7.6e-33  115.6   2.1   2   2   1.2e-21   1.6e-19   71.5   0.1   265   521   293   573   292   580 0.80 -
SOLCI002498500       -            605 EOG0936036H          -            708     8e-33  115.5   0.8   1   3   0.00019     0.026   14.7   0.1   407   453   209   255   191   272 0.82 -
SOLCI002498500       -            605 EOG0936036H          -            708     8e-33  115.5   0.8   2   3   1.7e-21   2.3e-19   71.0   0.1   279   516   275   530   262   535 0.82 -
SOLCI002498500       -            605 EOG0936036H          -            708     8e-33  115.5   0.8   3   3   2.5e-08   3.4e-06   27.5   0.0   403   484   520   600   511   604 0.87 -
SOLCI004716200       -            932 EOG0936036H          -            708   9.2e-33  115.3   4.7   1   4    0.0074         1    9.4   0.0   285   339   295   353   291   358 0.83 -
SOLCI004716200       -            932 EOG0936036H          -            708   9.2e-33  115.3   4.7   2   4   3.6e-15     5e-13   50.1   0.5   255   503   329   598   326   603 0.79 -
SOLCI004716200       -            932 EOG0936036H          -            708   9.2e-33  115.3   4.7   3   4     8e-09   1.1e-06   29.1   0.1   383   504   578   704   576   707 0.84 -
SOLCI004716200       -            932 EOG0936036H          -            708   9.2e-33  115.3   4.7   4   4   0.00013     0.018   15.2   0.0   405   455   781   831   772   861 0.75 -
SOLCI001873300       -            909 EOG0936036H          -            708   5.4e-32  112.8   1.5   1   4   2.4e-09   3.3e-07   30.8   0.0   252   444   209   419   204   419 0.66 -
SOLCI001873300       -            909 EOG0936036H          -            708   5.4e-32  112.8   1.5   2   4   5.5e-07   7.6e-05   23.0   0.0   412   503   457   547   429   551 0.89 -
SOLCI001873300       -            909 EOG0936036H          -            708   5.4e-32  112.8   1.5   3   4   1.6e-09   2.2e-07   31.4   0.0   280   352   554   632   549   635 0.86 -
SOLCI001873300       -            909 EOG0936036H          -            708   5.4e-32  112.8   1.5   4   4   1.7e-05    0.0024   18.1   0.1   409   565   629   786   625   796 0.79 -
SOLCI000725500       -            763 EOG0936036H          -            708     1e-31  111.8   1.3   1   4   6.2e-07   8.5e-05   22.9   0.1   317   499    80   273    76   277 0.80 -
SOLCI000725500       -            763 EOG0936036H          -            708     1e-31  111.8   1.3   2   4     2e-07   2.8e-05   24.5   0.0   392   460   269   340   261   346 0.90 -
SOLCI000725500       -            763 EOG0936036H          -            708     1e-31  111.8   1.3   3   4     3e-09   4.2e-07   30.5   0.1   257   373   325   453   323   457 0.87 -
SOLCI000725500       -            763 EOG0936036H          -            708     1e-31  111.8   1.3   4   4   5.1e-13     7e-11   43.0   0.0   257   453   430   649   428   699 0.80 -
SOLCI001037900       -            594 EOG0936036H          -            708   1.1e-31  111.8   6.1   1   5   6.5e-07   8.9e-05   22.8   0.1   239   352    99   221    49   224 0.80 -
SOLCI001037900       -            594 EOG0936036H          -            708   1.1e-31  111.8   6.1   2   5   2.8e-09   3.9e-07   30.6   0.1   412   514   221   325   217   326 0.93 -
SOLCI001037900       -            594 EOG0936036H          -            708   1.1e-31  111.8   6.1   3   5   9.8e-10   1.3e-07   32.1   0.2   255   338   287   380   286   389 0.81 -
SOLCI001037900       -            594 EOG0936036H          -            708   1.1e-31  111.8   6.1   4   5   8.1e-06    0.0011   19.2   0.0   281   342   389   454   380   458 0.84 -
SOLCI001037900       -            594 EOG0936036H          -            708   1.1e-31  111.8   6.1   5   5   2.4e-06   0.00032   21.0   0.0   282   353   460   537   454   549 0.85 -
SOLCI002658000       -            667 EOG0936036H          -            708   1.9e-31  111.0   2.7   1   6   0.00096      0.13   12.3   0.0   422   485   165   227   115   233 0.68 -
SOLCI002658000       -            667 EOG0936036H          -            708   1.9e-31  111.0   2.7   2   6   9.3e-09   1.3e-06   28.9   0.0   404   517   182   297   171   308 0.89 -
SOLCI002658000       -            667 EOG0936036H          -            708   1.9e-31  111.0   2.7   3   6   1.2e-07   1.6e-05   25.3   0.0   403   521   251   368   235   378 0.84 -
SOLCI002658000       -            667 EOG0936036H          -            708   1.9e-31  111.0   2.7   4   6   3.9e-09   5.4e-07   30.1   0.1   397   517   315   437   297   437 0.89 -
SOLCI002658000       -            667 EOG0936036H          -            708   1.9e-31  111.0   2.7   5   6   3.9e-11   5.4e-09   36.8   0.1   395   503   383   490   363   504 0.85 -
SOLCI002658000       -            667 EOG0936036H          -            708   1.9e-31  111.0   2.7   6   6   0.00078      0.11   12.6   0.0   301   367   518   586   499   626 0.77 -
SOLCI004438800       -            786 EOG0936036H          -            708   3.2e-31  110.2   1.4   1   4   4.9e-08   6.7e-06   26.5   0.1   403   527   163   289   145   300 0.84 -
SOLCI004438800       -            786 EOG0936036H          -            708   3.2e-31  110.2   1.4   2   4   1.6e-10   2.2e-08   34.7   0.0   412   568   382   541   331   546 0.85 -
SOLCI004438800       -            786 EOG0936036H          -            708   3.2e-31  110.2   1.4   3   4   2.6e-09   3.5e-07   30.7   0.0   370   516   509   664   505   670 0.81 -
SOLCI004438800       -            786 EOG0936036H          -            708   3.2e-31  110.2   1.4   4   4    0.0012      0.17   12.0   0.0   419   502   670   752   664   770 0.87 -
SOLCI005511700       -            678 EOG0936036H          -            708   7.5e-31  109.0   3.7   1   5       1.6   2.3e+02    1.6   0.0   255   298   127   173   118   176 0.76 -
SOLCI005511700       -            678 EOG0936036H          -            708   7.5e-31  109.0   3.7   2   5   4.5e-08   6.2e-06   26.6   0.1   426   516   177   269   169   277 0.86 -
SOLCI005511700       -            678 EOG0936036H          -            708   7.5e-31  109.0   3.7   3   5   2.2e-08     3e-06   27.7   0.0   417   523   273   382   261   398 0.82 -
SOLCI005511700       -            678 EOG0936036H          -            708   7.5e-31  109.0   3.7   4   5     5e-13   6.9e-11   43.0   0.1   254   445   403   594   389   619 0.70 -
SOLCI005511700       -            678 EOG0936036H          -            708   7.5e-31  109.0   3.7   5   5      0.31        42    4.0   0.0   281   329   624   672   616   676 0.87 -
SOLCI004169300       -            609 EOG0936036H          -            708   7.8e-31  108.9  12.7   1   3   2.4e-11   3.3e-09   37.5   1.6   273   503    34   281     9   282 0.73 -
SOLCI004169300       -            609 EOG0936036H          -            708   7.8e-31  108.9  12.7   2   3   7.9e-15   1.1e-12   49.0   0.9   282   504   150   387   147   390 0.85 -
SOLCI004169300       -            609 EOG0936036H          -            708   7.8e-31  108.9  12.7   3   3   9.8e-14   1.4e-11   45.3   0.1   346   495   360   519   355   540 0.84 -
SOLCI006405400       -            576 EOG0936036H          -            708   1.3e-30  108.2   1.6   1   6      0.13        18    5.3   0.0     6    72   149   218   143   224 0.74 -
SOLCI006405400       -            576 EOG0936036H          -            708   1.3e-30  108.2   1.6   2   6     0.092        13    5.8   0.0   177   228   209   265   206   274 0.74 -
SOLCI006405400       -            576 EOG0936036H          -            708   1.3e-30  108.2   1.6   3   6   3.8e-18   5.2e-16   59.9   0.1   377   517   260   408   250   417 0.81 -
SOLCI006405400       -            576 EOG0936036H          -            708   1.3e-30  108.2   1.6   4   6   1.7e-06   0.00024   21.4   0.0   412   501   371   459   370   471 0.90 -
SOLCI006405400       -            576 EOG0936036H          -            708   1.3e-30  108.2   1.6   5   6    0.0004     0.056   13.6   0.0     8    74   422   500   415   503 0.76 -
SOLCI006405400       -            576 EOG0936036H          -            708   1.3e-30  108.2   1.6   6   6   2.4e-08   3.3e-06   27.5   0.0   377   467   470   566   461   574 0.61 -
SOLCI006700700       -             95 EOG0936036H          -            708   2.1e-30  107.5   0.1   1   1   1.7e-32   2.3e-30  107.4   0.1   446   528    12    94     3    95 0.96 -
SOLCI003343300       -            526 EOG0936036H          -            708   2.6e-30  107.2   0.3   1   3   4.4e-07   6.1e-05   23.4   0.0   407   503    76   173    70   176 0.90 -
SOLCI003343300       -            526 EOG0936036H          -            708   2.6e-30  107.2   0.3   2   3   3.4e-09   4.6e-07   30.4   0.0   406   515   147   258   144   259 0.92 -
SOLCI003343300       -            526 EOG0936036H          -            708   2.6e-30  107.2   0.3   3   3   7.1e-20   9.8e-18   65.6   0.0   281   503   251   488   243   492 0.86 -
SOLCI003344400       -            690 EOG0936036H          -            708   2.7e-30  107.2   0.4   1   3   4.4e-12     6e-10   39.9   0.1   361   503   177   325   120   338 0.81 -
SOLCI003344400       -            690 EOG0936036H          -            708   2.7e-30  107.2   0.4   2   3   1.2e-09   1.7e-07   31.8   0.0   405   570   333   502   329   506 0.86 -
SOLCI003344400       -            690 EOG0936036H          -            708   2.7e-30  107.2   0.4   3   3   3.2e-09   4.4e-07   30.4   0.0   411   523   515   630   505   639 0.87 -
SOLCI006582700       -            770 EOG0936036H          -            708   3.8e-30  106.7   0.5   1   6      0.44        61    3.5   0.0   413   450   141   178   134   190 0.88 -
SOLCI006582700       -            770 EOG0936036H          -            708   3.8e-30  106.7   0.5   2   6       0.1        14    5.7   0.0    11    70   197   268   184   277 0.50 -
SOLCI006582700       -            770 EOG0936036H          -            708   3.8e-30  106.7   0.5   3   6   3.3e-05    0.0045   17.2   0.0   284   343   279   342   273   358 0.79 -
SOLCI006582700       -            770 EOG0936036H          -            708   3.8e-30  106.7   0.5   4   6   5.9e-10   8.1e-08   32.9   0.0   413   574   354   518   344   521 0.81 -
SOLCI006582700       -            770 EOG0936036H          -            708   3.8e-30  106.7   0.5   5   6   3.7e-07   5.1e-05   23.6   0.0   407   499   523   614   519   620 0.89 -
SOLCI006582700       -            770 EOG0936036H          -            708   3.8e-30  106.7   0.5   6   6   0.00029      0.04   14.0   0.0   404   463   625   684   611   691 0.88 -
SOLCI001270900       -           1047 EOG0936036H          -            708   6.6e-30  105.9   0.7   1   9   0.00053     0.072   13.2   0.0   408   505   129   228   125   244 0.80 -
SOLCI001270900       -           1047 EOG0936036H          -            708   6.6e-30  105.9   0.7   2   9    0.0016      0.23   11.5   0.0   280   341   198   263   166   268 0.76 -
SOLCI001270900       -           1047 EOG0936036H          -            708   6.6e-30  105.9   0.7   3   9   1.1e-10   1.6e-08   35.2   0.0   402   530   266   397   253   401 0.88 -
SOLCI001270900       -           1047 EOG0936036H          -            708   6.6e-30  105.9   0.7   4   9   0.00039     0.054   13.6   0.1   267   338   423   500   408   520 0.79 -
SOLCI001270900       -           1047 EOG0936036H          -            708   6.6e-30  105.9   0.7   5   9   0.00069     0.094   12.8   0.1   281   341   474   537   441   545 0.75 -
SOLCI001270900       -           1047 EOG0936036H          -            708   6.6e-30  105.9   0.7   6   9   2.2e-06    0.0003   21.0   0.0   405   505   715   814   679   817 0.84 -
SOLCI001270900       -           1047 EOG0936036H          -            708   6.6e-30  105.9   0.7   7   9   6.4e-09   8.8e-07   29.4   0.0   390   518   729   865   716   875 0.77 -
SOLCI001270900       -           1047 EOG0936036H          -            708   6.6e-30  105.9   0.7   8   9    0.0023      0.32   11.1   0.0   255   344   823   922   819   974 0.68 -
SOLCI001270900       -           1047 EOG0936036H          -            708   6.6e-30  105.9   0.7   9   9       4.8   6.5e+02    0.1   0.0   389   435   919   965   906  1039 0.75 -
SOLCI004667900       -            687 EOG0936036H          -            708   1.5e-29  104.7   0.2   1   3   2.2e-13     3e-11   44.2   0.0   316   505    82   283    61   290 0.80 -
SOLCI004667900       -            687 EOG0936036H          -            708   1.5e-29  104.7   0.2   2   3   3.4e-05    0.0046   17.1   0.0   278   348   286   360   284   366 0.82 -
SOLCI004667900       -            687 EOG0936036H          -            708   1.5e-29  104.7   0.2   3   3   1.3e-11   1.8e-09   38.3   0.2   281   503   358   595   353   612 0.83 -
SOLCI000672200       -            552 EOG0936036H          -            708   1.7e-29  104.5   0.1   1   3     0.059       8.1    6.4   0.1   188   248   105   164    93   207 0.72 -
SOLCI000672200       -            552 EOG0936036H          -            708   1.7e-29  104.5   0.1   2   3   2.4e-08   3.3e-06   27.5   0.0   405   503   216   314   207   317 0.90 -
SOLCI000672200       -            552 EOG0936036H          -            708   1.7e-29  104.5   0.1   3   3   6.6e-21   9.1e-19   69.1   0.0   259   460   294   518   294   540 0.82 -
SOLCI004441000       -            833 EOG0936036H          -            708   2.1e-29  104.2   0.9   1   4   2.3e-07   3.2e-05   24.3   0.1   408   526   272   392   236   403 0.84 -
SOLCI004441000       -            833 EOG0936036H          -            708   2.1e-29  104.2   0.9   2   4   7.7e-09   1.1e-06   29.2   0.0   405   503   410   507   400   508 0.88 -
SOLCI004441000       -            833 EOG0936036H          -            708   2.1e-29  104.2   0.9   3   4   9.3e-10   1.3e-07   32.2   0.0   403   502   443   541   441   555 0.89 -
SOLCI004441000       -            833 EOG0936036H          -            708   2.1e-29  104.2   0.9   4   4   4.7e-12   6.4e-10   39.8   0.0   281   465   515   715   512   751 0.72 -
SOLCI004587800       -            588 EOG0936036H          -            708   2.3e-29  104.1   2.7   1   2   3.6e-10     5e-08   33.6   0.0   406   512   209   317   200   320 0.91 -
SOLCI004587800       -            588 EOG0936036H          -            708   2.3e-29  104.1   2.7   2   2     5e-19   6.8e-17   62.9   0.2   259   503   285   550   279   554 0.86 -
SOLCI004957900       -            922 EOG0936036H          -            708   3.5e-29  103.5   5.6   1   5   2.8e-09   3.8e-07   30.6   0.1   402   503   422   522   414   523 0.93 -
SOLCI004957900       -            922 EOG0936036H          -            708   3.5e-29  103.5   5.6   2   5   2.5e-11   3.4e-09   37.4   0.1   402   503   457   557   441   568 0.90 -
SOLCI004957900       -            922 EOG0936036H          -            708   3.5e-29  103.5   5.6   3   5   3.2e-05    0.0044   17.2   0.1   425   490   515   579   511   584 0.92 -
SOLCI004957900       -            922 EOG0936036H          -            708   3.5e-29  103.5   5.6   4   5   1.8e-13   2.4e-11   44.5   0.0   406   522   566   685   561   688 0.89 -
SOLCI004957900       -            922 EOG0936036H          -            708   3.5e-29  103.5   5.6   5   5      0.11        16    5.5   0.0   421   454   686   719   673   725 0.84 -
SOLCI006204600       -            575 EOG0936036H          -            708   5.4e-29  102.9   0.7   1   5    0.0007     0.097   12.8   0.0    37    94   119   180    76   183 0.72 -
SOLCI006204600       -            575 EOG0936036H          -            708   5.4e-29  102.9   0.7   2   5   1.1e-08   1.5e-06   28.7   0.0   405   520   160   278   157   297 0.88 -
SOLCI006204600       -            575 EOG0936036H          -            708   5.4e-29  102.9   0.7   3   5   5.2e-09   7.2e-07   29.7   0.0   403   520   264   385   260   389 0.89 -
SOLCI006204600       -            575 EOG0936036H          -            708   5.4e-29  102.9   0.7   4   5   5.5e-07   7.6e-05   23.0   0.0   389   460   388   462   387   473 0.84 -
SOLCI006204600       -            575 EOG0936036H          -            708   5.4e-29  102.9   0.7   5   5     0.015       2.1    8.4   0.0   407   462   479   534   474   549 0.82 -
SOLCI000152500       -            717 EOG0936036H          -            708   6.3e-29  102.7   0.1   1   5   8.1e-11   1.1e-08   35.7   0.0   381   518   142   289   132   309 0.86 -
SOLCI000152500       -            717 EOG0936036H          -            708   6.3e-29  102.7   0.1   2   5    0.0027      0.37   10.8   0.0   404   475   348   419   319   427 0.77 -
SOLCI000152500       -            717 EOG0936036H          -            708   6.3e-29  102.7   0.1   3   5   2.1e-05    0.0029   17.8   0.0   283   353   421   497   390   500 0.79 -
SOLCI000152500       -            717 EOG0936036H          -            708   6.3e-29  102.7   0.1   4   5   6.1e-09   8.4e-07   29.5   0.1   405   511   524   634   500   641 0.86 -
SOLCI000152500       -            717 EOG0936036H          -            708   6.3e-29  102.7   0.1   5   5     0.045       6.2    6.8   0.0   404   444   595   635   591   659 0.87 -
SOLCI005303000       -            711 EOG0936036H          -            708   2.2e-28  100.9   2.5   1   5   1.2e-11   1.7e-09   38.4   0.1   408   524   245   363   226   368 0.89 -
SOLCI005303000       -            711 EOG0936036H          -            708   2.2e-28  100.9   2.5   2   5   1.8e-08   2.5e-06   27.9   0.1   403   475   310   382   308   390 0.90 -
SOLCI005303000       -            711 EOG0936036H          -            708   2.2e-28  100.9   2.5   3   5   3.6e-07   4.9e-05   23.7   0.0   409   500   386   476   381   486 0.92 -
SOLCI005303000       -            711 EOG0936036H          -            708   2.2e-28  100.9   2.5   4   5     8e-07   0.00011   22.5   0.0   280   349   486   561   479   566 0.77 -
SOLCI005303000       -            711 EOG0936036H          -            708   2.2e-28  100.9   2.5   5   5   0.00079      0.11   12.6   0.1   405   499   557   649   553   681 0.89 -
SOLCI003978800       -            716 EOG0936036H          -            708   2.5e-28  100.7   9.7   1   5   0.00019     0.026   14.7   0.5   132   234   158   271   144   281 0.68 -
SOLCI003978800       -            716 EOG0936036H          -            708   2.5e-28  100.7   9.7   2   5   1.1e-10   1.5e-08   35.2   0.0   383   504   268   395   260   400 0.87 -
SOLCI003978800       -            716 EOG0936036H          -            708   2.5e-28  100.7   9.7   3   5   6.6e-08   9.1e-06   26.1   0.1   277   357   396   484   392   488 0.83 -
SOLCI003978800       -            716 EOG0936036H          -            708   2.5e-28  100.7   9.7   4   5     3e-09   4.1e-07   30.5   0.1   400   523   467   593   464   607 0.86 -
SOLCI003978800       -            716 EOG0936036H          -            708   2.5e-28  100.7   9.7   5   5       1.5     2e+02    1.8   0.0   207   245   664   700   631   714 0.69 -
SOLCI004945500       -            663 EOG0936036H          -            708   2.7e-28  100.6   5.7   1   6      0.91   1.3e+02    2.5   0.0   398   486    70   157    60   175 0.84 -
SOLCI004945500       -            663 EOG0936036H          -            708   2.7e-28  100.6   5.7   2   6    0.0013      0.18   11.9   0.0    44    96   183   239   166   252 0.80 -
SOLCI004945500       -            663 EOG0936036H          -            708   2.7e-28  100.6   5.7   3   6   3.2e-09   4.4e-07   30.4   0.0   409   569   251   414   242   414 0.85 -
SOLCI004945500       -            663 EOG0936036H          -            708   2.7e-28  100.6   5.7   4   6   1.8e-07   2.4e-05   24.7   0.1   420   506   367   452   363   455 0.94 -
SOLCI004945500       -            663 EOG0936036H          -            708   2.7e-28  100.6   5.7   5   6      0.68        94    2.9   0.0   405   448   457   500   453   508 0.90 -
SOLCI004945500       -            663 EOG0936036H          -            708   2.7e-28  100.6   5.7   6   6   6.7e-10   9.3e-08   32.7   0.1   405   514   527   638   516   643 0.84 -
SOLCI005896200       -            700 EOG0936036H          -            708   3.3e-28  100.2   0.0   1   3    0.0016      0.22   11.6   0.0   188   276   188   284   162   289 0.73 -
SOLCI005896200       -            700 EOG0936036H          -            708   3.3e-28  100.2   0.0   2   3   6.1e-20   8.4e-18   65.9   0.0   252   503   296   567   286   571 0.84 -
SOLCI005896200       -            700 EOG0936036H          -            708   3.3e-28  100.2   0.0   3   3   8.2e-10   1.1e-07   32.4   0.0   405   536   540   674   531   681 0.88 -
SOLCI004234600       -            611 EOG0936036H          -            708   4.5e-28   99.8   1.8   1   5   1.7e-08   2.3e-06   28.0   0.1   163   340   138   338   130   346 0.66 -
SOLCI004234600       -            611 EOG0936036H          -            708   4.5e-28   99.8   1.8   2   5    0.0013      0.18   11.9   0.0   406   450   346   390   341   395 0.88 -
SOLCI004234600       -            611 EOG0936036H          -            708   4.5e-28   99.8   1.8   3   5   1.3e-06   0.00018   21.8   0.0   405   458   380   433   377   447 0.76 -
SOLCI004234600       -            611 EOG0936036H          -            708   4.5e-28   99.8   1.8   4   5   5.5e-11   7.5e-09   36.3   0.0   400   534   445   582   435   590 0.87 -
SOLCI004234600       -            611 EOG0936036H          -            708   4.5e-28   99.8   1.8   5   5   1.7e-05    0.0023   18.1   0.0   405   492   520   603   516   611 0.83 -
SOLCI004372400       -            657 EOG0936036H          -            708   4.9e-28   99.7   0.0   1   4     0.029         4    7.4   0.0   281   339   205   267   190   278 0.50 -
SOLCI004372400       -            657 EOG0936036H          -            708   4.9e-28   99.7   0.0   2   4   1.8e-07   2.5e-05   24.7   0.0   394   500   261   369   255   373 0.86 -
SOLCI004372400       -            657 EOG0936036H          -            708   4.9e-28   99.7   0.0   3   4   7.5e-13     1e-10   42.4   0.0   314   502   312   508   312   511 0.82 -
SOLCI004372400       -            657 EOG0936036H          -            708   4.9e-28   99.7   0.0   4   4   2.4e-11   3.3e-09   37.4   0.0   391   512   500   626   499   634 0.86 -
SOLCI002228800       -            752 EOG0936036H          -            708   5.2e-28   99.6   3.9   1   4   8.6e-08   1.2e-05   25.7   0.1   351   517   191   370   183   379 0.75 -
SOLCI002228800       -            752 EOG0936036H          -            708   5.2e-28   99.6   3.9   2   4   1.7e-18   2.3e-16   61.1   0.1   290   503   265   493   256   497 0.85 -
SOLCI002228800       -            752 EOG0936036H          -            708   5.2e-28   99.6   3.9   3   4     5e-09   6.8e-07   29.8   0.1   407   525   503   623   496   628 0.89 -
SOLCI002228800       -            752 EOG0936036H          -            708   5.2e-28   99.6   3.9   4   4      0.15        21    5.1   0.0   266   339   624   703   608   725 0.72 -
SOLCI007477400       -            710 EOG0936036H          -            708   5.4e-28   99.5   0.2   1   5     2e-11   2.7e-09   37.7   0.0   381   503   154   282   144   288 0.86 -
SOLCI007477400       -            710 EOG0936036H          -            708   5.4e-28   99.5   0.2   2   5   0.00027     0.037   14.2   0.0   405   450   292   337   285   353 0.86 -
SOLCI007477400       -            710 EOG0936036H          -            708   5.4e-28   99.5   0.2   3   5   4.8e-07   6.6e-05   23.2   0.0   405   470   363   428   358   437 0.89 -
SOLCI007477400       -            710 EOG0936036H          -            708   5.4e-28   99.5   0.2   4   5   0.00086      0.12   12.5   0.0   283   342   442   504   438   509 0.86 -
SOLCI007477400       -            710 EOG0936036H          -            708   5.4e-28   99.5   0.2   5   5      0.29        40    4.1   0.1   189   526   510   630   505   681 0.58 -
SOLCI002768000       -            618 EOG0936036H          -            708   1.4e-27   98.1   0.1   1   6   0.00011     0.015   15.4   0.1   392   504   120   237   111   243 0.80 -
SOLCI002768000       -            618 EOG0936036H          -            708   1.4e-27   98.1   0.1   2   6      0.02       2.8    7.9   0.0   281   311   244   274   241   278 0.91 -
SOLCI002768000       -            618 EOG0936036H          -            708   1.4e-27   98.1   0.1   3   6   7.3e-07    0.0001   22.6   0.0   405   521   279   398   275   401 0.89 -
SOLCI002768000       -            618 EOG0936036H          -            708   1.4e-27   98.1   0.1   4   6   2.6e-05    0.0036   17.5   0.0   380   453   388   467   379   487 0.74 -
SOLCI002768000       -            618 EOG0936036H          -            708   1.4e-27   98.1   0.1   5   6   3.6e-07     5e-05   23.6   0.0   397   460   481   544   459   559 0.76 -
SOLCI002768000       -            618 EOG0936036H          -            708   1.4e-27   98.1   0.1   6   6     0.015       2.1    8.3   0.0   382   448   530   602   529   609 0.65 -
SOLCI006155700       -            798 EOG0936036H          -            708   2.7e-27   97.3   0.4   1   7   1.7e-08   2.3e-06   28.0   0.0   406   517   128   241   115   244 0.86 -
SOLCI006155700       -            798 EOG0936036H          -            708   2.7e-27   97.3   0.4   2   7    0.0002     0.027   14.6   0.0   428   505   220   296   219   304 0.92 -
SOLCI006155700       -            798 EOG0936036H          -            708   2.7e-27   97.3   0.4   3   7     1e-06   0.00014   22.2   0.1   408   503   305   399   299   403 0.82 -
SOLCI006155700       -            798 EOG0936036H          -            708   2.7e-27   97.3   0.4   4   7    0.0041      0.57   10.2   0.0    51   215   380   434   376   447 0.52 -
SOLCI006155700       -            798 EOG0936036H          -            708   2.7e-27   97.3   0.4   5   7    0.0014       0.2   11.8   0.0   405   468   465   528   458   535 0.84 -
SOLCI006155700       -            798 EOG0936036H          -            708   2.7e-27   97.3   0.4   6   7   4.4e-05    0.0061   16.7   0.0   400   499   530   628   512   636 0.87 -
SOLCI006155700       -            798 EOG0936036H          -            708   2.7e-27   97.3   0.4   7   7    0.0011      0.15   12.1   0.0   408   500   573   663   570   679 0.76 -
SOLCI004587600       -            470 EOG0936036H          -            708   8.4e-27   95.6   1.8   1   4   3.1e-07   4.2e-05   23.9   0.0   405   516   116   230    87   234 0.87 -
SOLCI004587600       -            470 EOG0936036H          -            708   8.4e-27   95.6   1.8   2   4   1.2e-08   1.7e-06   28.5   0.0   264   338   237   317   232   326 0.84 -
SOLCI004587600       -            470 EOG0936036H          -            708   8.4e-27   95.6   1.8   3   4   3.2e-06   0.00044   20.5   0.0   281   339   326   384   316   392 0.92 -
SOLCI004587600       -            470 EOG0936036H          -            708   8.4e-27   95.6   1.8   4   4   6.6e-06   0.00091   19.5   0.0   281   341   387   451   384   463 0.84 -
SOLCI000358700       -            460 EOG0936036H          -            708   1.4e-26   94.9   0.3   1   5   0.00014      0.02   15.1   0.0   416   503    20   106     1   115 0.67 -
SOLCI000358700       -            460 EOG0936036H          -            708   1.4e-26   94.9   0.3   2   5    0.0014       0.2   11.7   0.0   281   339   114   176   109   180 0.84 -
SOLCI000358700       -            460 EOG0936036H          -            708   1.4e-26   94.9   0.3   3   5   5.1e-07   7.1e-05   23.1   0.0   406   500   185   278   178   285 0.90 -
SOLCI000358700       -            460 EOG0936036H          -            708   1.4e-26   94.9   0.3   4   5    0.0084       1.1    9.2   0.0    43    96   289   346   281   357 0.82 -
SOLCI000358700       -            460 EOG0936036H          -            708   1.4e-26   94.9   0.3   5   5     1e-08   1.4e-06   28.8   0.0    45    96   361   412   355   419 0.93 -
SOLCI004840200       -            511 EOG0936036H          -            708   3.6e-26   93.5   0.1   1   4     0.014         2    8.5   0.0    48   107    13    78     7   101 0.64 -
SOLCI004840200       -            511 EOG0936036H          -            708   3.6e-26   93.5   0.1   2   4   3.8e-10   5.2e-08   33.5   0.0   307   460   143   308   131   321 0.75 -
SOLCI004840200       -            511 EOG0936036H          -            708   3.6e-26   93.5   0.1   3   4   1.1e-11   1.5e-09   38.5   0.0   404   520   322   441   306   446 0.89 -
SOLCI004840200       -            511 EOG0936036H          -            708   3.6e-26   93.5   0.1   4   4     0.028       3.9    7.5   0.0   422   448   445   471   439   494 0.82 -
SOLCI002303500       -            577 EOG0936036H          -            708     1e-25   92.0   0.1   1   3   9.2e-13   1.3e-10   42.1   0.0   279   452   138   327   131   330 0.83 -
SOLCI002303500       -            577 EOG0936036H          -            708     1e-25   92.0   0.1   2   3   7.1e-14   9.7e-12   45.8   0.0   407   518   317   430   317   439 0.90 -
SOLCI002303500       -            577 EOG0936036H          -            708     1e-25   92.0   0.1   3   3   4.5e-05    0.0062   16.7   0.1   257   372   394   517   391   530 0.77 -
SOLCI004643200       -            761 EOG0936036H          -            708   1.2e-25   91.8   1.3   1   5   0.00098      0.13   12.3   0.0   256   341   269   364   204   369 0.70 -
SOLCI004643200       -            761 EOG0936036H          -            708   1.2e-25   91.8   1.3   2   5   1.5e-05     0.002   18.3   0.0   400   475   370   445   365   447 0.80 -
SOLCI004643200       -            761 EOG0936036H          -            708   1.2e-25   91.8   1.3   3   5   2.9e-07     4e-05   24.0   0.0   257   341   416   510   416   517 0.81 -
SOLCI004643200       -            761 EOG0936036H          -            708   1.2e-25   91.8   1.3   4   5   3.5e-08   4.8e-06   27.0   0.1   408   528   519   641   510   648 0.76 -
SOLCI004643200       -            761 EOG0936036H          -            708   1.2e-25   91.8   1.3   5   5   0.00084      0.11   12.5   0.0   399   473   651   724   644   758 0.85 -
SOLCI002323100       -            664 EOG0936036H          -            708   1.5e-25   91.5   6.0   1   6   0.00046     0.063   13.4   0.0   408   508    88   193    43   200 0.71 -
SOLCI002323100       -            664 EOG0936036H          -            708   1.5e-25   91.5   6.0   2   6   2.3e-05    0.0031   17.7   0.0   409   499   200   289   192   311 0.84 -
SOLCI002323100       -            664 EOG0936036H          -            708   1.5e-25   91.5   6.0   3   6   1.6e-05    0.0021   18.2   0.1   403   503   299   398   286   404 0.89 -
SOLCI002323100       -            664 EOG0936036H          -            708   1.5e-25   91.5   6.0   4   6     0.095        13    5.7   0.0   405   448   371   414   367   462 0.81 -
SOLCI002323100       -            664 EOG0936036H          -            708   1.5e-25   91.5   6.0   5   6     0.081        11    6.0   0.1   413   501   414   501   403   506 0.73 -
SOLCI002323100       -            664 EOG0936036H          -            708   1.5e-25   91.5   6.0   6   6   2.6e-10   3.6e-08   34.0   0.3   402   529   517   646   501   661 0.87 -
SOLCI002282700       -            848 EOG0936036H          -            708   2.4e-25   90.8   1.5   1   4     0.017       2.3    8.2   0.0   452   491   175   214   165   228 0.74 -
SOLCI002282700       -            848 EOG0936036H          -            708   2.4e-25   90.8   1.5   2   4   5.8e-05    0.0079   16.4   0.1   224   350   234   378   226   386 0.66 -
SOLCI002282700       -            848 EOG0936036H          -            708   2.4e-25   90.8   1.5   3   4   8.4e-05     0.012   15.8   0.0   395   515   482   604   475   607 0.87 -
SOLCI002282700       -            848 EOG0936036H          -            708   2.4e-25   90.8   1.5   4   4   2.7e-13   3.7e-11   43.9   0.0   312   503   597   799   595   806 0.82 -
SOLCI000411300       -            588 EOG0936036H          -            708   3.8e-25   90.1   0.1   1   4   7.1e-07   9.7e-05   22.7   0.0   369   508    32   172    10   175 0.84 -
SOLCI000411300       -            588 EOG0936036H          -            708   3.8e-25   90.1   0.1   2   4   2.3e-07   3.2e-05   24.3   0.0   408   516   179   289   172   293 0.89 -
SOLCI000411300       -            588 EOG0936036H          -            708   3.8e-25   90.1   0.1   3   4   5.6e-07   7.7e-05   23.0   0.0   426   504   305   379   294   388 0.86 -
SOLCI000411300       -            588 EOG0936036H          -            708   3.8e-25   90.1   0.1   4   4   0.00013     0.018   15.2   0.0   281   372   386   483   383   497 0.81 -
SOLCI007296100       -            819 EOG0936036H          -            708   8.5e-25   89.0   2.3   1   4   2.6e-09   3.6e-07   30.7   0.0   405   509   293   396   134   403 0.86 -
SOLCI007296100       -            819 EOG0936036H          -            708   8.5e-25   89.0   2.3   2   4   0.00034     0.047   13.8   0.0   365   473   389   504   385   517 0.83 -
SOLCI007296100       -            819 EOG0936036H          -            708   8.5e-25   89.0   2.3   3   4   4.6e-05    0.0064   16.7   0.1    18    98   618   707   606   711 0.76 -
SOLCI007296100       -            819 EOG0936036H          -            708   8.5e-25   89.0   2.3   4   4   1.8e-09   2.5e-07   31.3   0.0   405   503   681   778   677   789 0.92 -
SOLCI002010100       -           1097 EOG0936036H          -            708   1.2e-24   88.5  11.2   1   6   1.5e-08   2.1e-06   28.2   0.3   127   338   250   488   247   494 0.73 -
SOLCI002010100       -           1097 EOG0936036H          -            708   1.2e-24   88.5  11.2   2   6    0.0046      0.63   10.1   0.3   280   340   496   560   489   587 0.82 -
SOLCI002010100       -           1097 EOG0936036H          -            708   1.2e-24   88.5  11.2   3   6   2.5e-05    0.0035   17.5   0.1   406   468   779   843   758   846 0.82 -
SOLCI002010100       -           1097 EOG0936036H          -            708   1.2e-24   88.5  11.2   4   6    0.0094       1.3    9.1   0.0   408   509   816   917   815   929 0.73 -
SOLCI002010100       -           1097 EOG0936036H          -            708   1.2e-24   88.5  11.2   5   6   5.7e-06   0.00078   19.7   0.1   409   504   923  1017   902  1034 0.79 -
SOLCI002010100       -           1097 EOG0936036H          -            708   1.2e-24   88.5  11.2   6   6    0.0039      0.54   10.3   0.0   410   456  1029  1075  1024  1092 0.81 -
SOLCI006109700       -            605 EOG0936036H          -            708   1.4e-24   88.2   0.5   1   6      0.33        45    4.0   0.0   285   339   118   178   106   220 0.70 -
SOLCI006109700       -            605 EOG0936036H          -            708   1.4e-24   88.2   0.5   2   6   0.00036     0.049   13.7   0.0   276   351   218   300   206   307 0.68 -
SOLCI006109700       -            605 EOG0936036H          -            708   1.4e-24   88.2   0.5   3   6   0.00013     0.017   15.3   0.0   390   447   311   371   298   381 0.65 -
SOLCI006109700       -            605 EOG0936036H          -            708   1.4e-24   88.2   0.5   4   6   1.4e-07   1.9e-05   25.0   0.1   409   504   368   462   366   474 0.88 -
SOLCI006109700       -            605 EOG0936036H          -            708   1.4e-24   88.2   0.5   5   6    0.0024      0.33   11.0   0.0   403   449   467   513   461   520 0.86 -
SOLCI006109700       -            605 EOG0936036H          -            708   1.4e-24   88.2   0.5   6   6   0.00017     0.024   14.8   0.0   397   457   531   591   509   602 0.79 -
SOLCI000296400       -            540 EOG0936036H          -            708     2e-24   87.8   0.0   1   3   9.4e-11   1.3e-08   35.5   0.0   366   498   124   251    95   260 0.84 -
SOLCI000296400       -            540 EOG0936036H          -            708     2e-24   87.8   0.0   2   3   6.2e-06   0.00085   19.6   0.0   401   490   260   348   249   350 0.93 -
SOLCI000296400       -            540 EOG0936036H          -            708     2e-24   87.8   0.0   3   3   3.3e-10   4.5e-08   33.7   0.0   408   516   337   450   331   454 0.88 -
SOLCI003864000       -            857 EOG0936036H          -            708   4.7e-24   86.5   0.8   1   3   5.7e-06   0.00078   19.7   0.1   407   574   228   400   207   403 0.87 -
SOLCI003864000       -            857 EOG0936036H          -            708   4.7e-24   86.5   0.8   2   3   1.1e-09   1.5e-07   32.0   0.0   405   469   403   467   397   475 0.90 -
SOLCI003864000       -            857 EOG0936036H          -            708   4.7e-24   86.5   0.8   3   3   1.3e-09   1.8e-07   31.7   0.0   387   499   534   645   480   653 0.85 -
SOLCI006204500       -            581 EOG0936036H          -            708   5.3e-24   86.3   2.1   1   2   1.4e-15   1.9e-13   51.4   0.1   284   519   164   418   127   422 0.79 -
SOLCI006204500       -            581 EOG0936036H          -            708   5.3e-24   86.3   2.1   2   2   2.3e-11   3.2e-09   37.5   0.5   404   575   405   579   402   581 0.75 -
SOLCI007044800       -           1137 EOG0936036H          -            708     6e-24   86.2   2.3   1   3   1.5e-18   2.1e-16   61.2   0.3   376   578   513   726   457   731 0.87 -
SOLCI007044800       -           1137 EOG0936036H          -            708     6e-24   86.2   2.3   2   3   8.8e-06    0.0012   19.1   0.0   418   526   668   778   667   790 0.90 -
SOLCI007044800       -           1137 EOG0936036H          -            708     6e-24   86.2   2.3   3   3   0.00029      0.04   14.0   0.0   405   489   794   878   782   883 0.88 -
SOLCI004600900       -            642 EOG0936036H          -            708   6.8e-24   86.0   7.5   1   5   2.9e-09     4e-07   30.6   0.2    77   238    28   205    18   208 0.79 -
SOLCI004600900       -            642 EOG0936036H          -            708   6.8e-24   86.0   7.5   2   5   1.3e-09   1.9e-07   31.7   0.1   424   504   211   290   206   297 0.93 -
SOLCI004600900       -            642 EOG0936036H          -            708   6.8e-24   86.0   7.5   3   5   4.7e-05    0.0065   16.6   0.0   407   500   299   391   292   400 0.74 -
SOLCI004600900       -            642 EOG0936036H          -            708   6.8e-24   86.0   7.5   4   5   3.7e-06    0.0005   20.3   0.2   141   226   343   439   339   460 0.49 -
SOLCI004600900       -            642 EOG0936036H          -            708   6.8e-24   86.0   7.5   5   5    0.0066      0.91    9.5   0.1   308   391   398   487   389   514 0.50 -
SOLCI006090100       -            680 EOG0936036H          -            708   2.7e-23   84.0   1.1   1   5      0.12        16    5.4   0.0   406   485    46   126    34   151 0.73 -
SOLCI006090100       -            680 EOG0936036H          -            708   2.7e-23   84.0   1.1   2   5   9.4e-08   1.3e-05   25.6   0.0   392   510   173   298   159   314 0.84 -
SOLCI006090100       -            680 EOG0936036H          -            708   2.7e-23   84.0   1.1   3   5   2.4e-09   3.3e-07   30.8   0.1   186   353   332   519   307   520 0.74 -
SOLCI006090100       -            680 EOG0936036H          -            708   2.7e-23   84.0   1.1   4   5   3.8e-05    0.0053   16.9   0.0   281   354   511   590   501   601 0.84 -
SOLCI006090100       -            680 EOG0936036H          -            708   2.7e-23   84.0   1.1   5   5       2.5   3.5e+02    1.0   0.0   193   444   621   655   605   662 0.63 -
SOLCI006142500       -            460 EOG0936036H          -            708   4.4e-23   83.3   0.3   1   6   0.00014     0.019   15.1   0.1   423   513    27   119     9   123 0.59 -
SOLCI006142500       -            460 EOG0936036H          -            708   4.4e-23   83.3   0.3   2   6   0.00036      0.05   13.7   0.0   406   485    45   123    41   152 0.52 -
SOLCI006142500       -            460 EOG0936036H          -            708   4.4e-23   83.3   0.3   3   6      0.08        11    6.0   0.0   391   444   132   188   126   194 0.82 -
SOLCI006142500       -            460 EOG0936036H          -            708   4.4e-23   83.3   0.3   4   6   1.1e-06   0.00015   22.1   0.1   408   500   187   278   181   287 0.89 -
SOLCI006142500       -            460 EOG0936036H          -            708   4.4e-23   83.3   0.3   5   6   0.00027     0.037   14.2   0.0    42    96   288   346   281   356 0.86 -
SOLCI006142500       -            460 EOG0936036H          -            708   4.4e-23   83.3   0.3   6   6   9.9e-06    0.0014   18.9   0.0    45    96   361   412   351   418 0.88 -
SOLCI003908300       -            617 EOG0936036H          -            708   7.4e-23   82.6   2.6   1   4    0.0064      0.88    9.6   0.1   242   346   117   230   101   238 0.71 -
SOLCI003908300       -            617 EOG0936036H          -            708   7.4e-23   82.6   2.6   2   4   6.8e-07   9.4e-05   22.7   0.1   396   503   220   326   218   334 0.92 -
SOLCI003908300       -            617 EOG0936036H          -            708   7.4e-23   82.6   2.6   3   4   9.4e-07   0.00013   22.3   0.1   260   337   307   394   306   402 0.81 -
SOLCI003908300       -            617 EOG0936036H          -            708   7.4e-23   82.6   2.6   4   4   6.3e-07   8.6e-05   22.9   0.0   281   443   404   582   395   584 0.79 -
SOLCI005834900       -            168 EOG0936036H          -            708   9.4e-23   82.2   0.0   1   1   8.1e-25   1.1e-22   82.0   0.0   437   591     9   164     5   168 0.86 -
SOLCI003331200       -            579 EOG0936036H          -            708   3.2e-22   80.5   2.1   1   4       0.1        14    5.7   0.0   412   459   130   177   107   186 0.85 -
SOLCI003331200       -            579 EOG0936036H          -            708   3.2e-22   80.5   2.1   2   4   2.6e-05    0.0036   17.5   0.0   405   503   158   255   147   260 0.90 -
SOLCI003331200       -            579 EOG0936036H          -            708   3.2e-22   80.5   2.1   3   4   9.1e-09   1.2e-06   28.9   0.1   406   568   267   432   258   433 0.83 -
SOLCI003331200       -            579 EOG0936036H          -            708   3.2e-22   80.5   2.1   4   4   9.8e-08   1.3e-05   25.5   0.1   381   500   446   570   442   578 0.72 -
SOLCI007422500       -            622 EOG0936036H          -            708   3.6e-22   80.3   0.7   1   4   1.1e-08   1.5e-06   28.7   0.0   421   525   173   278   119   290 0.87 -
SOLCI007422500       -            622 EOG0936036H          -            708   3.6e-22   80.3   0.7   2   4     6e-06   0.00083   19.6   0.0   405   470   296   361   272   374 0.70 -
SOLCI007422500       -            622 EOG0936036H          -            708   3.6e-22   80.3   0.7   3   4   8.9e-08   1.2e-05   25.7   0.0   408   503   369   463   363   468 0.91 -
SOLCI007422500       -            622 EOG0936036H          -            708   3.6e-22   80.3   0.7   4   4       1.1   1.5e+02    2.2   0.0   405   445   508   548   498   558 0.86 -
SOLCI006091900       -            457 EOG0936036H          -            708   3.9e-22   80.2   3.2   1   4   2.1e-07   2.9e-05   24.4   0.0   391   489    86   188    76   204 0.87 -
SOLCI006091900       -            457 EOG0936036H          -            708   3.9e-22   80.2   3.2   2   4     0.006      0.83    9.7   0.0   186   239   208   264   191   268 0.80 -
SOLCI006091900       -            457 EOG0936036H          -            708   3.9e-22   80.2   3.2   3   4   2.5e-07   3.4e-05   24.2   0.1   420   518   261   361   254   362 0.91 -
SOLCI006091900       -            457 EOG0936036H          -            708   3.9e-22   80.2   3.2   4   4   1.1e-07   1.5e-05   25.4   0.2   258   341   357   450   352   454 0.84 -
SOLCI004734200       -            707 EOG0936036H          -            708   1.2e-21   78.6   1.0   1   3       2.1   2.8e+02    1.3   0.0   311   443   257   296   236   305 0.63 -
SOLCI004734200       -            707 EOG0936036H          -            708   1.2e-21   78.6   1.0   2   3   8.7e-14   1.2e-11   45.5   0.3   370   563   287   490   278   492 0.81 -
SOLCI004734200       -            707 EOG0936036H          -            708   1.2e-21   78.6   1.0   3   3   4.2e-11   5.7e-09   36.7   0.1   401   568   466   636   463   643 0.84 -
SOLCI000943300       -            731 EOG0936036H          -            708   1.7e-21   78.1   0.7   1   6   3.6e-05     0.005   17.0   0.0   408   482   157   230   143   235 0.91 -
SOLCI000943300       -            731 EOG0936036H          -            708   1.7e-21   78.1   0.7   2   6     2e-06   0.00027   21.2   0.0   405   503   294   392   291   407 0.87 -
SOLCI000943300       -            731 EOG0936036H          -            708   1.7e-21   78.1   0.7   3   6     0.051         7    6.6   0.0   423   503   347   427   340   442 0.82 -
SOLCI000943300       -            731 EOG0936036H          -            708   1.7e-21   78.1   0.7   4   6       4.7   6.5e+02    0.1   0.0   673   690   419   436   407   453 0.86 -
SOLCI000943300       -            731 EOG0936036H          -            708   1.7e-21   78.1   0.7   5   6       2.2     3e+02    1.2   0.0   296   339   458   504   439   513 0.64 -
SOLCI000943300       -            731 EOG0936036H          -            708   1.7e-21   78.1   0.7   6   6   0.00042     0.058   13.5   0.0   381   564   482   671   468   690 0.68 -
SOLCI006298800       -            134 EOG0936036H          -            708   4.4e-21   76.7   0.2   1   2   1.7e-15   2.4e-13   51.1   0.1   177   251     4    77     3    87 0.64 -
SOLCI006298800       -            134 EOG0936036H          -            708   4.4e-21   76.7   0.2   2   2   4.2e-06   0.00058   20.1   0.0   285   323    88   127    77   131 0.74 -
SOLCI005497300       -            647 EOG0936036H          -            708   6.7e-21   76.1   0.1   1   5   9.9e-09   1.4e-06   28.8   0.0   370   518    81   234    69   244 0.83 -
SOLCI005497300       -            647 EOG0936036H          -            708   6.7e-21   76.1   0.1   2   5   2.8e-05    0.0039   17.4   0.0   408   516   227   337   217   343 0.84 -
SOLCI005497300       -            647 EOG0936036H          -            708   6.7e-21   76.1   0.1   3   5   0.00025     0.035   14.2   0.0   425   498   352   421   340   426 0.81 -
SOLCI005497300       -            647 EOG0936036H          -            708   6.7e-21   76.1   0.1   4   5   0.00013     0.018   15.2   0.0   281   342   399   464   395   477 0.83 -
SOLCI005497300       -            647 EOG0936036H          -            708   6.7e-21   76.1   0.1   5   5    0.0054      0.74    9.8   0.0   281   339   434   496   427   514 0.74 -
SOLCI006697300       -            543 EOG0936036H          -            708   1.4e-20   75.0   0.9   1   3   2.8e-06   0.00038   20.7   0.0   409   503   195   287   175   300 0.79 -
SOLCI006697300       -            543 EOG0936036H          -            708   1.4e-20   75.0   0.9   2   3   6.3e-08   8.7e-06   26.2   0.0   407   503   297   392   292   401 0.91 -
SOLCI006697300       -            543 EOG0936036H          -            708   1.4e-20   75.0   0.9   3   3   2.2e-06   0.00031   21.0   0.1   400   503   430   533   427   536 0.95 -
SOLCI000383600       -            739 EOG0936036H          -            708   1.8e-20   74.7   0.2   1   4    0.0015      0.21   11.7   0.0   398   453   214   270   196   275 0.78 -
SOLCI000383600       -            739 EOG0936036H          -            708   1.8e-20   74.7   0.2   2   4      0.92   1.3e+02    2.5   0.0   274   310   283   321   277   329 0.74 -
SOLCI000383600       -            739 EOG0936036H          -            708   1.8e-20   74.7   0.2   3   4   8.7e-08   1.2e-05   25.7   0.1   409   520   375   491   367   497 0.85 -
SOLCI000383600       -            739 EOG0936036H          -            708   1.8e-20   74.7   0.2   4   4   8.8e-09   1.2e-06   29.0   0.0   423   517   497   594   493   607 0.91 -
SOLCI005396300       -            601 EOG0936036H          -            708   2.7e-20   74.1   0.1   1   2     0.018       2.5    8.1   0.0   387   522   135   274   125   287 0.81 -
SOLCI005396300       -            601 EOG0936036H          -            708   2.7e-20   74.1   0.1   2   2   3.6e-19     5e-17   63.3   0.1   280   503   293   531   281   536 0.86 -
SOLCI004445500       -            492 EOG0936036H          -            708   2.8e-20   74.0   1.0   1   3   2.8e-07   3.9e-05   24.0   0.0   383   503   142   267   136   271 0.77 -
SOLCI004445500       -            492 EOG0936036H          -            708   2.8e-20   74.0   1.0   2   3   4.3e-08     6e-06   26.7   0.0   268   342   225   305   209   311 0.87 -
SOLCI004445500       -            492 EOG0936036H          -            708   2.8e-20   74.0   1.0   3   3   5.1e-11     7e-09   36.4   0.0   408   536   313   442   309   449 0.89 -
SOLCI000591300       -            558 EOG0936036H          -            708   8.3e-20   72.5   0.0   1   3     0.018       2.5    8.1   0.0    29    73   201   245   169   249 0.81 -
SOLCI000591300       -            558 EOG0936036H          -            708   8.3e-20   72.5   0.0   2   3   0.00083      0.11   12.5   0.0   281   311   250   280   244   286 0.92 -
SOLCI000591300       -            558 EOG0936036H          -            708   8.3e-20   72.5   0.0   3   3     1e-14   1.4e-12   48.6   0.0   283   517   287   536   284   548 0.81 -
SOLCI000557300       -            511 EOG0936036H          -            708   9.4e-20   72.3   0.0   1   2   7.4e-06     0.001   19.3   0.1   193   314   132   268    62   274 0.80 -
SOLCI000557300       -            511 EOG0936036H          -            708   9.4e-20   72.3   0.0   2   2   3.8e-15   5.2e-13   50.0   0.0   256   445   275   486   271   496 0.80 -
SOLCI005873300       -            492 EOG0936036H          -            708   1.2e-19   72.0   0.0   1   3   0.00037     0.051   13.7   0.0   406   484   129   207   112   213 0.83 -
SOLCI005873300       -            492 EOG0936036H          -            708   1.2e-19   72.0   0.0   2   3   1.6e-14   2.2e-12   47.9   0.0   167   357   209   422   206   427 0.76 -
SOLCI005873300       -            492 EOG0936036H          -            708   1.2e-19   72.0   0.0   3   3     0.011       1.5    8.9   0.0   408   465   413   467   397   482 0.78 -
SOLCI006352600       -            419 EOG0936036H          -            708   1.3e-19   71.9   0.3   1   4   0.00022      0.03   14.5   0.0   428   575     3   153     1   159 0.74 -
SOLCI006352600       -            419 EOG0936036H          -            708   1.3e-19   71.9   0.3   2   4    0.0059      0.81    9.7   0.0   402   443   152   193   119   194 0.69 -
SOLCI006352600       -            419 EOG0936036H          -            708   1.3e-19   71.9   0.3   3   4   1.1e-09   1.5e-07   31.9   0.0   381   504   160   288   147   295 0.76 -
SOLCI006352600       -            419 EOG0936036H          -            708   1.3e-19   71.9   0.3   4   4   4.2e-06   0.00058   20.1   0.2   414   496   304   385   296   404 0.71 -
SOLCI003885900       -            709 EOG0936036H          -            708     4e-19   70.2   0.3   1   5   0.00052     0.072   13.2   0.0   415   503   189   276   164   280 0.87 -
SOLCI003885900       -            709 EOG0936036H          -            708     4e-19   70.2   0.3   2   5    0.0027      0.37   10.9   0.0   257   318   254   321   254   332 0.82 -
SOLCI003885900       -            709 EOG0936036H          -            708     4e-19   70.2   0.3   3   5   0.00035     0.048   13.8   0.1   312   517   284   503   281   504 0.72 -
SOLCI003885900       -            709 EOG0936036H          -            708     4e-19   70.2   0.3   4   5   5.3e-08   7.3e-06   26.4   0.0   376   502   494   625   484   626 0.88 -
SOLCI003885900       -            709 EOG0936036H          -            708     4e-19   70.2   0.3   5   5   7.1e-06   0.00097   19.4   0.0   405   501   599   694   595   699 0.86 -
SOLCI000806300       -            588 EOG0936036H          -            708   4.8e-19   70.0   2.4   1   4   2.8e-10   3.8e-08   33.9   0.1   383   520   133   279   122   284 0.87 -
SOLCI000806300       -            588 EOG0936036H          -            708   4.8e-19   70.0   2.4   2   4     1e-05    0.0014   18.9   0.0   381   479   271   372   271   378 0.82 -
SOLCI000806300       -            588 EOG0936036H          -            708   4.8e-19   70.0   2.4   3   4   3.7e-05    0.0051   17.0   0.0   285   389   373   487   368   541 0.59 -
SOLCI000806300       -            588 EOG0936036H          -            708   4.8e-19   70.0   2.4   4   4       1.3   1.8e+02    2.0   0.1   135   208   479   560   465   581 0.55 -
SOLCI006474500       -            499 EOG0936036H          -            708   5.8e-19   69.7   1.9   1   4   4.8e-05    0.0066   16.6   0.0   423   519   114   214    74   217 0.70 -
SOLCI006474500       -            499 EOG0936036H          -            708   5.8e-19   69.7   1.9   2   4   1.2e-08   1.7e-06   28.5   0.1   167   246   213   296   211   340 0.82 -
SOLCI006474500       -            499 EOG0936036H          -            708   5.8e-19   69.7   1.9   3   4    0.0012      0.16   12.0   0.0   420   495   324   398   296   410 0.53 -
SOLCI006474500       -            499 EOG0936036H          -            708   5.8e-19   69.7   1.9   4   4   1.5e-06   0.00021   21.6   0.3   377   500   345   473   340   487 0.88 -
SOLCI000848000       -            479 EOG0936036H          -            708   7.3e-19   69.4   0.3   1   4   4.7e-05    0.0064   16.7   0.0   418   530    97   213    71   219 0.84 -
SOLCI000848000       -            479 EOG0936036H          -            708   7.3e-19   69.4   0.3   2   4   3.1e-13   4.3e-11   43.7   0.0   412   585   161   338   155   340 0.91 -
SOLCI000848000       -            479 EOG0936036H          -            708   7.3e-19   69.4   0.3   3   4   1.8e-06   0.00025   21.3   0.0   406   513   261   370   257   381 0.90 -
SOLCI000848000       -            479 EOG0936036H          -            708   7.3e-19   69.4   0.3   4   4     0.014         2    8.5   0.0    42   103   406   474   371   479 0.75 -
SOLCI003833500       -            148 EOG0936036H          -            708   9.7e-19   69.0   0.1   1   2   1.5e-06    0.0002   21.6   0.1   403   451    11    59     2    61 0.68 -
SOLCI003833500       -            148 EOG0936036H          -            708   9.7e-19   69.0   0.1   2   2   1.2e-15   1.6e-13   51.7   0.0   506   606    46   146    44   148 0.94 -
SOLCI002689000       -            518 EOG0936036H          -            708   1.5e-18   68.4   2.1   1   5   5.5e-05    0.0075   16.4   0.0   393   462    25    97     4   102 0.81 -
SOLCI002689000       -            518 EOG0936036H          -            708   1.5e-18   68.4   2.1   2   5     0.012       1.6    8.7   0.0   170   217   123   174   100   182 0.51 -
SOLCI002689000       -            518 EOG0936036H          -            708   1.5e-18   68.4   2.1   3   5   2.9e-08     4e-06   27.3   0.3   255   358   183   299   180   315 0.81 -
SOLCI002689000       -            518 EOG0936036H          -            708   1.5e-18   68.4   2.1   4   5    0.0059      0.81    9.7   0.0   406   503   286   383   281   384 0.86 -
SOLCI002689000       -            518 EOG0936036H          -            708   1.5e-18   68.4   2.1   5   5     0.019       2.6    8.1   0.0    40    91   353   408   337   494 0.69 -
SOLCI005911000       -            652 EOG0936036H          -            708   1.5e-18   68.4   0.0   1   5       1.3   1.8e+02    2.0   0.0    93   156   126   196   116   202 0.76 -
SOLCI005911000       -            652 EOG0936036H          -            708   1.5e-18   68.4   0.0   2   5     0.096        13    5.7   0.0   408   469   209   270   195   273 0.81 -
SOLCI005911000       -            652 EOG0936036H          -            708   1.5e-18   68.4   0.0   3   5       0.4        55    3.7   0.0   286   343   246   309   243   313 0.79 -
SOLCI005911000       -            652 EOG0936036H          -            708   1.5e-18   68.4   0.0   4   5     3e-05    0.0041   17.3   0.0    28    96   299   377   280   381 0.80 -
SOLCI005911000       -            652 EOG0936036H          -            708   1.5e-18   68.4   0.0   5   5     8e-11   1.1e-08   35.7   0.0   401   503   386   487   377   496 0.94 -
SOLCI002643900       -            467 EOG0936036H          -            708   2.1e-18   67.9   0.0   1   3   1.5e-05     0.002   18.3   0.0   413   500   170   257   161   278 0.87 -
SOLCI002643900       -            467 EOG0936036H          -            708   2.1e-18   67.9   0.0   2   3   2.8e-05    0.0038   17.4   0.0   420   472   283   335   265   339 0.89 -
SOLCI002643900       -            467 EOG0936036H          -            708   2.1e-18   67.9   0.0   3   3   2.2e-08     3e-06   27.7   0.0   405   522   338   457   335   465 0.83 -
SOLCI000174600       -            235 EOG0936036H          -            708   3.3e-18   67.2   2.8   1   3   4.5e-16   6.2e-14   53.1   0.3   186   325     4   136     1   137 0.90 -
SOLCI000174600       -            235 EOG0936036H          -            708   3.3e-18   67.2   2.8   2   3      0.52        71    3.3   0.0   115   146   145   176   132   183 0.86 -
SOLCI000174600       -            235 EOG0936036H          -            708   3.3e-18   67.2   2.8   3   3     0.019       2.6    8.1   0.0   530   568   192   230   176   235 0.82 -
SOLCI005151200       -            711 EOG0936036H          -            708   3.3e-18   67.2   0.1   1   4   5.9e-10   8.1e-08   32.9   0.0   403   519   222   340   210   357 0.87 -
SOLCI005151200       -            711 EOG0936036H          -            708   3.3e-18   67.2   0.1   2   4     0.037         5    7.1   0.0   401   446   325   370   315   378 0.83 -
SOLCI005151200       -            711 EOG0936036H          -            708   3.3e-18   67.2   0.1   3   4   6.7e-09   9.1e-07   29.4   0.0   389   504   345   463   340   481 0.88 -
SOLCI005151200       -            711 EOG0936036H          -            708   3.3e-18   67.2   0.1   4   4       4.9   6.7e+02    0.1   0.0   408   442   473   507   464   524 0.59 -
SOLCI007024500       -            574 EOG0936036H          -            708   5.7e-18   66.4   0.4   1   3   1.5e-07     2e-05   24.9   0.0   396   523   200   332   171   339 0.82 -
SOLCI007024500       -            574 EOG0936036H          -            708   5.7e-18   66.4   0.4   2   3   5.9e-08   8.1e-06   26.3   0.0   406   505   318   416   315   424 0.90 -
SOLCI007024500       -            574 EOG0936036H          -            708   5.7e-18   66.4   0.4   3   3   0.00012     0.016   15.3   0.0   405   454   422   471   418   507 0.86 -
SOLCI004294500       -            577 EOG0936036H          -            708   6.9e-18   66.1   0.2   1   5      0.26        36    4.3   0.0   425   503    89   166    85   172 0.82 -
SOLCI004294500       -            577 EOG0936036H          -            708   6.9e-18   66.1   0.2   2   5   2.4e-05    0.0033   17.6   0.0   423   503   227   306   219   315 0.87 -
SOLCI004294500       -            577 EOG0936036H          -            708   6.9e-18   66.1   0.2   3   5   0.00039     0.053   13.6   0.0   406   506   315   414   310   421 0.89 -
SOLCI004294500       -            577 EOG0936036H          -            708   6.9e-18   66.1   0.2   4   5      0.12        16    5.4   0.0   411   476   425   489   419   497 0.77 -
SOLCI004294500       -            577 EOG0936036H          -            708   6.9e-18   66.1   0.2   5   5     0.037       5.1    7.1   0.0   408   453   492   537   480   561 0.85 -
SOLCI002464800       -            234 EOG0936036H          -            708   7.2e-18   66.1   0.0   1   1     1e-19   1.4e-17   65.1   0.0   169   314    69   225    62   232 0.85 -
SOLCI003800800       -            105 EOG0936036H          -            708   3.2e-17   64.0   0.5   1   2   4.2e-06   0.00058   20.1   0.0   221   253     6    38     3    42 0.84 -
SOLCI003800800       -            105 EOG0936036H          -            708   3.2e-17   64.0   0.5   2   2   6.9e-13   9.5e-11   42.6   0.1   279   338    42   101    40   104 0.95 -
SOLCI004536100       -            550 EOG0936036H          -            708   5.3e-17   63.2   0.3   1   3   5.5e-05    0.0075   16.4   0.0   415   517   182   285   170   288 0.88 -
SOLCI004536100       -            550 EOG0936036H          -            708   5.3e-17   63.2   0.3   2   3   1.7e-11   2.4e-09   37.9   0.1   405   572   276   446   270   447 0.87 -
SOLCI004536100       -            550 EOG0936036H          -            708   5.3e-17   63.2   0.3   3   3   4.4e-05    0.0061   16.7   0.1   425   503   401   479   395   485 0.88 -
SOLCI004681700       -            601 EOG0936036H          -            708   5.5e-17   63.2   1.3   1   3   1.5e-15   2.1e-13   51.3   0.7   310   566   179   453   150   461 0.76 -
SOLCI004681700       -            601 EOG0936036H          -            708   5.5e-17   63.2   1.3   2   3     0.058       7.9    6.4   0.0   188   236   464   511   443   552 0.81 -
SOLCI004681700       -            601 EOG0936036H          -            708   5.5e-17   63.2   1.3   3   3       3.5   4.8e+02    0.6   0.0   166   189   538   561   528   566 0.83 -
SOLCI004995400       -            104 EOG0936036H          -            708   1.1e-16   62.2   0.1   1   1   9.6e-19   1.3e-16   61.9   0.1   181   277     2   104     1   104 0.93 -
SOLCI002785000       -            629 EOG0936036H          -            708   1.3e-16   62.0   0.1   1   3       3.2   4.5e+02    0.7   0.0   461   503   118   160    24   184 0.78 -
SOLCI002785000       -            629 EOG0936036H          -            708   1.3e-16   62.0   0.1   2   3    0.0008      0.11   12.6   0.0   407   521   189   306   180   325 0.69 -
SOLCI002785000       -            629 EOG0936036H          -            708   1.3e-16   62.0   0.1   3   3   1.3e-14   1.7e-12   48.3   0.0   257   500   297   561   297   592 0.79 -
SOLCI002562700       -            480 EOG0936036H          -            708   1.3e-16   61.9   1.0   1   2   1.8e-10   2.4e-08   34.6   0.1   398   504   166   271   161   277 0.92 -
SOLCI002562700       -            480 EOG0936036H          -            708   1.3e-16   61.9   1.0   2   2   9.5e-08   1.3e-05   25.6   0.1   402   575   277   451   272   456 0.85 -
SOLCI005451600       -            478 EOG0936036H          -            708   1.8e-16   61.5   0.2   1   3   5.9e-07   8.1e-05   22.9   0.0   408   498   126   220   109   226 0.85 -
SOLCI005451600       -            478 EOG0936036H          -            708   1.8e-16   61.5   0.2   2   3   4.6e-05    0.0063   16.7   0.0   407   497   200   289   198   296 0.90 -
SOLCI005451600       -            478 EOG0936036H          -            708   1.8e-16   61.5   0.2   3   3     2e-07   2.7e-05   24.5   0.0   395   501   290   398   286   412 0.85 -
SOLCI000010500       -            742 EOG0936036H          -            708   2.5e-16   61.0   0.2   1   4     0.011       1.6    8.8   0.0   280   349   223   300   179   307 0.73 -
SOLCI000010500       -            742 EOG0936036H          -            708   2.5e-16   61.0   0.2   2   4       8.4   1.2e+03   -0.7   0.0   423   491   369   436   361   453 0.80 -
SOLCI000010500       -            742 EOG0936036H          -            708   2.5e-16   61.0   0.2   3   4   2.7e-08   3.7e-06   27.4   0.0   408   503   501   595   495   599 0.95 -
SOLCI000010500       -            742 EOG0936036H          -            708   2.5e-16   61.0   0.2   4   4   1.9e-06   0.00027   21.2   0.0   428   521   591   686   586   699 0.78 -
SOLCI006868500       -            142 EOG0936036H          -            708   2.5e-16   61.0   0.5   1   1   4.2e-16   5.8e-14   53.2   0.5   428   515     3    95     1   142 0.90 -
SOLCI007106000       -            467 EOG0936036H          -            708   4.3e-16   60.2   0.2   1   3     0.061       8.4    6.4   0.0   415   476   109   169    88   192 0.77 -
SOLCI007106000       -            467 EOG0936036H          -            708   4.3e-16   60.2   0.2   2   3   1.5e-09     2e-07   31.6   0.0   402   516   240   356   198   361 0.86 -
SOLCI007106000       -            467 EOG0936036H          -            708   4.3e-16   60.2   0.2   3   3   1.2e-05    0.0016   18.7   0.0   423   503   363   442   360   450 0.93 -
SOLCI004749700       -            720 EOG0936036H          -            708   5.3e-16   59.9   4.5   1   4    0.0013      0.18   11.9   0.1   417   518   194   300   169   310 0.80 -
SOLCI004749700       -            720 EOG0936036H          -            708   5.3e-16   59.9   4.5   2   4   0.00012     0.017   15.3   0.0   401   495   286   379   283   387 0.85 -
SOLCI004749700       -            720 EOG0936036H          -            708   5.3e-16   59.9   4.5   3   4   9.2e-07   0.00013   22.3   0.0   287   496   366   589   362   596 0.77 -
SOLCI004749700       -            720 EOG0936036H          -            708   5.3e-16   59.9   4.5   4   4   0.00048     0.066   13.3   0.2   412   473   612   673   605   699 0.82 -
SOLCI000216500       -            102 EOG0936036H          -            708   9.5e-16   59.1   0.1   1   1   7.7e-18   1.1e-15   58.9   0.1   494   565    27    98     7   101 0.91 -
SOLCI004925700       -            213 EOG0936036H          -            708     2e-15   58.0   0.7   1   3     8e-07   0.00011   22.5   0.0   423   514     3    97     1    98 0.90 -
SOLCI004925700       -            213 EOG0936036H          -            708     2e-15   58.0   0.7   2   3   3.7e-05    0.0051   17.0   0.0   169   228    68   130    66   138 0.82 -
SOLCI004925700       -            213 EOG0936036H          -            708     2e-15   58.0   0.7   3   3   9.5e-08   1.3e-05   25.6   0.1   416   487   137   207   133   212 0.73 -
SOLCI006791900       -            379 EOG0936036H          -            708   2.1e-15   57.9   0.0   1   3   0.00033     0.046   13.8   0.0   478   519    92   136    52   151 0.58 -
SOLCI006791900       -            379 EOG0936036H          -            708   2.1e-15   57.9   0.0   2   3   5.3e-12   7.3e-10   39.6   0.0   395   535   151   293   124   317 0.82 -
SOLCI006791900       -            379 EOG0936036H          -            708   2.1e-15   57.9   0.0   3   3      0.63        87    3.0   0.0   423   457   284   318   279   366 0.66 -
SOLCI003691000       -            488 EOG0936036H          -            708   3.6e-15   57.2   0.4   1   3   5.6e-06   0.00077   19.7   0.0   392   516   120   251    86   254 0.82 -
SOLCI003691000       -            488 EOG0936036H          -            708   3.6e-15   57.2   0.4   2   3    0.0087       1.2    9.2   0.0   401   494   239   332   232   344 0.75 -
SOLCI003691000       -            488 EOG0936036H          -            708   3.6e-15   57.2   0.4   3   3     2e-08   2.7e-06   27.8   0.1   387   524   331   470   306   486 0.82 -
SOLCI003619400       -            591 EOG0936036H          -            708   4.3e-15   56.9   1.2   1   5      0.55        76    3.2   0.0   435   470   133   168    92   172 0.61 -
SOLCI003619400       -            591 EOG0936036H          -            708   4.3e-15   56.9   1.2   2   5   4.1e-10   5.6e-08   33.4   0.2   392   519   157   289   144   294 0.86 -
SOLCI003619400       -            591 EOG0936036H          -            708   4.3e-15   56.9   1.2   3   5   0.00094      0.13   12.4   0.1   407   470   245   308   240   329 0.88 -
SOLCI003619400       -            591 EOG0936036H          -            708   4.3e-15   56.9   1.2   4   5       4.5   6.1e+02    0.2   0.0   419   448   411   440   399   447 0.83 -
SOLCI003619400       -            591 EOG0936036H          -            708   4.3e-15   56.9   1.2   5   5   0.00017     0.023   14.8   0.0   391   468   485   563   480   586 0.81 -
SOLCI005683600       -            472 EOG0936036H          -            708   6.7e-15   56.3   0.0   1   2   1.6e-11   2.1e-09   38.1   0.0   365   518   148   309   130   319 0.88 -
SOLCI005683600       -            472 EOG0936036H          -            708   6.7e-15   56.3   0.0   2   2   1.5e-05     0.002   18.3   0.0   408   506   302   399   296   464 0.79 -
SOLCI000710400       -            478 EOG0936036H          -            708   7.7e-15   56.1   0.4   1   4   1.2e-06   0.00016   22.0   0.0   410   513   133   237    86   237 0.77 -
SOLCI000710400       -            478 EOG0936036H          -            708   7.7e-15   56.1   0.4   2   4   1.4e-07   1.9e-05   25.0   0.1   425   527   217   322   216   338 0.87 -
SOLCI000710400       -            478 EOG0936036H          -            708   7.7e-15   56.1   0.4   3   4     0.048       6.6    6.7   0.0   192   250   341   397   335   404 0.53 -
SOLCI000710400       -            478 EOG0936036H          -            708   7.7e-15   56.1   0.4   4   4     0.096        13    5.7   0.0   406   444   407   445   388   449 0.77 -
SOLCI007385800       -            583 EOG0936036H          -            708   1.2e-14   55.5   0.5   1   4   6.4e-09   8.8e-07   29.4   0.0   381   526   193   346   178   355 0.81 -
SOLCI007385800       -            583 EOG0936036H          -            708   1.2e-14   55.5   0.5   2   4   0.00029      0.04   14.0   0.0   414   490   367   442   357   473 0.82 -
SOLCI007385800       -            583 EOG0936036H          -            708   1.2e-14   55.5   0.5   3   4       1.7   2.4e+02    1.6   0.0    45    91   465   515   449   522 0.62 -
SOLCI007385800       -            583 EOG0936036H          -            708   1.2e-14   55.5   0.5   4   4     0.076        10    6.1   0.0   417   489   510   581   498   583 0.75 -
SOLCI006707800       -             84 EOG0936036H          -            708   1.6e-14   55.0   0.0   1   1   1.2e-16   1.6e-14   55.0   0.0   439   516     8    84     1    84 0.91 -
SOLCI000805900       -             98 EOG0936036H          -            708   1.7e-14   54.9   0.0   1   1   1.4e-16     2e-14   54.7   0.0   286   374     6    96     1    98 0.94 -
SOLCI003834200       -            149 EOG0936036H          -            708   1.9e-14   54.8   0.3   1   2   3.8e-14   5.2e-12   46.7   0.4   369   457    21   111     1   113 0.62 -
SOLCI003834200       -            149 EOG0936036H          -            708   1.9e-14   54.8   0.3   2   2     0.054       7.4    6.5   0.0   535   567   111   143   108   148 0.87 -
SOLCI004751900       -             65 EOG0936036H          -            708   2.4e-14   54.5   0.2   1   1   1.8e-16   2.5e-14   54.4   0.2   281   339     2    60     1    64 0.93 -
SOLCI001339000       -            105 EOG0936036H          -            708   2.7e-14   54.3   2.6   1   2   5.7e-10   7.8e-08   32.9   0.1   218   272     3    64     1    65 0.90 -
SOLCI001339000       -            105 EOG0936036H          -            708   2.7e-14   54.3   2.6   2   2   2.8e-08   3.9e-06   27.3   0.4   279   339    42   100    39   103 0.91 -
SOLCI006295600       -            654 EOG0936036H          -            708   3.9e-14   53.7   1.5   1   5       1.5   2.1e+02    1.8   0.0   458   530   147   222   122   235 0.75 -
SOLCI006295600       -            654 EOG0936036H          -            708   3.9e-14   53.7   1.5   2   5      0.33        46    3.9   0.0   275   337   229   295   222   306 0.70 -
SOLCI006295600       -            654 EOG0936036H          -            708   3.9e-14   53.7   1.5   3   5     0.054       7.4    6.5   0.0   409   449   313   353   297   375 0.85 -
SOLCI006295600       -            654 EOG0936036H          -            708   3.9e-14   53.7   1.5   4   5   1.9e-07   2.6e-05   24.6   0.1   423   516   432   527   376   537 0.48 -
SOLCI006295600       -            654 EOG0936036H          -            708   3.9e-14   53.7   1.5   5   5    0.0061      0.83    9.7   0.0   427   504   541   617   530   630 0.84 -
SOLCI002673900       -            530 EOG0936036H          -            708     4e-14   53.7   0.0   1   3   0.00016     0.022   14.9   0.0    28    95   222   292   198   300 0.73 -
SOLCI002673900       -            530 EOG0936036H          -            708     4e-14   53.7   0.0   2   3   1.7e-07   2.4e-05   24.7   0.0   406   470   307   371   295   375 0.94 -
SOLCI002673900       -            530 EOG0936036H          -            708     4e-14   53.7   0.0   3   3    0.0045      0.62   10.1   0.0   281   355   376   456   372   507 0.82 -
SOLCI006344900       -            107 EOG0936036H          -            708   9.7e-14   52.4   1.1   1   2   6.1e-09   8.4e-07   29.5   0.0   220   270     5    62     1    63 0.89 -
SOLCI006344900       -            107 EOG0936036H          -            708   9.7e-14   52.4   1.1   2   2   2.1e-08   2.9e-06   27.7   0.2   280   338    43   101    40   105 0.71 -
SOLCI005606200       -            794 EOG0936036H          -            708   1.5e-13   51.8   0.1   1   3     2e-06   0.00027   21.2   0.0   397   503   224   332   197   351 0.82 -
SOLCI005606200       -            794 EOG0936036H          -            708   1.5e-13   51.8   0.1   2   3   2.8e-07   3.9e-05   24.0   0.0   382   500   346   469   334   499 0.53 -
SOLCI005606200       -            794 EOG0936036H          -            708   1.5e-13   51.8   0.1   3   3       2.9     4e+02    0.8   0.0   259   319   521   587   504   596 0.77 -
SOLCI001092000       -            257 EOG0936036H          -            708   1.9e-13   51.5   0.2   1   4   2.7e-06   0.00037   20.8   0.0   190   241    51   101    43   109 0.88 -
SOLCI001092000       -            257 EOG0936036H          -            708   1.9e-13   51.5   0.2   2   4     0.026       3.5    7.6   0.0   341   366   110   135   105   142 0.70 -
SOLCI001092000       -            257 EOG0936036H          -            708   1.9e-13   51.5   0.2   3   4     0.099        14    5.7   0.0   419   450   165   196   145   201 0.71 -
SOLCI001092000       -            257 EOG0936036H          -            708   1.9e-13   51.5   0.2   4   4   5.4e-05    0.0075   16.5   0.0    91   161   175   252   171   255 0.78 -
SOLCI007218300       -            402 EOG0936036H          -            708   2.2e-13   51.2   0.0   1   2   8.6e-06    0.0012   19.1   0.0   412   518   116   225   108   243 0.89 -
SOLCI007218300       -            402 EOG0936036H          -            708   2.2e-13   51.2   0.0   2   2   4.1e-09   5.6e-07   30.1   0.0   388   503   265   382   246   396 0.83 -
SOLCI004685900       -            464 EOG0936036H          -            708   2.4e-13   51.2   0.0   1   1    0.0057      0.78    9.8   0.0   409   504   131   226    98   239 0.83 -
SOLCI007109300       -            736 EOG0936036H          -            708   3.1e-13   50.8   0.6   1   3     2e-05    0.0027   17.9   0.0   407   508   237   341   188   368 0.79 -
SOLCI007109300       -            736 EOG0936036H          -            708   3.1e-13   50.8   0.6   2   3   0.00055     0.076   13.1   0.0   281   340   372   434   357   439 0.57 -
SOLCI007109300       -            736 EOG0936036H          -            708   3.1e-13   50.8   0.6   3   3   9.5e-05     0.013   15.6   0.1   279   454   439   630   430   719 0.72 -
SOLCI002532300       -            470 EOG0936036H          -            708   3.1e-13   50.7   0.0   1   1   5.4e-14   7.5e-12   46.2   0.0   252   503   123   391   116   394 0.82 -
SOLCI004724300       -            691 EOG0936036H          -            708   1.4e-12   48.6   1.8   1   4       0.1        14    5.6   0.1   405   503   287   383   278   389 0.84 -
SOLCI004724300       -            691 EOG0936036H          -            708   1.4e-12   48.6   1.8   2   4   5.7e-05    0.0079   16.4   0.0   281   346   390   461   386   466 0.85 -
SOLCI004724300       -            691 EOG0936036H          -            708   1.4e-12   48.6   1.8   3   4   1.7e-07   2.4e-05   24.7   0.0   405   574   460   632   458   636 0.82 -
SOLCI004724300       -            691 EOG0936036H          -            708   1.4e-12   48.6   1.8   4   4       1.9   2.7e+02    1.4   0.0   408   444   603   639   596   650 0.87 -
SOLCI006509200       -            146 EOG0936036H          -            708   1.6e-12   48.4   0.1   1   2   3.8e-10   5.3e-08   33.5   0.0   475   532    20    77    17    79 0.90 -
SOLCI006509200       -            146 EOG0936036H          -            708   1.6e-12   48.4   0.1   2   2   0.00022      0.03   14.4   0.2   553   608    76   131    74   143 0.92 -
SOLCI007129300       -            488 EOG0936036H          -            708   1.7e-12   48.3   0.0   1   3   1.6e-07   2.1e-05   24.9   0.0   269   347   166   250   145   260 0.80 -
SOLCI007129300       -            488 EOG0936036H          -            708   1.7e-12   48.3   0.0   2   3   0.00016     0.022   14.9   0.0   400   520   278   401   267   418 0.80 -
SOLCI007129300       -            488 EOG0936036H          -            708   1.7e-12   48.3   0.0   3   3   6.1e-06   0.00084   19.6   0.0   406   503   354   450   331   460 0.89 -
SOLCI006053600       -            404 EOG0936036H          -            708   1.8e-12   48.2   0.1   1   3   6.1e-05    0.0084   16.3   0.0    32    93   116   189    96   193 0.79 -
SOLCI006053600       -            404 EOG0936036H          -            708   1.8e-12   48.2   0.1   2   3    0.0077       1.1    9.3   0.0   401   460   166   225   163   237 0.61 -
SOLCI006053600       -            404 EOG0936036H          -            708   1.8e-12   48.2   0.1   3   3   3.8e-08   5.2e-06   26.9   0.0   257   384   210   349   203   374 0.82 -
SOLCI004861100       -            370 EOG0936036H          -            708   2.2e-12   48.0   0.5   1   3    0.0072      0.99    9.4   0.1   239   339    13   120     4   127 0.71 -
SOLCI004861100       -            370 EOG0936036H          -            708   2.2e-12   48.0   0.5   2   3   8.9e-09   1.2e-06   29.0   0.1   166   339   137   322   131   327 0.81 -
SOLCI004861100       -            370 EOG0936036H          -            708   2.2e-12   48.0   0.5   3   3     0.017       2.3    8.2   0.0   284   347   298   367   295   370 0.66 -
SOLCI000003400       -            652 EOG0936036H          -            708     3e-12   47.5   0.4   1   4     0.056       7.7    6.5   0.0    21    74   121   181    98   216 0.71 -
SOLCI000003400       -            652 EOG0936036H          -            708     3e-12   47.5   0.4   2   4       2.3   3.2e+02    1.2   0.0   414   447   231   264   220   311 0.83 -
SOLCI000003400       -            652 EOG0936036H          -            708     3e-12   47.5   0.4   3   4     5e-05    0.0069   16.6   0.0   425   520   342   439   339   452 0.80 -
SOLCI000003400       -            652 EOG0936036H          -            708     3e-12   47.5   0.4   4   4   2.2e-05    0.0031   17.7   0.2   413   542   470   596   447   622 0.77 -
SOLCI005629100       -            493 EOG0936036H          -            708   3.3e-12   47.4   0.0   1   2   1.8e-06   0.00025   21.3   0.0   254   391   103   253    95   254 0.85 -
SOLCI005629100       -            493 EOG0936036H          -            708   3.3e-12   47.4   0.0   2   2   1.6e-07   2.2e-05   24.8   0.0   311   452   237   391   233   414 0.82 -
SOLCI004260400       -            461 EOG0936036H          -            708   3.3e-12   47.4   0.1   1   3   6.6e-09   9.1e-07   29.4   0.1   423   535   110   225    93   243 0.64 -
SOLCI004260400       -            461 EOG0936036H          -            708   3.3e-12   47.4   0.1   2   3     0.028       3.9    7.5   0.0   420   477   247   305   242   345 0.72 -
SOLCI004260400       -            461 EOG0936036H          -            708   3.3e-12   47.4   0.1   3   3       2.4   3.2e+02    1.1   0.0   403   444   375   416   360   432 0.79 -
SOLCI006707600       -            417 EOG0936036H          -            708   4.1e-12   47.1   0.0   1   3   0.00022      0.03   14.5   0.0   411   503   113   205   101   213 0.90 -
SOLCI006707600       -            417 EOG0936036H          -            708   4.1e-12   47.1   0.0   2   3     0.061       8.4    6.4   0.0   405   441   213   249   205   259 0.69 -
SOLCI006707600       -            417 EOG0936036H          -            708   4.1e-12   47.1   0.0   3   3   1.6e-06   0.00022   21.5   0.0   418   494   260   335   249   350 0.84 -
SOLCI001204300       -            532 EOG0936036H          -            708   4.5e-12   46.9   0.6   1   5         5   6.9e+02    0.0   0.0   415   467   129   181    90   187 0.63 -
SOLCI001204300       -            532 EOG0936036H          -            708   4.5e-12   46.9   0.6   2   5     0.055       7.6    6.5   0.0   261   321   203   272   198   281 0.74 -
SOLCI001204300       -            532 EOG0936036H          -            708   4.5e-12   46.9   0.6   3   5      0.87   1.2e+02    2.6   0.0   424   449   292   317   286   327 0.83 -
SOLCI001204300       -            532 EOG0936036H          -            708   4.5e-12   46.9   0.6   4   5   2.5e-06   0.00034   20.9   0.0   404   483   342   421   313   425 0.82 -
SOLCI001204300       -            532 EOG0936036H          -            708   4.5e-12   46.9   0.6   5   5    0.0007     0.096   12.8   0.0   282   342   415   479   411   493 0.86 -
SOLCI005377500       -           1237 EOG0936036H          -            708   4.8e-12   46.8   0.0   1   4    0.0014      0.19   11.8   0.0   397   503   352   457   325   461 0.87 -
SOLCI005377500       -           1237 EOG0936036H          -            708   4.8e-12   46.8   0.0   2   4     0.004      0.56   10.3   0.0   255   342   604   701   591   753 0.71 -
SOLCI005377500       -           1237 EOG0936036H          -            708   4.8e-12   46.8   0.0   3   4       1.5     2e+02    1.8   0.0   407   471   918   982   789  1019 0.55 -
SOLCI005377500       -           1237 EOG0936036H          -            708   4.8e-12   46.8   0.0   4   4   7.8e-05     0.011   15.9   0.0   375   503  1020  1153   951  1210 0.74 -
SOLCI001122100       -            548 EOG0936036H          -            708   5.4e-12   46.7   0.3   1   2   5.5e-11   7.6e-09   36.3   0.0   396   521   269   396   258   410 0.89 -
SOLCI001122100       -            548 EOG0936036H          -            708   5.4e-12   46.7   0.3   2   2     0.024       3.3    7.7   0.0   413   470   423   480   405   491 0.86 -
SOLCI004337500       -            362 EOG0936036H          -            708     6e-12   46.5   0.3   1   3      0.01       1.4    9.0   0.0   405   489    10    93     7   100 0.82 -
SOLCI004337500       -            362 EOG0936036H          -            708     6e-12   46.5   0.3   2   3   1.1e-05    0.0015   18.7   0.0   409   503    84   179    77   191 0.90 -
SOLCI004337500       -            362 EOG0936036H          -            708     6e-12   46.5   0.3   3   3    0.0006     0.082   13.0   0.1    91   517   209   334   203   354 0.52 -
SOLCI006701200       -             62 EOG0936036H          -            708   1.6e-11   45.1   0.1   1   1   1.2e-13   1.7e-11   45.1   0.1   115   169     2    56     1    61 0.97 -
SOLCI000650600       -            493 EOG0936036H          -            708   1.6e-11   45.1   4.4   1   3     8e-08   1.1e-05   25.8   0.4   256   344   249   347   235   362 0.82 -
SOLCI000650600       -            493 EOG0936036H          -            708   1.6e-11   45.1   4.4   2   3   2.4e-05    0.0033   17.6   0.1   406   501   351   446   343   456 0.83 -
SOLCI000650600       -            493 EOG0936036H          -            708   1.6e-11   45.1   4.4   3   3      0.91   1.3e+02    2.5   0.0   282   305   457   480   449   488 0.82 -
SOLCI007385600       -            503 EOG0936036H          -            708   1.9e-11   44.9   0.6   1   5         1   1.4e+02    2.4   0.0   480   504    48    72    28    82 0.82 -
SOLCI007385600       -            503 EOG0936036H          -            708   1.9e-11   44.9   0.6   2   5      0.28        38    4.2   0.0   317   348    84   115    59   174 0.74 -
SOLCI007385600       -            503 EOG0936036H          -            708   1.9e-11   44.9   0.6   3   5    0.0035      0.48   10.5   0.0   404   503   223   322   210   331 0.81 -
SOLCI007385600       -            503 EOG0936036H          -            708   1.9e-11   44.9   0.6   4   5   3.5e-05    0.0048   17.1   0.1   411   507   336   433   326   443 0.92 -
SOLCI007385600       -            503 EOG0936036H          -            708   1.9e-11   44.9   0.6   5   5      0.19        26    4.8   0.0   410   467   442   500   437   502 0.83 -
SOLCI000506900       -            753 EOG0936036H          -            708     2e-11   44.8   1.3   1   4     0.002      0.27   11.3   0.0   446   574   279   426   241   432 0.74 -
SOLCI000506900       -            753 EOG0936036H          -            708     2e-11   44.8   1.3   2   4     0.023       3.1    7.8   0.0   436   519   355   439   346   457 0.60 -
SOLCI000506900       -            753 EOG0936036H          -            708     2e-11   44.8   1.3   3   4   1.5e-07   2.1e-05   24.9   0.2   415   500   473   556   455   567 0.90 -
SOLCI000506900       -            753 EOG0936036H          -            708     2e-11   44.8   1.3   4   4    0.0093       1.3    9.1   0.0   189   253   533   608   531   611 0.78 -
SOLCI001092100       -            101 EOG0936036H          -            708   2.1e-11   44.7   0.0   1   1   2.6e-13   3.6e-11   44.0   0.0   494   565    27    97     1   100 0.84 -
SOLCI005915100       -            293 EOG0936036H          -            708   3.2e-11   44.1   1.6   1   3   6.1e-05    0.0084   16.3   0.1   408   518     8   122     5   126 0.79 -
SOLCI005915100       -            293 EOG0936036H          -            708   3.2e-11   44.1   1.6   2   3   1.8e-05    0.0024   18.1   0.0   397   497   104   203    94   214 0.81 -
SOLCI005915100       -            293 EOG0936036H          -            708   3.2e-11   44.1   1.6   3   3     0.014       1.9    8.5   0.0   286   332   222   272   212   284 0.74 -
SOLCI007300500       -            403 EOG0936036H          -            708   3.4e-11   44.0   0.0   1   2   1.2e-06   0.00016   21.9   0.0   134   490   222   302   205   306 0.61 -
SOLCI007300500       -            403 EOG0936036H          -            708   3.4e-11   44.0   0.0   2   2   1.7e-07   2.3e-05   24.7   0.0   405   503   288   385   285   391 0.95 -
SOLCI001725400       -            484 EOG0936036H          -            708   3.8e-11   43.9   4.0   1   2       0.3        42    4.1   0.1   416   503    72   158    66   174 0.85 -
SOLCI001725400       -            484 EOG0936036H          -            708   3.8e-11   43.9   4.0   2   2   9.5e-12   1.3e-09   38.8   1.0   257   503   171   438   166   455 0.77 -
SOLCI002568200       -            491 EOG0936036H          -            708   3.8e-11   43.9   0.2   1   3       1.2   1.6e+02    2.1   0.0   428   489   258   318   194   339 0.70 -
SOLCI002568200       -            491 EOG0936036H          -            708   3.8e-11   43.9   0.2   2   3   1.1e-10   1.6e-08   35.2   0.0   281   353   340   418   324   430 0.88 -
SOLCI002568200       -            491 EOG0936036H          -            708   3.8e-11   43.9   0.2   3   3       0.9   1.2e+02    2.5   0.0   471   503   440   472   424   481 0.77 -
SOLCI001109100       -            294 EOG0936036H          -            708   3.8e-11   43.9   0.0   1   2   1.2e-07   1.7e-05   25.2   0.0   281   353    40   115    35   124 0.86 -
SOLCI001109100       -            294 EOG0936036H          -            708   3.8e-11   43.9   0.0   2   2   4.7e-05    0.0065   16.7   0.0    55    86   152   183   140   191 0.66 -
SOLCI004603700       -            512 EOG0936036H          -            708   4.3e-11   43.7   0.7   1   3       1.1   1.5e+02    2.2   0.0   405   441   198   234   140   248 0.67 -
SOLCI004603700       -            512 EOG0936036H          -            708   4.3e-11   43.7   0.7   2   3   1.3e-07   1.7e-05   25.2   0.1   393   504   290   403   276   411 0.77 -
SOLCI004603700       -            512 EOG0936036H          -            708   4.3e-11   43.7   0.7   3   3    0.0064      0.87    9.6   0.0   412   475   417   479   406   494 0.81 -
SOLCI006277600       -            556 EOG0936036H          -            708   4.9e-11   43.5   0.2   1   1     5e-12   6.8e-10   39.7   0.2   188   467   206   513   203   517 0.76 -
SOLCI006787700       -            602 EOG0936036H          -            708   5.3e-11   43.4   0.1   1   3   5.1e-06    0.0007   19.8   0.0   424   505   276   356   270   362 0.93 -
SOLCI006787700       -            602 EOG0936036H          -            708   5.3e-11   43.4   0.1   2   3     0.068       9.4    6.2   0.0   282   340   363   425   356   430 0.70 -
SOLCI006787700       -            602 EOG0936036H          -            708   5.3e-11   43.4   0.1   3   3    0.0031      0.42   10.7   0.0   408   468   470   530   460   538 0.85 -
SOLCI006570200       -            426 EOG0936036H          -            708   1.3e-10   42.0   0.1   1   2   5.9e-05    0.0081   16.3   0.0   406   502   147   244   133   252 0.87 -
SOLCI006570200       -            426 EOG0936036H          -            708   1.3e-10   42.0   0.1   2   2   7.8e-07   0.00011   22.5   0.1   405   501   264   362   248   370 0.89 -
SOLCI003063200       -            529 EOG0936036H          -            708   1.9e-10   41.5   0.3   1   3   3.1e-06   0.00043   20.6   0.0   422   530   193   304   175   325 0.63 -
SOLCI003063200       -            529 EOG0936036H          -            708   1.9e-10   41.5   0.3   2   3   5.5e-05    0.0076   16.4   0.1   405   503   351   449   338   476 0.85 -
SOLCI003063200       -            529 EOG0936036H          -            708   1.9e-10   41.5   0.3   3   3       2.4   3.3e+02    1.1   0.0    45    70   459   484   439   490 0.59 -
SOLCI000216700       -             64 EOG0936036H          -            708   2.5e-10   41.1   0.4   1   1   2.8e-12   3.8e-10   40.6   0.4   115   170     2    57     1    64 0.60 -
SOLCI001094700       -            405 EOG0936036H          -            708   3.1e-10   40.8   0.0   1   3       1.1   1.5e+02    2.2   0.0   463   529    44   112    19   125 0.74 -
SOLCI001094700       -            405 EOG0936036H          -            708   3.1e-10   40.8   0.0   2   3   9.5e-09   1.3e-06   28.9   0.0   398   529   117   252   105   337 0.82 -
SOLCI001094700       -            405 EOG0936036H          -            708   3.1e-10   40.8   0.0   3   3     0.062       8.5    6.4   0.0   407   443   336   372   324   387 0.76 -
SOLCI006960500       -            799 EOG0936036H          -            708   4.7e-10   40.3   2.2   1   4       6.2   8.5e+02   -0.3   0.1   469   528   114   177    78   218 0.61 -
SOLCI006960500       -            799 EOG0936036H          -            708   4.7e-10   40.3   2.2   2   4   1.3e-06   0.00018   21.8   0.0   410   542   327   460   310   526 0.82 -
SOLCI006960500       -            799 EOG0936036H          -            708   4.7e-10   40.3   2.2   3   4       9.7   1.3e+03   -0.9   0.0   430   468   497   535   481   548 0.82 -
SOLCI006960500       -            799 EOG0936036H          -            708   4.7e-10   40.3   2.2   4   4   0.00018     0.025   14.7   0.1   412   560   553   704   530   751 0.76 -
SOLCI000814100       -            405 EOG0936036H          -            708   6.5e-10   39.8   0.1   1   3    0.0013      0.18   11.9   0.0   411   503   107   199    99   206 0.92 -
SOLCI000814100       -            405 EOG0936036H          -            708   6.5e-10   39.8   0.1   2   3    0.0035      0.48   10.5   0.0   395   441   197   243   179   257 0.55 -
SOLCI000814100       -            405 EOG0936036H          -            708   6.5e-10   39.8   0.1   3   3   6.3e-05    0.0086   16.2   0.0   418   498   254   333   247   345 0.85 -
SOLCI004567900       -            976 EOG0936036H          -            708   1.5e-09   38.6   0.4   1   1   1.5e-08     2e-06   28.2   0.4   185   467   133   454   110   465 0.63 -
SOLCI004586700       -            198 EOG0936036H          -            708   3.2e-09   37.5   0.2   1   2   7.8e-07   0.00011   22.5   0.0   419   503     7    90     2    94 0.90 -
SOLCI004586700       -            198 EOG0936036H          -            708   3.2e-09   37.5   0.2   2   2   5.2e-06   0.00071   19.8   0.0   281   488    63   145    57   179 0.57 -
SOLCI000278900       -            237 EOG0936036H          -            708   4.8e-09   36.9   0.1   1   3     0.024       3.3    7.7   0.0   416   451     4    39     1    57 0.81 -
SOLCI000278900       -            237 EOG0936036H          -            708   4.8e-09   36.9   0.1   2   3     0.051         7    6.6   0.0   402   444    60   102    58   104 0.95 -
SOLCI000278900       -            237 EOG0936036H          -            708   4.8e-09   36.9   0.1   3   3   2.6e-06   0.00036   20.8   0.0   284   342   101   161    99   178 0.90 -
SOLCI002881200       -            569 EOG0936036H          -            708   6.3e-09   36.5   1.5   1   4   2.9e-05     0.004   17.3   0.1   421   503   284   368   251   380 0.80 -
SOLCI002881200       -            569 EOG0936036H          -            708   6.3e-09   36.5   1.5   2   4    0.0003     0.041   14.0   0.1   408   503   344   438   335   439 0.86 -
SOLCI002881200       -            569 EOG0936036H          -            708   6.3e-09   36.5   1.5   3   4   0.00023     0.032   14.4   0.0   407   503   378   473   372   476 0.90 -
SOLCI002881200       -            569 EOG0936036H          -            708   6.3e-09   36.5   1.5   4   4      0.14        19    5.2   0.0   376   438   446   514   444   532 0.77 -
SOLCI002090700       -            134 EOG0936036H          -            708   8.8e-09   36.0   0.1   1   2    0.0014      0.19   11.8   0.0   118   168     5    55     2    63 0.91 -
SOLCI002090700       -            134 EOG0936036H          -            708   8.8e-09   36.0   0.1   2   2   7.9e-07   0.00011   22.5   0.0   490   537    86   133    75   134 0.93 -
SOLCI002660400       -            653 EOG0936036H          -            708   9.5e-09   35.9   0.1   1   2   0.00026     0.036   14.2   0.0   385   504   145   270    96   310 0.75 -
SOLCI002660400       -            653 EOG0936036H          -            708   9.5e-09   35.9   0.1   2   2   6.3e-06   0.00086   19.6   0.0   345   490   408   566   363   614 0.74 -
SOLCI000470000       -            479 EOG0936036H          -            708   1.2e-08   35.5   0.0   1   2    0.0015      0.21   11.6   0.0   409   480   248   318   227   319 0.61 -
SOLCI000470000       -            479 EOG0936036H          -            708   1.2e-08   35.5   0.0   2   2   2.6e-06   0.00035   20.8   0.0   402   496   311   404   301   411 0.92 -
SOLCI004820900       -            522 EOG0936036H          -            708   1.3e-08   35.5   0.0   1   2      0.64        88    3.0   0.0    44    94   207   260   159   267 0.75 -
SOLCI004820900       -            522 EOG0936036H          -            708   1.3e-08   35.5   0.0   2   2   4.5e-08   6.2e-06   26.6   0.0   383   504   282   409   276   441 0.83 -
SOLCI002878000       -            323 EOG0936036H          -            708   1.5e-08   35.3   0.1   1   1   8.6e-10   1.2e-07   32.3   0.1   392   501   172   287   145   295 0.81 -
SOLCI000270700       -            850 EOG0936036H          -            708   1.8e-08   35.1   2.1   1   3    0.0028      0.39   10.8   0.1   423   502   415   493   401   498 0.92 -
SOLCI000270700       -            850 EOG0936036H          -            708   1.8e-08   35.1   2.1   2   3   3.9e-06   0.00054   20.2   0.2   191   309   505   631   493   635 0.76 -
SOLCI000270700       -            850 EOG0936036H          -            708   1.8e-08   35.1   2.1   3   3      0.69        95    2.9   0.0   412   438   610   636   600   654 0.80 -
SOLCI000350900       -            651 EOG0936036H          -            708     2e-08   34.9   0.2   1   3     0.066         9    6.3   0.0   248   496   109   169    56   182 0.53 -
SOLCI000350900       -            651 EOG0936036H          -            708     2e-08   34.9   0.2   2   3   0.00019     0.026   14.7   0.0   420   473   258   311   250   317 0.92 -
SOLCI000350900       -            651 EOG0936036H          -            708     2e-08   34.9   0.2   3   3    0.0033      0.46   10.5   0.0   281   342   320   386   309   432 0.82 -
SOLCI004441600       -            343 EOG0936036H          -            708   3.6e-08   34.0   0.1   1   2   1.1e-07   1.5e-05   25.4   0.0   284   351   172   245   155   257 0.83 -
SOLCI004441600       -            343 EOG0936036H          -            708   3.6e-08   34.0   0.1   2   2     0.015         2    8.4   0.0   408   474   242   308   237   314 0.82 -
SOLCI000060300       -            370 EOG0936036H          -            708   4.4e-08   33.7   0.1   1   2     5e-08   6.9e-06   26.5   0.0   408   505   122   218   108   222 0.87 -
SOLCI000060300       -            370 EOG0936036H          -            708   4.4e-08   33.7   0.1   2   2      0.17        23    4.9   0.1   283   319   238   274   217   320 0.62 -
SOLCI002887100       -            535 EOG0936036H          -            708   4.9e-08   33.6   0.3   1   4       0.4        54    3.7   0.0   417   469   248   300   185   327 0.70 -
SOLCI002887100       -            535 EOG0936036H          -            708   4.9e-08   33.6   0.3   2   4       8.6   1.2e+03   -0.7   0.0   284   312   343   371   325   377 0.83 -
SOLCI002887100       -            535 EOG0936036H          -            708   4.9e-08   33.6   0.3   3   4   4.9e-07   6.7e-05   23.2   0.0   409   501   379   477   372   479 0.79 -
SOLCI002887100       -            535 EOG0936036H          -            708   4.9e-08   33.6   0.3   4   4      0.31        43    4.0   0.0   287   330   458   505   438   531 0.57 -
SOLCI001299000       -            544 EOG0936036H          -            708   5.5e-08   33.4   0.1   1   4      0.88   1.2e+02    2.5   0.0   405   452   148   195   128   213 0.74 -
SOLCI001299000       -            544 EOG0936036H          -            708   5.5e-08   33.4   0.1   2   4       4.8   6.6e+02    0.1   0.0   424   502   202   278   188   283 0.61 -
SOLCI001299000       -            544 EOG0936036H          -            708   5.5e-08   33.4   0.1   3   4   1.8e-07   2.4e-05   24.7   0.0   403   515   285   396   254   401 0.90 -
SOLCI001299000       -            544 EOG0936036H          -            708   5.5e-08   33.4   0.1   4   4       3.8   5.2e+02    0.4   0.0   409   431   466   488   406   506 0.55 -
SOLCI001388900       -            521 EOG0936036H          -            708   5.7e-08   33.4   0.8   1   3      0.21        29    4.6   0.0   470   533   111   175   100   181 0.52 -
SOLCI001388900       -            521 EOG0936036H          -            708   5.7e-08   33.4   0.8   2   3    0.0027      0.37   10.8   0.0   480   614   189   318   185   340 0.67 -
SOLCI001388900       -            521 EOG0936036H          -            708   5.7e-08   33.4   0.8   3   3   0.00031     0.043   13.9   0.0   167   270   369   483   357   507 0.82 -
SOLCI000829700       -            896 EOG0936036H          -            708     1e-07   32.5   0.1   1   4    0.0059      0.81    9.7   0.0   407   501   194   286   153   294 0.75 -
SOLCI000829700       -            896 EOG0936036H          -            708     1e-07   32.5   0.1   2   4      0.37        51    3.8   0.0   406   530   262   388   247   432 0.57 -
SOLCI000829700       -            896 EOG0936036H          -            708     1e-07   32.5   0.1   3   4      0.27        37    4.2   0.0   397   503   538   640   517   650 0.80 -
SOLCI000829700       -            896 EOG0936036H          -            708     1e-07   32.5   0.1   4   4       9.1   1.2e+03   -0.8   0.0   173   461   835   875   808   889 0.55 -
SOLCI007104300       -            106 EOG0936036H          -            708   1.1e-07   32.4   0.0   1   1   8.3e-10   1.1e-07   32.4   0.0   290   352     2    64     1    95 0.87 -
SOLCI006773800       -            504 EOG0936036H          -            708   1.3e-07   32.2   0.0   1   2     0.054       7.4    6.5   0.0    27    90   163   231   143   236 0.81 -
SOLCI006773800       -            504 EOG0936036H          -            708   1.3e-07   32.2   0.0   2   2   1.5e-07   2.1e-05   24.9   0.0   285   503   219   452   215   460 0.84 -
SOLCI004309800       -            545 EOG0936036H          -            708   1.6e-07   31.9   0.0   1   3     0.021       2.9    7.9   0.0   464   573   136   248   130   253 0.74 -
SOLCI004309800       -            545 EOG0936036H          -            708   1.6e-07   31.9   0.0   2   3   6.8e-05    0.0093   16.1   0.0   260   363   260   373   254   382 0.79 -
SOLCI004309800       -            545 EOG0936036H          -            708   1.6e-07   31.9   0.0   3   3     0.014         2    8.5   0.0   259   349   330   432   327   439 0.70 -
SOLCI001923700       -            387 EOG0936036H          -            708   1.6e-07   31.9   0.0   1   2       0.2        27    4.7   0.0    37    74   177   214   153   220 0.82 -
SOLCI001923700       -            387 EOG0936036H          -            708   1.6e-07   31.9   0.0   2   2   1.9e-07   2.6e-05   24.6   0.0   408   503   221   315   214   324 0.90 -
SOLCI000391400       -            379 EOG0936036H          -            708   1.6e-07   31.9   0.0   1   3       3.3   4.5e+02    0.6   0.0   402   485   104   188    95   206 0.75 -
SOLCI000391400       -            379 EOG0936036H          -            708   1.6e-07   31.9   0.0   2   3   3.5e-08   4.9e-06   27.0   0.0   404   512   221   331   192   336 0.84 -
SOLCI000391400       -            379 EOG0936036H          -            708   1.6e-07   31.9   0.0   3   3     0.031       4.3    7.3   0.0   410   471   297   358   294   373 0.77 -
SOLCI004389500       -            415 EOG0936036H          -            708   1.9e-07   31.6   0.0   1   1   2.4e-09   3.3e-07   30.9   0.0   280   443   169   348   159   365 0.81 -
SOLCI003293500       -            500 EOG0936036H          -            708     2e-07   31.6   0.0   1   3      0.55        76    3.2   0.0    35    73   168   206   134   236 0.79 -
SOLCI003293500       -            500 EOG0936036H          -            708     2e-07   31.6   0.0   2   3   2.1e-06   0.00028   21.1   0.0   313   445   177   317   167   326 0.74 -
SOLCI003293500       -            500 EOG0936036H          -            708     2e-07   31.6   0.0   3   3      0.11        15    5.6   0.0   423   498   330   404   325   411 0.78 -
SOLCI004257000       -            198 EOG0936036H          -            708   3.1e-07   30.9   0.1   1   3     0.062       8.5    6.4   0.0    44    73    39    68    20    72 0.76 -
SOLCI004257000       -            198 EOG0936036H          -            708   3.1e-07   30.9   0.1   2   3   2.8e-05    0.0038   17.4   0.0    53    87    96   130    88   139 0.76 -
SOLCI004257000       -            198 EOG0936036H          -            708   3.1e-07   30.9   0.1   3   3      0.26        35    4.3   0.0   131   152   137   156   130   179 0.66 -
SOLCI001997700       -            525 EOG0936036H          -            708   4.8e-07   30.3   0.1   1   3      0.02       2.8    7.9   0.1   114   186   258   333   227   337 0.80 -
SOLCI001997700       -            525 EOG0936036H          -            708   4.8e-07   30.3   0.1   2   3   4.2e-05    0.0058   16.8   0.0   406   504   340   437   334   441 0.89 -
SOLCI001997700       -            525 EOG0936036H          -            708   4.8e-07   30.3   0.1   3   3       1.6   2.2e+02    1.7   0.0   407   445   445   484   437   511 0.77 -
SOLCI006509300       -            113 EOG0936036H          -            708     8e-07   29.6   0.2   1   2   3.8e-08   5.2e-06   26.9   0.1   206   254     3    51     1    61 0.91 -
SOLCI006509300       -            113 EOG0936036H          -            708     8e-07   29.6   0.2   2   2       2.8   3.8e+02    0.9   0.0   255   278    87   110    66   113 0.79 -
SOLCI000565500       -            488 EOG0936036H          -            708   1.1e-06   29.2   0.1   1   2      0.15        21    5.1   0.0    40    74   267   301   261   319 0.81 -
SOLCI000565500       -            488 EOG0936036H          -            708   1.1e-06   29.2   0.1   2   2    0.0031      0.43   10.6   0.0   291   352   315   378   304   382 0.77 -
SOLCI004732000       -            116 EOG0936036H          -            708   1.1e-06   29.1   0.0   1   2   7.2e-08     1e-05   26.0   0.0   419   517     2   102     1   106 0.90 -
SOLCI004732000       -            116 EOG0936036H          -            708   1.1e-06   29.1   0.0   2   2      0.16        22    5.0   0.0    44    64    94   114    90   116 0.70 -
SOLCI004938800       -             69 EOG0936036H          -            708   1.1e-06   29.1   0.2   1   1   1.1e-08   1.5e-06   28.6   0.2   222   266     5    56     2    64 0.82 -
SOLCI000463100       -            526 EOG0936036H          -            708   1.3e-06   28.9   0.3   1   2    0.0054      0.75    9.8   0.1   406   525   154   274   146   323 0.63 -
SOLCI000463100       -            526 EOG0936036H          -            708   1.3e-06   28.9   0.3   2   2   0.00021     0.029   14.5   0.0   395   527   282   416   255   494 0.71 -
SOLCI001590700       -            588 EOG0936036H          -            708   2.1e-06   28.2   0.0   1   2      0.99   1.4e+02    2.4   0.0   412   473   237   298   230   323 0.85 -
SOLCI001590700       -            588 EOG0936036H          -            708   2.1e-06   28.2   0.0   2   2   6.6e-07   9.1e-05   22.8   0.0   254   346   422   526   419   545 0.80 -
SOLCI002575800       -            399 EOG0936036H          -            708   3.2e-06   27.6   0.2   1   2   0.00025     0.035   14.2   0.1   151   228   198   276   162   286 0.71 -
SOLCI002575800       -            399 EOG0936036H          -            708   3.2e-06   27.6   0.2   2   2    0.0026      0.36   10.9   0.0   389   458   288   360   283   387 0.79 -
SOLCI005378000       -            625 EOG0936036H          -            708   3.3e-06   27.5   0.2   1   3      0.51        70    3.3   0.0   465   537   213   286   174   325 0.66 -
SOLCI005378000       -            625 EOG0936036H          -            708   3.3e-06   27.5   0.2   2   3      0.39        54    3.7   0.0   467   569   317   423   301   454 0.64 -
SOLCI005378000       -            625 EOG0936036H          -            708   3.3e-06   27.5   0.2   3   3   9.8e-05     0.013   15.6   0.1   211   314   451   567   445   573 0.71 -
SOLCI007033000       -            473 EOG0936036H          -            708   4.5e-06   27.1   0.9   1   3   0.00018     0.024   14.8   0.3   398   503   164   269   131   274 0.85 -
SOLCI007033000       -            473 EOG0936036H          -            708   4.5e-06   27.1   0.9   2   3    0.0067      0.93    9.5   0.1   520   593   258   328   241   379 0.60 -
SOLCI007033000       -            473 EOG0936036H          -            708   4.5e-06   27.1   0.9   3   3       1.9   2.7e+02    1.4   0.0   288   347   355   418   319   447 0.63 -
SOLCI002123900       -            238 EOG0936036H          -            708   5.1e-06   26.9   0.0   1   1   4.9e-08   6.8e-06   26.5   0.0   395   469   107   185    99   208 0.83 -
SOLCI005237900       -            150 EOG0936036H          -            708   5.6e-06   26.8   0.0   1   1   4.4e-08     6e-06   26.7   0.0   176   248    58   129    31   143 0.83 -
SOLCI006342700       -            489 EOG0936036H          -            708   5.6e-06   26.8   1.0   1   5     0.013       1.7    8.6   0.1   462   575   100   214    94   217 0.86 -
SOLCI006342700       -            489 EOG0936036H          -            708   5.6e-06   26.8   1.0   2   5    0.0022      0.31   11.1   0.1   254   334   183   273   175   279 0.74 -
SOLCI006342700       -            489 EOG0936036H          -            708   5.6e-06   26.8   1.0   3   5      0.25        34    4.4   0.1   281   332   251   307   221   326 0.52 -
SOLCI006342700       -            489 EOG0936036H          -            708   5.6e-06   26.8   1.0   4   5    0.0099       1.4    9.0   0.0   258   345   293   391   286   400 0.76 -
SOLCI006342700       -            489 EOG0936036H          -            708   5.6e-06   26.8   1.0   5   5      0.07       9.6    6.2   0.0    48    96   361   413   349   436 0.69 -
SOLCI001503200       -            492 EOG0936036H          -            708   7.2e-06   26.4   0.3   1   3   0.00042     0.058   13.5   0.1   469   578    84   195    78   222 0.81 -
SOLCI001503200       -            492 EOG0936036H          -            708   7.2e-06   26.4   0.3   2   3   0.00029      0.04   14.0   0.0   381   503   164   292   159   322 0.67 -
SOLCI001503200       -            492 EOG0936036H          -            708   7.2e-06   26.4   0.3   3   3       1.2   1.7e+02    2.0   0.0   255   305   338   394   333   402 0.77 -
SOLCI005501500       -             65 EOG0936036H          -            708   1.1e-05   25.8   0.8   1   2   4.3e-05     0.006   16.8   0.1   432   462     1    31     1    35 0.92 -
SOLCI005501500       -             65 EOG0936036H          -            708   1.1e-05   25.8   0.8   2   2     0.005      0.69   10.0   0.1   518   543    30    55    29    64 0.86 -
SOLCI000161600       -            521 EOG0936036H          -            708   2.4e-05   24.7   0.0   1   2      0.44        61    3.5   0.0    99   227   108   248   103   274 0.71 -
SOLCI000161600       -            521 EOG0936036H          -            708   2.4e-05   24.7   0.0   2   2   8.7e-06    0.0012   19.1   0.0   404   562   321   487   304   516 0.72 -
SOLCI005683500       -            985 EOG0936036H          -            708   2.7e-05   24.5   5.0   1   4      0.59        81    3.1   0.2   511   567   131   187   116   195 0.77 -
SOLCI005683500       -            985 EOG0936036H          -            708   2.7e-05   24.5   5.0   2   4   0.00039     0.054   13.6   0.1   485   563   205   285   187   291 0.87 -
SOLCI005683500       -            985 EOG0936036H          -            708   2.7e-05   24.5   5.0   3   4      0.18        25    4.8   0.0   501   568   290   358   283   375 0.89 -
SOLCI005683500       -            985 EOG0936036H          -            708   2.7e-05   24.5   5.0   4   4       1.1   1.6e+02    2.2   0.0    21   100   376   460   366   478 0.77 -
SOLCI004519700       -            400 EOG0936036H          -            708     4e-05   24.0   0.1   1   3   0.00044     0.061   13.4   0.0   400   465   179   244   112   251 0.59 -
SOLCI004519700       -            400 EOG0936036H          -            708     4e-05   24.0   0.1   2   3   0.00013     0.018   15.2   0.0   401   493   180   272   155   282 0.86 -
SOLCI004519700       -            400 EOG0936036H          -            708     4e-05   24.0   0.1   3   3      0.15        21    5.1   0.0   272   333   317   383   290   395 0.69 -
SOLCI003496400       -            264 EOG0936036H          -            708   4.5e-05   23.8   0.0   1   1   4.4e-07   6.1e-05   23.4   0.0   424   503     3    81     1    91 0.83 -
SOLCI006342600       -            498 EOG0936036H          -            708   5.5e-05   23.5   0.3   1   3     0.013       1.7    8.6   0.0   460   563   101   205    94   217 0.84 -
SOLCI006342600       -            498 EOG0936036H          -            708   5.5e-05   23.5   0.3   2   3      0.13        17    5.3   0.0   469   578   212   326   201   335 0.83 -
SOLCI006342600       -            498 EOG0936036H          -            708   5.5e-05   23.5   0.3   3   3     0.074        10    6.1   0.0    48    95   364   415   345   428 0.63 -
SOLCI005832900       -            510 EOG0936036H          -            708   5.6e-05   23.5   0.0   1   2     0.079        11    6.0   0.0   431   496   206   271   193   281 0.86 -
SOLCI005832900       -            510 EOG0936036H          -            708   5.6e-05   23.5   0.0   2   2   0.00016     0.022   14.9   0.0   269   348   309   394   290   401 0.75 -
SOLCI005419900       -            642 EOG0936036H          -            708   5.7e-05   23.4   0.1   1   3      0.92   1.3e+02    2.5   0.0   396   476   257   336   249   350 0.85 -
SOLCI005419900       -            642 EOG0936036H          -            708   5.7e-05   23.4   0.1   2   3      0.15        21    5.0   0.0   404   445   372   413   362   417 0.81 -
SOLCI005419900       -            642 EOG0936036H          -            708   5.7e-05   23.4   0.1   3   3   0.00055     0.076   13.1   0.0   283   344   410   475   410   487 0.86 -
SOLCI005294100       -            124 EOG0936036H          -            708   7.2e-05   23.1   0.0   1   2   4.5e-06   0.00062   20.0   0.0   345   404    28    88    13    94 0.79 -
SOLCI005294100       -            124 EOG0936036H          -            708   7.2e-05   23.1   0.0   2   2         2   2.8e+02    1.3   0.0   233   258    94   119    90   124 0.85 -
SOLCI004944500       -            405 EOG0936036H          -            708   7.9e-05   23.0   0.4   1   2   0.00022      0.03   14.5   0.1   137   253   114   242   109   252 0.78 -
SOLCI004944500       -            405 EOG0936036H          -            708   7.9e-05   23.0   0.4   2   2     0.044       6.1    6.8   0.0   421   494   264   336   240   349 0.83 -
SOLCI003542100       -            437 EOG0936036H          -            708     8e-05   23.0   0.0   1   2   5.6e-06   0.00077   19.7   0.0   398   507    68   174    40   217 0.80 -
SOLCI003542100       -            437 EOG0936036H          -            708     8e-05   23.0   0.0   2   2         3   4.2e+02    0.8   0.0   122   277   280   313   247   356 0.55 -
SOLCI003795800       -             88 EOG0936036H          -            708   8.2e-05   22.9   0.0   1   1   6.6e-07   9.1e-05   22.8   0.0   137   439     3    61     1    68 0.53 -
SOLCI001219600       -            584 EOG0936036H          -            708   0.00011   22.5   0.0   1   3      0.14        20    5.2   0.1    34   162   218   360   173   396 0.49 -
SOLCI001219600       -            584 EOG0936036H          -            708   0.00011   22.5   0.0   2   3         1   1.4e+02    2.3   0.0   406   441   364   399   344   418 0.72 -
SOLCI001219600       -            584 EOG0936036H          -            708   0.00011   22.5   0.0   3   3     0.001      0.14   12.3   0.0   297   444   519   576   470   583 0.63 -
SOLCI006728300       -            871 EOG0936036H          -            708   0.00012   22.3   1.0   1   4     0.035       4.9    7.1   0.0   458   509   269   320   224   325 0.83 -
SOLCI006728300       -            871 EOG0936036H          -            708   0.00012   22.3   1.0   2   4      0.99   1.4e+02    2.4   0.0   437   505   333   400   327   410 0.86 -
SOLCI006728300       -            871 EOG0936036H          -            708   0.00012   22.3   1.0   3   4     0.068       9.3    6.2   0.1   412   501   448   536   422   544 0.86 -
SOLCI006728300       -            871 EOG0936036H          -            708   0.00012   22.3   1.0   4   4       6.3   8.7e+02   -0.3   0.0   218   236   553   573   545   630 0.67 -
SOLCI000868800       -            495 EOG0936036H          -            708   0.00018   21.8   0.0   1   2    0.0013      0.17   11.9   0.0   469   574    91   198    75   205 0.87 -
SOLCI000868800       -            495 EOG0936036H          -            708   0.00018   21.8   0.0   2   2     0.049       6.8    6.7   0.0   284   381   204   307   199   335 0.63 -
SOLCI007179400       -            482 EOG0936036H          -            708   0.00019   21.7   1.4   1   1   4.2e-06   0.00058   20.1   1.4   163   463    82   411    73   424 0.65 -
SOLCI002540800       -            491 EOG0936036H          -            708   0.00021   21.6   0.2   1   3     8e-05     0.011   15.9   0.0   382   503   133   260   127   268 0.83 -
SOLCI002540800       -            491 EOG0936036H          -            708   0.00021   21.6   0.2   2   3       8.7   1.2e+03   -0.8   0.0   257   334   273   360   269   369 0.69 -
SOLCI002540800       -            491 EOG0936036H          -            708   0.00021   21.6   0.2   3   3       2.3   3.2e+02    1.2   0.0    49   470   419   443   397   468 0.65 -
SOLCI005734100       -            979 EOG0936036H          -            708   0.00022   21.5   4.8   1   4      0.79   1.1e+02    2.7   0.2   511   567   125   181   112   189 0.80 -
SOLCI005734100       -            979 EOG0936036H          -            708   0.00022   21.5   4.8   2   4   0.00049     0.067   13.3   0.1   485   566   199   282   185   286 0.87 -
SOLCI005734100       -            979 EOG0936036H          -            708   0.00022   21.5   4.8   3   4      0.57        78    3.2   0.0   502   566   285   350   275   362 0.88 -
SOLCI005734100       -            979 EOG0936036H          -            708   0.00022   21.5   4.8   4   4       2.2     3e+02    1.3   0.0    46    99   397   453   365   463 0.75 -
SOLCI007077600       -            506 EOG0936036H          -            708   0.00078   19.7   0.0   1   2      0.01       1.4    9.0   0.0   404   515   191   304   156   309 0.81 -
SOLCI007077600       -            506 EOG0936036H          -            708   0.00078   19.7   0.0   2   2    0.0072      0.99    9.4   0.0   257   351   302   410   299   425 0.71 -
SOLCI002760700       -             99 EOG0936036H          -            708   0.00096   19.4   0.0   1   1   7.4e-06     0.001   19.3   0.0   424   497    13    85     1    98 0.53 -
SOLCI004319000       -            329 EOG0936036H          -            708    0.0013   18.9   0.1   1   1   2.2e-05     0.003   17.7   0.1   403   572   135   307   111   312 0.77 -
SOLCI001872400       -            654 EOG0936036H          -            708    0.0014   18.9   0.0   1   2       0.5        69    3.3   0.0   445   470   364   389   323   450 0.68 -
SOLCI001872400       -            654 EOG0936036H          -            708    0.0014   18.9   0.0   2   2    0.0016      0.22   11.6   0.0    41    71   498   528   480   564 0.75 -
SOLCI002278200       -            639 EOG0936036H          -            708    0.0016   18.7   0.1   1   2    0.0086       1.2    9.2   0.0   431   503   168   239   154   273 0.61 -
SOLCI002278200       -            639 EOG0936036H          -            708    0.0016   18.7   0.1   2   2     0.039       5.4    7.0   0.1   122   218   274   382   266   411 0.76 -
SOLCI004149000       -             64 EOG0936036H          -            708     0.002   18.4   0.0   1   1   1.6e-05    0.0022   18.2   0.0   498   543     3    54     1    63 0.69 -
SOLCI003834300       -             92 EOG0936036H          -            708    0.0021   18.3   0.1   1   2       3.3   4.5e+02    0.6   0.0     6    33     5    32     3    36 0.79 -
SOLCI003834300       -             92 EOG0936036H          -            708    0.0021   18.3   0.1   2   2    0.0001     0.014   15.5   0.0   172   226    37    91    34    92 0.91 -
SOLCI004790300       -             65 EOG0936036H          -            708    0.0028   17.9   0.9   1   2      0.04       5.5    7.0   0.1   432   461     1    30     1    33 0.92 -
SOLCI004790300       -             65 EOG0936036H          -            708    0.0028   17.9   0.9   2   2    0.0018      0.24   11.5   0.1   518   543    30    55    29    64 0.85 -
SOLCI003800300       -            230 EOG0936036H          -            708    0.0035   17.5   0.0   1   2   0.00031     0.042   14.0   0.0   215   253     1    39     1    56 0.91 -
SOLCI003800300       -            230 EOG0936036H          -            708    0.0035   17.5   0.0   2   2       1.7   2.4e+02    1.6   0.0    99   139   165   205   150   229 0.82 -
SOLCI006037400       -             64 EOG0936036H          -            708    0.0076   16.4   0.0   1   1   5.6e-05    0.0077   16.4   0.0   132   159    23    50     7    63 0.78 -
SOLCI002887700       -            659 EOG0936036H          -            708    0.0089   16.2   0.0   1   2     0.088        12    5.8   0.0   405   483   246   324   234   397 0.81 -
SOLCI002887700       -            659 EOG0936036H          -            708    0.0089   16.2   0.0   2   2      0.02       2.8    7.9   0.0   520   564   582   626   566   636 0.87 -
SOLCI000488700       -            102 EOG0936036H          -            708     0.009   16.2   0.0   1   1   6.8e-05    0.0093   16.1   0.0   392   442    14    67     3    89 0.77 -
SOLCI000806600       -            891 EOG0936036H          -            708    0.0091   16.2   0.1   1   2       1.6   2.2e+02    1.7   0.0   408   471   107   170    84   200 0.75 -
SOLCI000806600       -            891 EOG0936036H          -            708    0.0091   16.2   0.1   2   2     0.001      0.14   12.3   0.1   412   498   250   342   226   348 0.78 -
SOLCI000407500       -            406 EOG0936036H          -            708     0.014   15.5   0.1   1   2    0.0023      0.31   11.1   0.1   410   562    42   197    31   219 0.79 -
SOLCI000407500       -            406 EOG0936036H          -            708     0.014   15.5   0.1   2   2      0.93   1.3e+02    2.4   0.0   408   502   250   343   214   358 0.72 -
SOLCI004581700       -             53 EOG0936036H          -            708     0.016   15.3   0.0   1   1   0.00012     0.017   15.3   0.0   425   462     5    42     2    50 0.89 -
SOLCI006074400       -            101 EOG0936036H          -            708     0.016   15.3   0.0   1   1   0.00012     0.017   15.3   0.0   131   162    30    61     7    77 0.75 -
SOLCI005783200       -            285 EOG0936036H          -            708     0.018   15.2   0.0   1   2    0.0018      0.24   11.4   0.0   228   354   123   254   100   258 0.72 -
SOLCI005783200       -            285 EOG0936036H          -            708     0.018   15.2   0.0   2   2      0.16        22    5.0   0.0   411   444   251   284   248   285 0.92 -
SOLCI006404500       -            256 EOG0936036H          -            708     0.022   14.9   0.0   1   1   0.00023     0.032   14.4   0.0   403   469   139   205   122   222 0.83 -
SOLCI002018900       -            617 EOG0936036H          -            708     0.027   14.6   0.0   1   2       3.1   4.3e+02    0.7   0.0   422   465   193   241   165   288 0.67 -
SOLCI002018900       -            617 EOG0936036H          -            708     0.027   14.6   0.0   2   2     0.002      0.28   11.3   0.0   405   447   493   535   428   541 0.90 -
SOLCI004821100       -            375 EOG0936036H          -            708     0.048   13.8   0.0   1   1   0.00061     0.084   13.0   0.0   383   480   269   372   261   375 0.71 -
SOLCI000964800       -            651 EOG0936036H          -            708      0.14   12.3   0.0   1   2       3.9   5.3e+02    0.4   0.0   458   518   124   184    96   223 0.85 -
SOLCI000964800       -            651 EOG0936036H          -            708      0.14   12.3   0.0   2   2     0.023       3.2    7.8   0.0   314   348   458   492   441   524 0.73 -
SOLCI001243600       -            125 EOG0936036H          -            708      0.15   12.2   0.2   1   2     0.023       3.1    7.8   0.1   303   325    22    44    11    55 0.78 -
SOLCI001243600       -            125 EOG0936036H          -            708      0.15   12.2   0.2   2   2      0.79   1.1e+02    2.7   0.0   419   443    57    81    45    92 0.79 -
SOLCI005082400       -            310 EOG0936036H          -            708      0.15   12.1   0.0   1   2    0.0034      0.47   10.5   0.0   493   577   136   224   110   257 0.86 -
SOLCI005082400       -            310 EOG0936036H          -            708      0.15   12.1   0.0   2   2       9.1   1.3e+03   -0.8   0.0   326   347   244   265   234   269 0.85 -
SOLCI000502000       -            507 EOG0936036H          -            708      0.19   11.8   0.0   1   2      0.03       4.1    7.4   0.0   203   277   234   311   224   327 0.87 -
SOLCI000502000       -            507 EOG0936036H          -            708      0.19   11.8   0.0   2   2       1.6   2.2e+02    1.7   0.0   283   341   360   422   348   491 0.67 -
SOLCI003515600       -            337 EOG0936036H          -            708      0.33   11.0   0.1   1   1    0.0037      0.51   10.4   0.1   517   563   212   258   190   267 0.81 -
#
# Program:         hmmsearch
# Version:         3.1b2 (February 2015)
# Pipeline mode:   SEARCH
# Query file:      /home/pgsb/tetiana.nosenko/lineages/embryophyta_odb9//hmms/EOG0936036H.hmm
# Target file:     /nfs/pgsb/data/S_chilense/Schilense_genome/Solanum_chilense_v3.3_protein.fa
# Option settings: hmmsearch -o ./tmp/temp_Schil_BUSCO_prot_1362887668 --domtblout /home/ibis/tetiana.nosenko/Documents/S_chilense/11_S_chilense_genome/Schilense_genome_sequence/BUSCO_assessment/run_Schil_BUSCO_prot/hmmer_output/EOG0936036H.out.1 --cpu 1 /home/pgsb/tetiana.nosenko/lineages/embryophyta_odb9//hmms/EOG0936036H.hmm /nfs/pgsb/data/S_chilense/Schilense_genome/Solanum_chilense_v3.3_protein.fa 
# Current dir:     /home/ibis/tetiana.nosenko/Documents/S_chilense/11_S_chilense_genome/Schilense_genome_sequence/BUSCO_assessment
# Date:            Wed Mar  8 09:18:53 2017
# [ok]
```
