## Supplementary material for "The *de novo* reference genome and transcriptome assemblies of the wild tomato species *Solanum chilense*": EOG0936036V.out.1

```
#                                                                            --- full sequence --- -------------- this domain -------------   hmm coord   ali coord   env coord
# target name        accession   tlen query name           accession   qlen   E-value  score  bias   #  of  c-Evalue  i-Evalue  score  bias  from    to  from    to  from    to  acc description of target
#------------------- ---------- ----- -------------------- ---------- ----- --------- ------ ----- --- --- --------- --------- ------ ----- ----- ----- ----- ----- ----- ----- ---- ---------------------
SOLCI000054000       -            820 EOG0936036V          -            750  7.9e-285  948.5  97.4   1   4   1.4e-07    0.0046   16.9   7.5    93   134     2    48     1    64 0.81 -
SOLCI000054000       -            820 EOG0936036V          -            750  7.9e-285  948.5  97.4   2   4   1.7e-58   5.8e-54  185.2  41.7   123   327    68   303    56   308 0.80 -
SOLCI000054000       -            820 EOG0936036V          -            750  7.9e-285  948.5  97.4   3   4     0.001        34    4.1  16.7   289   328   301   340   298   354 0.74 -
SOLCI000054000       -            820 EOG0936036V          -            750  7.9e-285  948.5  97.4   4   4  4.7e-229  1.6e-224  749.1  17.5   316   750   363   818   338   818 0.94 -
SOLCI003567200       -            100 EOG0936036V          -            750      0.41   10.4   0.1   1   1   1.3e-05      0.44   10.3   0.1   513   575    32    96    13    99 0.80 -
#
# Program:         hmmsearch
# Version:         3.1b2 (February 2015)
# Pipeline mode:   SEARCH
# Query file:      /home/pgsb/tetiana.nosenko/lineages/embryophyta_odb9//hmms/EOG0936036V.hmm
# Target file:     /nfs/pgsb/data/S_chilense/Schilense_genome/Solanum_chilense_v3.3_protein.fa
# Option settings: hmmsearch -o ./tmp/temp_Schil_BUSCO_prot_1362887668 --domtblout /home/ibis/tetiana.nosenko/Documents/S_chilense/11_S_chilense_genome/Schilense_genome_sequence/BUSCO_assessment/run_Schil_BUSCO_prot/hmmer_output/EOG0936036V.out.1 --cpu 1 /home/pgsb/tetiana.nosenko/lineages/embryophyta_odb9//hmms/EOG0936036V.hmm /nfs/pgsb/data/S_chilense/Schilense_genome/Solanum_chilense_v3.3_protein.fa 
# Current dir:     /home/ibis/tetiana.nosenko/Documents/S_chilense/11_S_chilense_genome/Schilense_genome_sequence/BUSCO_assessment
# Date:            Wed Mar  8 09:18:47 2017
# [ok]
```
